## Supplementary material for "A novel quinone biosynthetic pathway illuminates the evolution of aerobic metabolism": Q6_2e_0H_B3LYP_631Gd_opt.out (part 1 of 3)

```
                                 *****************
                                 * O   R   C   A *
                                 *****************

                                            #,                                       
                                            ###                                      
                                            ####                                     
                                            #####                                    
                                            ######                                   
                                           ########,                                 
                                     ,,################,,,,,                         
                               ,,#################################,,                 
                          ,,##########################################,,             
                       ,#########################################, ''#####,          
                    ,#############################################,,   '####,        
                  ,##################################################,,,,####,       
                ,###########''''           ''''###############################       
              ,#####''   ,,,,##########,,,,          '''####'''          '####       
            ,##' ,,,,###########################,,,                        '##       
           ' ,,###''''                  '''############,,,                           
         ,,##''                                '''############,,,,        ,,,,,,###''
      ,#''                                            '''#######################'''  
     '                                                          ''''####''''         
             ,#######,   #######,   ,#######,      ##                                
            ,#'     '#,  ##    ##  ,#'     '#,    #''#        ######   ,####,        
            ##       ##  ##   ,#'  ##            #'  '#       #        #'  '#        
            ##       ##  #######   ##           ,######,      #####,   #    #        
            '#,     ,#'  ##    ##  '#,     ,#' ,#      #,         ##   #,  ,#        
             '#######'   ##     ##  '#######'  #'      '#     #####' # '####'        


                  #######################################################
                  #                        -***-                        #
                  #          Department of theory and spectroscopy      #
                  #    Directorship and core code : Frank Neese         #
                  #        Max Planck Institute fuer Kohlenforschung    #
                  #                Kaiser Wilhelm Platz 1               #
                  #                 D-45470 Muelheim/Ruhr               #
                  #                      Germany                        #
                  #                                                     #
                  #                  All rights reserved                #
                  #                        -***-                        #
                  #######################################################


                         Program Version 5.0.2 -  RELEASE  -


 With contributions from (in alphabetic order):
   Daniel Aravena         : Magnetic Suceptibility
   Michael Atanasov       : Ab Initio Ligand Field Theory (pilot matlab implementation)
   Alexander A. Auer      : GIAO ZORA, VPT2 properties, NMR spectrum
   Ute Becker             : Parallelization
   Giovanni Bistoni       : ED, misc. LED, open-shell LED, HFLD
   Martin Brehm           : Molecular dynamics
   Dmytro Bykov           : SCF Hessian
   Vijay G. Chilkuri      : MRCI spin determinant printing, contributions to CSF-ICE
   Dipayan Datta          : RHF DLPNO-CCSD density
   Achintya Kumar Dutta   : EOM-CC, STEOM-CC
   Dmitry Ganyushin       : Spin-Orbit,Spin-Spin,Magnetic field MRCI
   Miquel Garcia          : C-PCM and meta-GGA Hessian, CC/C-PCM, Gaussian charge scheme
   Yang Guo               : DLPNO-NEVPT2, F12-NEVPT2, CIM, IAO-localization
   Andreas Hansen         : Spin unrestricted coupled pair/coupled cluster methods
   Benjamin Helmich-Paris : MC-RPA, TRAH-SCF, COSX integrals
   Lee Huntington         : MR-EOM, pCC
   Robert Izsak           : Overlap fitted RIJCOSX, COSX-SCS-MP3, EOM
   Marcus Kettner         : VPT2
   Christian Kollmar      : KDIIS, OOCD, Brueckner-CCSD(T), CCSD density, CASPT2, CASPT2-K
   Simone Kossmann        : Meta GGA functionals, TD-DFT gradient, OOMP2, MP2 Hessian
   Martin Krupicka        : Initial AUTO-CI
   Lucas Lang             : DCDCAS
   Marvin Lechner         : AUTO-CI (C++ implementation), FIC-MRCC
   Dagmar Lenk            : GEPOL surface, SMD
   Dimitrios Liakos       : Extrapolation schemes; Compound Job, initial MDCI parallelization
   Dimitrios Manganas     : Further ROCIS development; embedding schemes
   Dimitrios Pantazis     : SARC Basis sets
   Anastasios Papadopoulos: AUTO-CI, single reference methods and gradients
   Taras Petrenko         : DFT Hessian,TD-DFT gradient, ASA, ECA, R-Raman, ABS, FL, XAS/XES, NRVS
   Peter Pinski           : DLPNO-MP2, DLPNO-MP2 Gradient
   Christoph Reimann      : Effective Core Potentials
   Marius Retegan         : Local ZFS, SOC
   Christoph Riplinger    : Optimizer, TS searches, QM/MM, DLPNO-CCSD(T), (RO)-DLPNO pert. Triples
   Tobias Risthaus        : Range-separated hybrids, TD-DFT gradient, RPA, STAB
   Michael Roemelt        : Original ROCIS implementation
   Masaaki Saitow         : Open-shell DLPNO-CCSD energy and density
   Barbara Sandhoefer     : DKH picture change effects
   Avijit Sen             : IP-ROCIS
   Kantharuban Sivalingam : CASSCF convergence, NEVPT2, FIC-MRCI
   Bernardo de Souza      : ESD, SOC TD-DFT
   Georgi Stoychev        : AutoAux, RI-MP2 NMR, DLPNO-MP2 response
   Willem Van den Heuvel  : Paramagnetic NMR
   Boris Wezisla          : Elementary symmetry handling
   Frank Wennmohs         : Technical directorship


 We gratefully acknowledge several colleagues who have allowed us to
 interface, adapt or use parts of their codes:
   Stefan Grimme, W. Hujo, H. Kruse, P. Pracht,  : VdW corrections, initial TS optimization,
                  C. Bannwarth, S. Ehlert          DFT functionals, gCP, sTDA/sTD-DF
   Ed Valeev, F. Pavosevic, A. Kumar             : LibInt (2-el integral package), F12 methods
   Garnet Chan, S. Sharma, J. Yang, R. Olivares  : DMRG
   Ulf Ekstrom                                   : XCFun DFT Library
   Mihaly Kallay                                 : mrcc  (arbitrary order and MRCC methods)
   Jiri Pittner, Ondrej Demel                    : Mk-CCSD
   Frank Weinhold                                : gennbo (NPA and NBO analysis)
   Christopher J. Cramer and Donald G. Truhlar   : smd solvation model
   Lars Goerigk                                  : TD-DFT with DH, B97 family of functionals
   V. Asgeirsson, H. Jonsson                     : NEB implementation
   FAccTs GmbH                                   : IRC, NEB, NEB-TS, DLPNO-Multilevel, CI-OPT
                                                   MM, QMMM, 2- and 3-layer-ONIOM, Crystal-QMMM,
                                                   LR-CPCM, SF, NACMEs, symmetry and pop. for TD-DFT,
                                                   nearIR, NL-DFT gradient (VV10), updates on ESD,
                                                   ML-optimized integration grids
   S Lehtola, MJT Oliveira, MAL Marques          : LibXC Library
   Liviu Ungur et al                             : ANISO software


 Your calculation uses the libint2 library for the computation of 2-el integrals
 For citations please refer to: http://libint.valeyev.net

 Your ORCA version has been built with support for libXC version: 5.1.0
 For citations please refer to: https://tddft.org/programs/libxc/

 This ORCA versions uses:
   CBLAS   interface :  Fast vector & matrix operations
   LAPACKE interface :  Fast linear algebra routines
   SCALAPACK package :  Parallel linear algebra routines
   Shared memory     :  Shared parallel matrices
   BLAS/LAPACK       :  OpenBLAS 0.3.15  USE64BITINT DYNAMIC_ARCH NO_AFFINITY Zen SINGLE_THREADED
        Core in use  :  Zen
   Copyright (c) 2011-2014, The OpenBLAS Project


================================================================================

----- Orbital basis set information -----
Your calculation utilizes the basis: 6-31G(d)
   H-He, Li-Ne : W. J. Hehre, R. Ditchfield and J.A. Pople, J. Chem. Phys. 56, 2257 (1972).
                 Note: He and Ne are unpublished basis sets taken from the Gaussian program.
                 Note: Li and B from J. D. Dill and J. A. Pople, J. Chem. Phys. 62, 2921 (1975).
   Na - Ar     : M. M. Francl, W. J. Pietro, W. J. Hehre, J. S. Binkley, M. S. Gordon, 
                 D. J. DeFrees and J. A. Pople, J. Chem. Phys. 77, 3654 (1982).
   K - Zn      : V. A. Rassolov, J. A. Pople, M. A. Ratner, and T. L. Windus, J. Chem. Phys. 109, 1223 (1998).

----- AuxJ basis set information -----
Your calculation utilizes the auxiliary basis: def2/J
   F. Weigend, Phys. Chem. Chem. Phys. 8, 1057 (2006).

================================================================================
                                        WARNINGS
                       Please study these warnings very carefully!
================================================================================


WARNING: Geometry Optimization
  ===> : Switching off AutoStart
         For restart on a previous wavefunction, please use MOREAD

INFO   : the flag for use of the SHARK integral package has been found!

================================================================================
                                       INPUT FILE
================================================================================
NAME = Q6_2e_0H_B3LYP_631Gd_opt.inp
|  1> !Defgrid3 VeryTightOpt CPCM(water) B3LYP 6-31G(d) OPT FREQ
|  2> 
|  3> %maxcore 4096
|  4> 
|  5> %pal
|  6>    nprocs 8
|  7> end
|  8> 
|  9> * xyz -2 1
| 10>    C     -1.253094    0.713528   -0.129133
| 11>    C     -1.252543   -0.697747    0.128765
| 12>    C      1.252535   -0.697748    0.128801
| 13>    C      1.253094    0.713528   -0.129106
| 14>    C     -0.000009   -1.338738    0.475299
| 15>    O     -0.000020   -2.503475    1.091974
| 16>    C      0.000004    1.356292   -0.469260
| 17>    O      0.000007    2.514294   -1.093179
| 18>    C     -2.449206   -1.692024   -0.122819
| 19>    C     -1.921298   -2.933538   -0.902645
| 20>    C     -3.079869   -2.221471    1.185280
| 21>    C     -3.543295   -1.173956   -1.088964
| 22>    H     -1.550876   -2.637157   -1.891122
| 23>    H     -1.118798   -3.417651   -0.352682
| 24>    H     -2.743318   -3.643341   -1.057257
| 25>    H     -3.535743   -1.425063    1.778730
| 26>    H     -3.854148   -2.973540    0.980560
| 27>    H     -2.288834   -2.684132    1.778684
| 28>    H     -4.203668   -2.011216   -1.345614
| 29>    H     -4.174358   -0.376778   -0.710334
| 30>    H     -3.088574   -0.821465   -2.020596
| 31>    C      2.449208   -1.692029   -0.122734
| 32>    C      1.921332   -2.933580   -0.902522
| 33>    C      3.543301   -1.173978   -1.088883
| 34>    C      3.079853   -2.221429    1.185394
| 35>    H      1.118857   -3.417705   -0.352535
| 36>    H      1.550882   -2.637237   -1.891000
| 37>    H      2.743376   -3.643357   -1.057130
| 38>    H      4.174325   -0.376753   -0.710287
| 39>    H      4.203713   -2.011226   -1.345470
| 40>    H      3.088588   -0.821556   -2.020546
| 41>    H      3.854143   -2.973496    0.980709
| 42>    H      3.535706   -1.425001    1.778831
| 43>    H      2.288811   -2.684084    1.778794
| 44>    C      2.459444    1.693253    0.120829
| 45>    C      1.957128    2.995076    0.816303
| 46>    C      3.479843    1.169617    1.163237
| 47>    C      3.175694    2.144280   -1.173931
| 48>    H      1.276274    3.545022    0.173693
| 49>    H      1.437483    2.752686    1.751069
| 50>    H      2.820973    3.621486    1.070000
| 51>    H      4.037198    0.286046    0.876574
| 52>    H      4.212223    1.959810    1.368654
| 53>    H      2.971748    0.940453    2.106582
| 54>    H      3.943979    2.898830   -0.957927
| 55>    H      3.657472    1.318546   -1.698918
| 56>    H      2.439358    2.589620   -1.846370
| 57>    C     -2.459446    1.693251    0.120799
| 58>    C     -3.175691    2.144290   -1.173958
| 59>    C     -3.479846    1.169599    1.163199
| 60>    C     -1.957134    2.995067    0.816288
| 61>    H     -2.439353    2.589633   -1.846392
| 62>    H     -3.657470    1.318562   -1.698953
| 63>    H     -3.943975    2.898840   -0.957949
| 64>    H     -2.971752    0.940431    2.106544
| 65>    H     -4.212232    1.959785    1.368619
| 66>    H     -4.037190    0.286025    0.876526
| 67>    H     -2.820982    3.621473    1.069985
| 68>    H     -1.437494    2.752670    1.751054
| 69>    H     -1.276277    3.545020    0.173686
| 70> **                         ****END OF INPUT****
================================================================================

                       *****************************
                       * Geometry Optimization Run *
                       *****************************

Geometry optimization settings:
Update method            Update   .... BFGS
Choice of coordinates    CoordSys .... Z-matrix Internals
Initial Hessian          InHess   .... Almoef's Model

Convergence Tolerances:
Energy Change            TolE     ....  2.0000e-07 Eh
Max. Gradient            TolMAXG  ....  3.0000e-05 Eh/bohr
RMS Gradient             TolRMSG  ....  8.0000e-06 Eh/bohr
Max. Displacement        TolMAXD  ....  2.0000e-04 bohr
RMS Displacement         TolRMSD  ....  1.0000e-04 bohr
Strict Convergence                ....  False
------------------------------------------------------------------------------
                        ORCA OPTIMIZATION COORDINATE SETUP
------------------------------------------------------------------------------

The optimization will be done in new redundant internal coordinates
Making redundant internal coordinates   ...  (new redundants) done
Evaluating the initial hessian          ...  (Almloef) done
Evaluating the coordinates              ...  done
Calculating the B-matrix                .... done
Calculating the G-matrix                .... done
Diagonalizing the G-matrix              .... done
Small eigenvalue found = 6.028e-03
Small eigenvalue found = 6.283e-03
Small eigenvalue found = 6.822e-03
Small eigenvalue found = 1.388e-02
Small eigenvalue found = 1.821e-02
Small eigenvalue found = 2.179e-02
Small eigenvalue found = 2.477e-02
Small eigenvalue found = 2.793e-02
The first mode is                       ....  156
The number of degrees of freedom        ....  174

    -----------------------------------------------------------------
                    Redundant Internal Coordinates


    -----------------------------------------------------------------
         Definition                    Initial Value    Approx d2E/dq
    -----------------------------------------------------------------
      1. B(C   1,C   0)                  1.4346         0.530284   
      2. B(C   3,C   2)                  1.4346         0.530279   
      3. B(C   4,C   1)                  1.4491         0.502921   
      4. B(C   4,C   2)                  1.4491         0.502922   
      5. B(O   5,C   4)                  1.3179         0.729260   
      6. B(C   6,C   3)                  1.4488         0.503375   
      7. B(C   6,C   0)                  1.4488         0.503374   
      8. B(O   7,C   6)                  1.3154         0.736064   
      9. B(C   8,C   1)                  1.5760         0.315452   
     10. B(C   9,C   8)                  1.5583         0.336737   
     11. B(C  10,C   8)                  1.5457         0.352645   
     12. B(C  11,C   8)                  1.5488         0.348612   
     13. B(H  12,C   9)                  1.0964         0.351704   
     14. B(H  13,C   9)                  1.0867         0.364545   
     15. B(H  14,C   9)                  1.0970         0.350939   
     16. B(H  15,C  10)                  1.0928         0.356380   
     17. B(H  16,C  10)                  1.0986         0.348840   
     18. B(H  17,C  10)                  1.0918         0.357791   
     19. B(H  18,C  11)                  1.0968         0.351218   
     20. B(H  19,C  11)                  1.0849         0.366857   
     21. B(H  20,C  11)                  1.0950         0.353585   
     22. B(C  21,C   2)                  1.5760         0.315449   
     23. B(C  22,C  21)                  1.5583         0.336738   
     24. B(C  23,C  21)                  1.5488         0.348612   
     25. B(C  24,C  21)                  1.5457         0.352643   
     26. B(H  25,C  22)                  1.0867         0.364546   
     27. B(H  26,C  22)                  1.0964         0.351704   
     28. B(H  27,C  22)                  1.0970         0.350938   
     29. B(H  28,C  23)                  1.0849         0.366857   
     30. B(H  29,C  23)                  1.0968         0.351219   
     31. B(H  30,C  23)                  1.0950         0.353584   
     32. B(H  31,C  24)                  1.0986         0.348841   
     33. B(H  32,C  24)                  1.0928         0.356382   
     34. B(H  33,C  24)                  1.0918         0.357791   
     35. B(C  34,C   3)                  1.5740         0.317769   
     36. B(C  35,C  34)                  1.5591         0.335717   
     37. B(C  36,C  34)                  1.5498         0.347307   
     38. B(C  37,C  34)                  1.5469         0.351111   
     39. B(H  38,C  35)                  1.0858         0.365706   
     40. B(H  39,C  35)                  1.0966         0.351451   
     41. B(H  40,C  35)                  1.0968         0.351210   
     42. B(H  41,C  36)                  1.0833         0.369086   
     43. B(H  42,C  36)                  1.0968         0.351209   
     44. B(H  43,C  36)                  1.0957         0.352627   
     45. B(H  44,C  37)                  1.0983         0.349284   
     46. B(H  45,C  37)                  1.0907         0.359217   
     47. B(H  46,C  37)                  1.0921         0.357327   
     48. B(C  47,C   0)                  1.5740         0.317769   
     49. B(C  48,C  47)                  1.5469         0.351112   
     50. B(C  49,C  47)                  1.5498         0.347307   
     51. B(C  50,C  47)                  1.5591         0.335717   
     52. B(H  51,C  48)                  1.0921         0.357327   
     53. B(H  52,C  48)                  1.0907         0.359217   
     54. B(H  53,C  48)                  1.0983         0.349284   
     55. B(H  54,C  49)                  1.0957         0.352627   
     56. B(H  55,C  49)                  1.0968         0.351210   
     57. B(H  56,C  49)                  1.0833         0.369087   
     58. B(H  57,C  50)                  1.0968         0.351210   
     59. B(H  58,C  50)                  1.0966         0.351452   
     60. B(H  59,C  50)                  1.0858         0.365705   
     61. A(C   1,C   0,C   6)          118.5737         0.406727   
     62. A(C   6,C   0,C  47)          115.0879         0.371955   
     63. A(C   1,C   0,C  47)          125.7349         0.375310   
     64. A(C   0,C   1,C   8)          126.2712         0.374836   
     65. A(C   0,C   1,C   4)          118.5850         0.406662   
     66. A(C   4,C   1,C   8)          114.5456         0.371429   
     67. A(C   3,C   2,C  21)          126.2713         0.374835   
     68. A(C   3,C   2,C   4)          118.5851         0.406662   
     69. A(C   4,C   2,C  21)          114.5455         0.371429   
     70. A(C   2,C   3,C   6)          118.5736         0.406726   
     71. A(C   2,C   3,C  34)          125.7352         0.375309   
     72. A(C   6,C   3,C  34)          115.0878         0.371955   
     73. A(C   1,C   4,O   5)          120.1871         0.427607   
     74. A(C   2,C   4,O   5)          120.1873         0.427607   
     75. A(C   1,C   4,C   2)          119.6231         0.402876   
     76. A(C   3,C   6,O   7)          120.1273         0.428389   
     77. A(C   0,C   6,O   7)          120.1270         0.428389   
     78. A(C   0,C   6,C   3)          119.7438         0.403004   
     79. A(C   1,C   8,C  10)          113.0042         0.349625   
     80. A(C   9,C   8,C  10)          106.7887         0.353506   
     81. A(C   1,C   8,C   9)          108.9832         0.346917   
     82. A(C  10,C   8,C  11)          110.7481         0.355589   
     83. A(C   9,C   8,C  11)          101.1652         0.352818   
     84. A(C   1,C   8,C  11)          115.1453         0.348948   
     85. A(H  13,C   9,H  14)          109.6608         0.290224   
     86. A(H  12,C   9,H  14)          107.5175         0.288597   
     87. A(C   8,C   9,H  14)          109.4015         0.317517   
     88. A(H  12,C   9,H  13)          109.0992         0.290323   
     89. A(C   8,C   9,H  13)          110.6011         0.319493   
     90. A(C   8,C   9,H  12)          110.5034         0.317630   
     91. A(H  16,C  10,H  17)          108.7732         0.289102   
     92. A(H  15,C  10,H  17)          108.4164         0.290073   
     93. A(C   8,C  10,H  17)          108.0299         0.320930   
     94. A(H  15,C  10,H  16)          107.8223         0.288923   
     95. A(C   8,C  10,H  15)          112.3429         0.320723   
     96. A(C   8,C  10,H  16)          111.3664         0.319604   
     97. A(C   8,C  11,H  18)          108.4178         0.319358   
     98. A(H  19,C  11,H  20)          107.5745         0.290855   
     99. A(H  18,C  11,H  20)          107.2587         0.288874   
    100. A(C   8,C  11,H  20)          110.1857         0.319709   
    101. A(H  18,C  11,H  19)          106.9986         0.290548   
    102. A(C   8,C  11,H  19)          116.0375         0.321641   
    103. A(C  23,C  21,C  24)          110.7485         0.355588   
    104. A(C  22,C  21,C  24)          106.7883         0.353506   
    105. A(C   2,C  21,C  24)          113.0041         0.349625   
    106. A(C  22,C  21,C  23)          101.1652         0.352818   
    107. A(C   2,C  21,C  23)          115.1449         0.348947   
    108. A(C   2,C  21,C  22)          108.9839         0.346916   
    109. A(H  26,C  22,H  27)          107.5175         0.288597   
    110. A(H  25,C  22,H  27)          109.6610         0.290224   
    111. A(C  21,C  22,H  27)          109.4014         0.317517   
    112. A(H  25,C  22,H  26)          109.0990         0.290323   
    113. A(C  21,C  22,H  26)          110.5035         0.317630   
    114. A(C  21,C  22,H  25)          110.6010         0.319493   
    115. A(H  29,C  23,H  30)          107.2587         0.288874   
    116. A(H  28,C  23,H  30)          107.5742         0.290854   
    117. A(C  21,C  23,H  30)          110.1857         0.319709   
    118. A(H  28,C  23,H  29)          106.9986         0.290548   
    119. A(C  21,C  23,H  29)          108.4181         0.319358   
    120. A(C  21,C  23,H  28)          116.0376         0.321641   
    121. A(H  32,C  24,H  33)          108.4165         0.290073   
    122. A(H  31,C  24,H  33)          108.7731         0.289102   
    123. A(C  21,C  24,H  33)          108.0298         0.320930   
    124. A(H  31,C  24,H  32)          107.8223         0.288923   
    125. A(C  21,C  24,H  32)          112.3431         0.320723   
    126. A(C  21,C  24,H  31)          111.3662         0.319604   
    127. A(C  36,C  34,C  37)          110.8930         0.355100   
    128. A(C  35,C  34,C  37)          106.2062         0.353063   
    129. A(C   3,C  34,C  37)          113.7936         0.349800   
    130. A(C  35,C  34,C  36)          101.1985         0.352413   
    131. A(C   3,C  34,C  36)          113.6465         0.349158   
    132. A(C   3,C  34,C  35)          110.0980         0.347167   
    133. A(H  39,C  35,H  40)          107.5949         0.288599   
    134. A(H  38,C  35,H  40)          109.9680         0.290404   
    135. A(C  34,C  35,H  40)          109.0449         0.317400   
    136. A(H  38,C  35,H  39)          108.6205         0.290435   
    137. A(C  34,C  35,H  39)          110.3865         0.317436   
    138. A(C  34,C  35,H  38)          111.1580         0.319501   
    139. A(H  42,C  36,H  43)          107.4021         0.288750   
    140. A(H  41,C  36,H  43)          107.2067         0.291008   
    141. A(C  34,C  36,H  43)          110.1465         0.319372   
    142. A(H  41,C  36,H  42)          107.0755         0.290823   
    143. A(C  34,C  36,H  42)          108.7951         0.319161   
    144. A(C  34,C  36,H  41)          115.8702         0.321762   
    145. A(H  45,C  37,H  46)          108.0700         0.290375   
    146. A(H  44,C  37,H  46)          108.2151         0.289101   
    147. A(C  34,C  37,H  46)          108.7887         0.320633   
    148. A(H  44,C  37,H  45)          107.8064         0.289340   
    149. A(C  34,C  37,H  45)          112.7479         0.320910   
    150. A(C  34,C  37,H  44)          111.0754         0.319443   
    151. A(C  49,C  47,C  50)          101.1986         0.352413   
    152. A(C  48,C  47,C  50)          106.2062         0.353064   
    153. A(C   0,C  47,C  50)          110.0979         0.347167   
    154. A(C  48,C  47,C  49)          110.8932         0.355100   
    155. A(C   0,C  47,C  49)          113.6460         0.349158   
    156. A(C   0,C  47,C  48)          113.7939         0.349800   
    157. A(H  52,C  48,H  53)          107.8064         0.289340   
    158. A(H  51,C  48,H  53)          108.2152         0.289101   
    159. A(C  47,C  48,H  53)          111.0754         0.319443   
    160. A(H  51,C  48,H  52)          108.0699         0.290375   
    161. A(C  47,C  48,H  52)          112.7479         0.320910   
    162. A(C  47,C  48,H  51)          108.7888         0.320633   
    163. A(H  55,C  49,H  56)          107.0757         0.290824   
    164. A(H  54,C  49,H  56)          107.2066         0.291008   
    165. A(C  47,C  49,H  56)          115.8700         0.321762   
    166. A(H  54,C  49,H  55)          107.4022         0.288750   
    167. A(C  47,C  49,H  55)          108.7951         0.319161   
    168. A(C  47,C  49,H  54)          110.1464         0.319371   
    169. A(H  58,C  50,H  59)          108.6205         0.290435   
    170. A(H  57,C  50,H  59)          109.9680         0.290404   
    171. A(C  47,C  50,H  59)          111.1580         0.319501   
    172. A(H  57,C  50,H  58)          107.5949         0.288599   
    173. A(C  47,C  50,H  58)          110.3866         0.317436   
    174. A(C  47,C  50,H  57)          109.0447         0.317400   
    175. D(C   4,C   1,C   0,C  47)   -150.4998         0.019195   
    176. D(C   8,C   1,C   0,C  47)     38.8842         0.019195   
    177. D(C   4,C   1,C   0,C   6)     20.1282         0.019195   
    178. D(C   8,C   1,C   0,C   6)   -150.4878         0.019195   
    179. D(C  34,C   3,C   2,C   4)    150.5011         0.019194   
    180. D(C   6,C   3,C   2,C  21)    150.4888         0.019194   
    181. D(C  34,C   3,C   2,C  21)    -38.8826         0.019194   
    182. D(C   6,C   3,C   2,C   4)    -20.1274         0.019194   
    183. D(O   5,C   4,C   2,C  21)     28.3844         0.017230   
    184. D(C   1,C   4,C   2,C   3)     20.6495         0.017230   
    185. D(O   5,C   4,C   2,C   3)   -159.9246         0.017230   
    186. D(C   2,C   4,C   1,C   8)    151.0409         0.017230   
    187. D(C   1,C   4,C   2,C  21)   -151.0415         0.017230   
    188. D(O   5,C   4,C   1,C   0)    159.9242         0.017230   
    189. D(O   5,C   4,C   1,C   8)    -28.3850         0.017230   
    190. D(C   2,C   4,C   1,C   0)    -20.6499         0.017230   
    191. D(C   0,C   6,C   3,C  34)   -151.5487         0.017262   
    192. D(O   7,C   6,C   3,C   2)   -159.4456         0.017262   
    193. D(C   3,C   6,C   0,C   1)    -20.0597         0.017262   
    194. D(O   7,C   6,C   0,C  47)    -28.9473         0.017262   
    195. D(O   7,C   6,C   3,C  34)     28.9464         0.017262   
    196. D(C   0,C   6,C   3,C   2)     20.0593         0.017262   
    197. D(C   3,C   6,C   0,C  47)    151.5478         0.017262   
    198. D(O   7,C   6,C   0,C   1)    159.4452         0.017262   
    199. D(C  11,C   8,C   1,C   0)     18.3200         0.007695   
    200. D(C  10,C   8,C   1,C   4)     78.7345         0.007695   
    201. D(C  10,C   8,C   1,C   0)   -110.3215         0.007695   
    202. D(C   9,C   8,C   1,C   0)    131.1306         0.007695   
    203. D(C  11,C   8,C   1,C   4)   -152.6240         0.007695   
    204. D(C   9,C   8,C   1,C   4)    -39.8134         0.007695   
    205. D(H  12,C   9,C   8,C   1)    -63.3642         0.009197   
    206. D(H  14,C   9,C   8,C  11)    -59.8243         0.009197   
    207. D(H  14,C   9,C   8,C   1)    178.4455         0.009197   
    208. D(H  13,C   9,C   8,C  11)    179.2811         0.009197   
    209. D(H  13,C   9,C   8,C  10)    -64.8242         0.009197   
    210. D(H  13,C   9,C   8,C   1)     57.5509         0.009197   
    211. D(H  12,C   9,C   8,C  10)    174.2607         0.009197   
    212. D(H  14,C   9,C   8,C  10)     56.0704         0.009197   
    213. D(H  12,C   9,C   8,C  11)     58.3660         0.009197   
    214. D(H  17,C  10,C   8,C  11)    173.2047         0.010007   
    215. D(H  17,C  10,C   8,C   1)    -55.9155         0.010007   
    216. D(H  16,C  10,C   8,C  11)     53.8141         0.010007   
    217. D(H  16,C  10,C   8,C   9)    -55.4899         0.010007   
    218. D(H  16,C  10,C   8,C   1)   -175.3061         0.010007   
    219. D(H  15,C  10,C   8,C  11)    -67.2584         0.010007   
    220. D(H  17,C  10,C   8,C   9)     63.9007         0.010007   
    221. D(H  15,C  10,C   8,C   9)   -176.5624         0.010007   
    222. D(H  15,C  10,C   8,C   1)     63.6214         0.010007   
    223. D(H  20,C  11,C   8,C  10)   -178.7738         0.009798   
    224. D(H  20,C  11,C   8,C   9)    -65.8439         0.009798   
    225. D(H  20,C  11,C   8,C   1)     51.4739         0.009798   
    226. D(H  19,C  11,C   8,C  10)     58.7021         0.009798   
    227. D(H  19,C  11,C   8,C   9)    171.6320         0.009798   
    228. D(H  19,C  11,C   8,C   1)    -71.0502         0.009798   
    229. D(H  18,C  11,C   8,C  10)    -61.6706         0.009798   
    230. D(H  18,C  11,C   8,C   9)     51.2592         0.009798   
    231. D(H  18,C  11,C   8,C   1)    168.5770         0.009798   
    232. D(C  24,C  21,C   2,C   3)    110.3195         0.007695   
    233. D(C  23,C  21,C   2,C   3)    -18.3220         0.007695   
    234. D(C  22,C  21,C   2,C   4)     39.8115         0.007695   
    235. D(C  22,C  21,C   2,C   3)   -131.1327         0.007695   
    236. D(C  24,C  21,C   2,C   4)    -78.7363         0.007695   
    237. D(C  23,C  21,C   2,C   4)    152.6222         0.007695   
    238. D(H  27,C  22,C  21,C  24)    -56.0729         0.009197   
    239. D(H  27,C  22,C  21,C   2)   -178.4479         0.009197   
    240. D(H  26,C  22,C  21,C  23)    -58.3682         0.009197   
    241. D(H  26,C  22,C  21,C   2)     63.3617         0.009197   
    242. D(H  26,C  22,C  21,C  24)   -174.2632         0.009197   
    243. D(H  25,C  22,C  21,C  24)     64.8219         0.009197   
    244. D(H  27,C  22,C  21,C  23)     59.8221         0.009197   
    245. D(H  25,C  22,C  21,C  23)   -179.2831         0.009197   
    246. D(H  25,C  22,C  21,C   2)    -57.5531         0.009197   
    247. D(H  30,C  23,C  21,C  24)    178.7718         0.009798   
    248. D(H  30,C  23,C  21,C  22)     65.8422         0.009798   
    249. D(H  30,C  23,C  21,C   2)    -51.4761         0.009798   
    250. D(H  29,C  23,C  21,C  24)     61.6685         0.009798   
    251. D(H  29,C  23,C  21,C  22)    -51.2611         0.009798   
    252. D(H  29,C  23,C  21,C   2)   -168.5794         0.009798   
    253. D(H  28,C  23,C  21,C  24)    -58.7045         0.009798   
    254. D(H  28,C  23,C  21,C  22)   -171.6340         0.009798   
    255. D(H  28,C  23,C  21,C   2)     71.0477         0.009798   
    256. D(H  33,C  24,C  21,C  23)   -173.2044         0.010007   
    257. D(H  33,C  24,C  21,C  22)    -63.9005         0.010007   
    258. D(H  33,C  24,C  21,C   2)     55.9161         0.010007   
    259. D(H  32,C  24,C  21,C  23)     67.2586         0.010007   
    260. D(H  32,C  24,C  21,C  22)    176.5625         0.010007   
    261. D(H  32,C  24,C  21,C   2)    -63.6209         0.010007   
    262. D(H  31,C  24,C  21,C  23)    -53.8141         0.010007   
    263. D(H  31,C  24,C  21,C  22)     55.4898         0.010007   
    264. D(H  31,C  24,C  21,C   2)    175.3064         0.010007   
    265. D(C  37,C  34,C   3,C   6)    -83.3158         0.007793   
    266. D(C  37,C  34,C   3,C   2)    105.7691         0.007793   
    267. D(C  36,C  34,C   3,C   6)    148.4751         0.007793   
    268. D(C  36,C  34,C   3,C   2)    -22.4400         0.007793   
    269. D(C  35,C  34,C   3,C   6)     35.7710         0.007793   
    270. D(C  35,C  34,C   3,C   2)   -135.1442         0.007793   
    271. D(H  40,C  35,C  34,C  37)    -61.8190         0.009147   
    272. D(H  40,C  35,C  34,C  36)     54.0383         0.009147   
    273. D(H  40,C  35,C  34,C   3)    174.5578         0.009147   
    274. D(H  39,C  35,C  34,C  37)   -179.8173         0.009147   
    275. D(H  39,C  35,C  34,C  36)    -63.9600         0.009147   
    276. D(H  39,C  35,C  34,C   3)     56.5595         0.009147   
    277. D(H  38,C  35,C  34,C  37)     59.5797         0.009147   
    278. D(H  38,C  35,C  34,C  36)    175.4370         0.009147   
    279. D(H  38,C  35,C  34,C   3)    -64.0435         0.009147   
    280. D(H  43,C  36,C  34,C  37)    174.8080         0.009731   
    281. D(H  43,C  36,C  34,C  35)     62.4676         0.009731   
    282. D(H  43,C  36,C  34,C   3)    -55.5077         0.009731   
    283. D(H  42,C  36,C  34,C  37)     57.3325         0.009731   
    284. D(H  42,C  36,C  34,C  35)    -55.0079         0.009731   
    285. D(H  42,C  36,C  34,C   3)   -172.9831         0.009731   
    286. D(H  41,C  36,C  34,C  37)    -63.3149         0.009731   
    287. D(H  41,C  36,C  34,C  35)   -175.6553         0.009731   
    288. D(H  41,C  36,C  34,C   3)     66.3694         0.009731   
    289. D(H  46,C  37,C  34,C  35)    -65.7798         0.009927   
    290. D(H  46,C  37,C  34,C   3)     55.5013         0.009927   
    291. D(H  45,C  37,C  34,C  36)     65.2453         0.009927   
    292. D(H  45,C  37,C  34,C  35)    174.3578         0.009927   
    293. D(H  45,C  37,C  34,C   3)    -64.3611         0.009927   
    294. D(H  44,C  37,C  34,C  36)    -55.8826         0.009927   
    295. D(H  44,C  37,C  34,C  35)     53.2299         0.009927   
    296. D(H  46,C  37,C  34,C  36)   -174.8923         0.009927   
    297. D(H  44,C  37,C  34,C   3)    174.5110         0.009927   
    298. D(C  49,C  47,C   0,C   6)   -148.4744         0.007793   
    299. D(C  49,C  47,C   0,C   1)     22.4402         0.007793   
    300. D(C  48,C  47,C   0,C   6)     83.3164         0.007793   
    301. D(C  48,C  47,C   0,C   1)   -105.7690         0.007793   
    302. D(C  50,C  47,C   0,C   6)    -35.7705         0.007793   
    303. D(C  50,C  47,C   0,C   1)    135.1441         0.007793   
    304. D(H  53,C  48,C  47,C  50)    -53.2297         0.009927   
    305. D(H  53,C  48,C  47,C  49)     55.8830         0.009927   
    306. D(H  53,C  48,C  47,C   0)   -174.5109         0.009927   
    307. D(H  52,C  48,C  47,C  50)   -174.3576         0.009927   
    308. D(H  52,C  48,C  47,C  49)    -65.2448         0.009927   
    309. D(H  52,C  48,C  47,C   0)     64.3613         0.009927   
    310. D(H  51,C  48,C  47,C  50)     65.7800         0.009927   
    311. D(H  51,C  48,C  47,C  49)    174.8928         0.009927   
    312. D(H  51,C  48,C  47,C   0)    -55.5011         0.009927   
    313. D(H  56,C  49,C  47,C  50)    175.6559         0.009731   
    314. D(H  56,C  49,C  47,C  48)     63.3154         0.009731   
    315. D(H  56,C  49,C  47,C   0)    -66.3691         0.009731   
    316. D(H  55,C  49,C  47,C  50)     55.0082         0.009731   
    317. D(H  55,C  49,C  47,C  48)    -57.3323         0.009731   
    318. D(H  55,C  49,C  47,C   0)    172.9832         0.009731   
    319. D(H  54,C  49,C  47,C  50)    -62.4672         0.009731   
    320. D(H  54,C  49,C  47,C  48)   -174.8077         0.009731   
    321. D(H  54,C  49,C  47,C   0)     55.5078         0.009731   
    322. D(H  59,C  50,C  47,C  49)   -175.4372         0.009147   
    323. D(H  59,C  50,C  47,C  48)    -59.5797         0.009147   
    324. D(H  59,C  50,C  47,C   0)     64.0438         0.009147   
    325. D(H  58,C  50,C  47,C  49)     63.9597         0.009147   
    326. D(H  58,C  50,C  47,C  48)    179.8171         0.009147   
    327. D(H  58,C  50,C  47,C   0)    -56.5593         0.009147   
    328. D(H  57,C  50,C  47,C  49)    -54.0386         0.009147   
    329. D(H  57,C  50,C  47,C  48)     61.8188         0.009147   
    330. D(H  57,C  50,C  47,C   0)   -174.5576         0.009147   
    -----------------------------------------------------------------

Number of atoms                         .... 60
Number of degrees of freedom            .... 330

         *************************************************************
         *                GEOMETRY OPTIMIZATION CYCLE   1            *
         *************************************************************
---------------------------------
CARTESIAN COORDINATES (ANGSTROEM)
---------------------------------
  C     -1.253094    0.713528   -0.129133
  C     -1.252543   -0.697747    0.128765
  C      1.252535   -0.697748    0.128801
  C      1.253094    0.713528   -0.129106
  C     -0.000009   -1.338738    0.475299
  O     -0.000020   -2.503475    1.091974
  C      0.000004    1.356292   -0.469260
  O      0.000007    2.514294   -1.093179
  C     -2.449206   -1.692024   -0.122819
  C     -1.921298   -2.933538   -0.902645
  C     -3.079869   -2.221471    1.185280
  C     -3.543295   -1.173956   -1.088964
  H     -1.550876   -2.637157   -1.891122
  H     -1.118798   -3.417651   -0.352682
  H     -2.743318   -3.643341   -1.057257
  H     -3.535743   -1.425063    1.778730
  H     -3.854148   -2.973540    0.980560
  H     -2.288834   -2.684132    1.778684
  H     -4.203668   -2.011216   -1.345614
  H     -4.174358   -0.376778   -0.710334
  H     -3.088574   -0.821465   -2.020596
  C      2.449208   -1.692029   -0.122734
  C      1.921332   -2.933580   -0.902522
  C      3.543301   -1.173978   -1.088883
  C      3.079853   -2.221429    1.185394
  H      1.118857   -3.417705   -0.352535
  H      1.550882   -2.637237   -1.891000
  H      2.743376   -3.643357   -1.057130
  H      4.174325   -0.376753   -0.710287
  H      4.203713   -2.011226   -1.345470
  H      3.088588   -0.821556   -2.020546
  H      3.854143   -2.973496    0.980709
  H      3.535706   -1.425001    1.778831
  H      2.288811   -2.684084    1.778794
  C      2.459444    1.693253    0.120829
  C      1.957128    2.995076    0.816303
  C      3.479843    1.169617    1.163237
  C      3.175694    2.144280   -1.173931
  H      1.276274    3.545022    0.173693
  H      1.437483    2.752686    1.751069
  H      2.820973    3.621486    1.070000
  H      4.037198    0.286046    0.876574
  H      4.212223    1.959810    1.368654
  H      2.971748    0.940453    2.106582
  H      3.943979    2.898830   -0.957927
  H      3.657472    1.318546   -1.698918
  H      2.439358    2.589620   -1.846370
  C     -2.459446    1.693251    0.120799
  C     -3.175691    2.144290   -1.173958
  C     -3.479846    1.169599    1.163199
  C     -1.957134    2.995067    0.816288
  H     -2.439353    2.589633   -1.846392
  H     -3.657470    1.318562   -1.698953
  H     -3.943975    2.898840   -0.957949
  H     -2.971752    0.940431    2.106544
  H     -4.212232    1.959785    1.368619
  H     -4.037190    0.286025    0.876526
  H     -2.820982    3.621473    1.069985
  H     -1.437494    2.752670    1.751054
  H     -1.276277    3.545020    0.173686

----------------------------
CARTESIAN COORDINATES (A.U.)
----------------------------
  NO LB      ZA    FRAG     MASS         X           Y           Z
   0 C     6.0000    0    12.011   -2.368004    1.348373   -0.244026
   1 C     6.0000    0    12.011   -2.366963   -1.318551    0.243331
   2 C     6.0000    0    12.011    2.366948   -1.318553    0.243399
   3 C     6.0000    0    12.011    2.368004    1.348373   -0.243975
   4 C     6.0000    0    12.011   -0.000017   -2.529848    0.898185
   5 O     8.0000    0    15.999   -0.000038   -4.730882    2.063532
   6 C     6.0000    0    12.011    0.000008    2.563020   -0.886773
   7 O     8.0000    0    15.999    0.000013    4.751327   -2.065809
   8 C     6.0000    0    12.011   -4.628329   -3.197462   -0.232094
   9 C     6.0000    0    12.011   -3.630727   -5.543583   -1.705752
  10 C     6.0000    0    12.011   -5.820109   -4.197972    2.239855
  11 C     6.0000    0    12.011   -6.695857   -2.218455   -2.057844
  12 H     1.0000    0     1.008   -2.930731   -4.983505   -3.573703
  13 H     1.0000    0     1.008   -2.114222   -6.458424   -0.666472
  14 H     1.0000    0     1.008   -5.184120   -6.884917   -1.997926
  15 H     1.0000    0     1.008   -6.681586   -2.692979    3.361313
  16 H     1.0000    0     1.008   -7.283284   -5.619176    1.852990
  17 H     1.0000    0     1.008   -4.325269   -5.072274    3.361226
  18 H     1.0000    0     1.008   -7.943781   -3.800647   -2.542842
  19 H     1.0000    0     1.008   -7.888393   -0.712007   -1.342337
  20 H     1.0000    0     1.008   -5.836559   -1.552344   -3.818373
  21 C     6.0000    0    12.011    4.628332   -3.197471   -0.231934
  22 C     6.0000    0    12.011    3.630791   -5.543663   -1.705519
  23 C     6.0000    0    12.011    6.695869   -2.218497   -2.057691
  24 C     6.0000    0    12.011    5.820079   -4.197892    2.240070
  25 H     1.0000    0     1.008    2.114333   -6.458526   -0.666195
  26 H     1.0000    0     1.008    2.930742   -4.983656   -3.573472
  27 H     1.0000    0     1.008    5.184229   -6.884947   -1.997686
  28 H     1.0000    0     1.008    7.888331   -0.711960   -1.342248
  29 H     1.0000    0     1.008    7.943866   -3.800666   -2.542570
  30 H     1.0000    0     1.008    5.836585   -1.552516   -3.818279
  31 H     1.0000    0     1.008    7.283275   -5.619093    1.853271
  32 H     1.0000    0     1.008    6.681516   -2.692862    3.361503
  33 H     1.0000    0     1.008    4.325226   -5.072184    3.361434
  34 C     6.0000    0    12.011    4.647676    3.199784    0.228334
  35 C     6.0000    0    12.011    3.698436    5.659873    1.542589
  36 C     6.0000    0    12.011    6.575950    2.210256    2.198199
  37 C     6.0000    0    12.011    6.001192    4.052102   -2.218408
  38 H     1.0000    0     1.008    2.411808    6.699121    0.328232
  39 H     1.0000    0     1.008    2.716449    5.201823    3.309041
  40 H     1.0000    0     1.008    5.330866    6.843617    2.022007
  41 H     1.0000    0     1.008    7.629199    0.540549    1.656485
  42 H     1.0000    0     1.008    7.959948    3.703504    2.586381
  43 H     1.0000    0     1.008    5.615790    1.777199    3.980863
  44 H     1.0000    0     1.008    7.453040    5.477995   -1.810220
  45 H     1.0000    0     1.008    6.911620    2.491691   -3.210490
  46 H     1.0000    0     1.008    4.609719    4.893673   -3.489134
  47 C     6.0000    0    12.011   -4.647679    3.199781    0.228277
  48 C     6.0000    0    12.011   -6.001186    4.052121   -2.218459
  49 C     6.0000    0    12.011   -6.575956    2.210222    2.198128
  50 C     6.0000    0    12.011   -3.698447    5.659856    1.542561
  51 H     1.0000    0     1.008   -4.609709    4.893697   -3.489175
  52 H     1.0000    0     1.008   -6.911617    2.491721   -3.210556
  53 H     1.0000    0     1.008   -7.453033    5.478014   -1.810261
  54 H     1.0000    0     1.008   -5.615797    1.777157    3.980791
  55 H     1.0000    0     1.008   -7.959965    3.703457    2.586315
  56 H     1.0000    0     1.008   -7.629183    0.540509    1.656394
  57 H     1.0000    0     1.008   -5.330883    6.843592    2.021979
  58 H     1.0000    0     1.008   -2.716470    5.201792    3.309013
  59 H     1.0000    0     1.008   -2.411814    6.699117    0.328219

--------------------------------
INTERNAL COORDINATES (ANGSTROEM)
--------------------------------
 C      0   0   0     0.000000000000     0.00000000     0.00000000
 C      1   0   0     1.434645882310     0.00000000     0.00000000
 C      2   1   0     2.505078000259    90.02217593     0.00000000
 C      3   2   1     1.434648487019    90.02215435     0.00000000
 C      3   2   1     1.449067119232    30.18847714   161.96061096
 O      5   3   2     1.317915147085   120.18729972   179.42589995
 C      4   3   2     1.448821883984   118.57363077   350.08677588
 O      7   4   3     1.315387224575   120.12734477   200.55439467
 C      2   1   3     1.576034135847   126.27120345   199.59838695
 C      9   2   1     1.558259432487   108.98321005   131.13057327
 C      9   2   1     1.545694969643   113.00418176   249.67852781
 C      9   2   1     1.548825798329   115.14530528    18.31995220
 H     10   9   2     1.096421878099   110.50339850   296.63582621
 H     10   9   2     1.086660456692   110.60111019    57.55091202
 H     10   9   2     1.097015063594   109.40150418   178.44554126
 H     11   9   2     1.092826477004   112.34290044    63.62142457
 H     11   9   2     1.098647363353   111.36636067   184.69393562
 H     11   9   2     1.091750832087   108.02994484   304.08454716
 H     12   9   2     1.096798080427   108.41783758   168.57700032
 H     12   9   2     1.084939606869   116.03751866   288.94978400
 H     12   9   2     1.094969988788   110.18572038    51.47386020
 C      3   2   1     1.576036431087   139.40170613   204.55389040
 C     22   3   2     1.558259054818   108.98385225    17.84088566
 C     22   3   2     1.548825432853   115.14486337   130.65164384
 C     22   3   2     1.545696069869   113.00405122   259.29315243
 H     23  22   3     1.086659487337   110.60099428   302.44688572
 H     23  22   3     1.096421968328   110.50348634    63.36173187
 H     23  22   3     1.097015661387   109.40144916   181.55208487
 H     24  22   3     1.084939592981   116.03760097    71.04771740
 H     24  22   3     1.096797662204   108.41805982   191.42062670
 H     24  22   3     1.094970832498   110.18566855   308.52393057
 H     25  22   3     1.098647225370   111.36621861   175.30644831
 H     25  22   3     1.092825232945   112.34311579   296.37912109
 H     25  22   3     1.091751187217   108.02981406    55.91613422
 C      4   3   2     1.574042217461   125.73517432   160.71535632
 C     35   4   3     1.559085812860   110.09798743   224.85583845
 C     35   4   3     1.549846191775   113.64646251   337.55995092
 C     35   4   3     1.546881661547   113.79356198   105.76907217
 H     36  35   4     1.085794816866   111.15798521   295.95645462
 H     36  35   4     1.096618125366   110.38646246    56.55954526
 H     36  35   4     1.096804376329   109.04486717   174.55782563
 H     37  35   4     1.083290350569   115.87015294    66.36941706
 H     37  35   4     1.096805172097   108.79508124   187.01688896
 H     37  35   4     1.095708198813   110.14648041   304.49233880
 H     38  35   4     1.098301084285   111.07540650   174.51100952
 H     38  35   4     1.090668616129   112.74792398   295.63890681
 H     38  35   4     1.092104678690   108.78871886    55.50131426
 C      1   2   3     1.574042029063   125.73492812   199.28577461
 C     48   1   2     1.546880334284   113.79386673   254.23102170
 C     48   1   2     1.549846875373   113.64603120    22.44020048
 C     48   1   2     1.559085370440   110.09789699   135.14410882
 H     49  48   1     1.092104171885   108.78876094   304.49888637
 H     49  48   1     1.090668366118   112.74794597    64.36127319
 H     49  48   1     1.098301368130   111.07537171   185.48913020
 H     50  48   1     1.095708571695   110.14641823    55.50775195
 H     50  48   1     1.096804697288   108.79505834   172.98321761
 H     50  48   1     1.083289784287   115.87003803   293.63086627
 H     51  48   1     1.096804454654   109.04473532   185.44235990
 H     51  48   1     1.096617303331   110.38655651   303.44067082
 H     51  48   1     1.085795508861   111.15797633    64.04381577

---------------------------
INTERNAL COORDINATES (A.U.)
---------------------------
 C      0   0   0     0.000000000000     0.00000000     0.00000000
 C      1   0   0     2.711087816724     0.00000000     0.00000000
 C      2   1   0     4.733911364600    90.02217593     0.00000000
 C      3   2   1     2.711092738910    90.02215435     0.00000000
 C      3   2   1     2.738340005019    30.18847714   161.96061096
 O      5   3   2     2.490498695736   120.18729972   179.42589995
 C      4   3   2     2.737876577562   118.57363077   350.08677588
 O      7   4   3     2.485721614505   120.12734477   200.55439467
 C      2   1   3     2.978272894461   126.27120345   199.59838695
 C      9   2   1     2.944683573001   108.98321005   131.13057327
 C      9   2   1     2.920940179205   113.00418176   249.67852781
 C      9   2   1     2.926856587994   115.14530528    18.31995220
 H     10   9   2     2.071937076847   110.50339850   296.63582621
 H     10   9   2     2.053490663710   110.60111019    57.55091202
 H     10   9   2     2.073058034980   109.40150418   178.44554126
 H     11   9   2     2.065142753435   112.34290044    63.62142457
 H     11   9   2     2.076142634491   111.36636067   184.69393562
 H     11   9   2     2.063110079125   108.02994484   304.08454716
 H     12   9   2     2.072647996218   108.41783758   168.57700032
 H     12   9   2     2.050238728827   116.03751866   288.94978400
 H     12   9   2     2.069193403672   110.18572038    51.47386020
 C      3   2   1     2.978277231838   139.40170613   204.55389040
 C     22   3   2     2.944682859308   108.98385225    17.84088566
 C     22   3   2     2.926855897343   115.14486337   130.65164384
 C     22   3   2     2.920942258331   113.00405122   259.29315243
 H     23  22   3     2.053488831894   110.60099428   302.44688572
 H     23  22   3     2.071937247355   110.50348634    63.36173187
 H     23  22   3     2.073059164644   109.40144916   181.55208487
 H     24  22   3     2.050238702581   116.03760097    71.04771740
 H     24  22   3     2.072647205891   108.41805982   191.42062670
 H     24  22   3     2.069194998054   110.18566855   308.52393057
 H     25  22   3     2.076142373742   111.36621861   175.30644831
 H     25  22   3     2.065140402505   112.34311579   296.37912109
 H     25  22   3     2.063110750223   108.02981406    55.91613422
 C      4   3   2     2.974508714232   125.73517432   160.71535632
 C     35   4   3     2.946245205587   110.09798743   224.85583845
 C     35   4   3     2.928784852156   113.64646251   337.55995092
 C     35   4   3     2.923182701908   113.79356198   105.76907217
 H     36  35   4     2.051854841507   111.15798521   295.95645462
 H     36  35   4     2.072307930436   110.38646246    56.55954526
 H     36  35   4     2.072659893748   109.04486717   174.55782563
 H     37  35   4     2.047122086094   115.87015294    66.36941706
 H     37  35   4     2.072661397531   108.79508124   187.01688896
 H     37  35   4     2.070588418449   110.14648041   304.49233880
 H     38  35   4     2.075488261887   111.07540650   174.51100952
 H     38  35   4     2.061064987347   112.74792398   295.63890681
 H     38  35   4     2.063778752299   108.78871886    55.50131426
 C      1   2   3     2.974508358211   125.73492812   199.28577461
 C     48   1   2     2.923180193746   113.79386673   254.23102170
 C     48   1   2     2.928786143969   113.64603120    22.44020048
 C     48   1   2     2.946244369535   110.09789699   135.14410882
 H     49  48   1     2.063777794576   108.78876094   304.49888637
 H     49  48   1     2.061064514894   112.74794597    64.36127319
 H     49  48   1     2.075488798277   111.07537171   185.48913020
 H     50  48   1     2.070589123093   110.14641823    55.50775195
 H     50  48   1     2.072660500272   108.79505834   172.98321761
 H     50  48   1     2.047121015977   115.87003803   293.63086627
 H     51  48   1     2.072660041761   109.04473532   185.44235990
 H     51  48   1     2.072306377015   110.38655651   303.44067082
 H     51  48   1     2.051856149188   111.15797633    64.04381577

---------------------
BASIS SET INFORMATION
---------------------
There are 3 groups of distinct atoms

 Group   1 Type C   : 10s4p1d contracted to 3s2p1d pattern {631/31/1}
 Group   2 Type O   : 10s4p1d contracted to 3s2p1d pattern {631/31/1}
 Group   3 Type H   : 4s contracted to 2s pattern {31}

Atom   0C    basis set group =>   1
Atom   1C    basis set group =>   1
Atom   2C    basis set group =>   1
Atom   3C    basis set group =>   1
Atom   4C    basis set group =>   1
Atom   5O    basis set group =>   2
Atom   6C    basis set group =>   1
Atom   7O    basis set group =>   2
Atom   8C    basis set group =>   1
Atom   9C    basis set group =>   1
Atom  10C    basis set group =>   1
Atom  11C    basis set group =>   1
Atom  12H    basis set group =>   3
Atom  13H    basis set group =>   3
Atom  14H    basis set group =>   3
Atom  15H    basis set group =>   3
Atom  16H    basis set group =>   3
Atom  17H    basis set group =>   3
Atom  18H    basis set group =>   3
Atom  19H    basis set group =>   3
Atom  20H    basis set group =>   3
Atom  21C    basis set group =>   1
Atom  22C    basis set group =>   1
Atom  23C    basis set group =>   1
Atom  24C    basis set group =>   1
Atom  25H    basis set group =>   3
Atom  26H    basis set group =>   3
Atom  27H    basis set group =>   3
Atom  28H    basis set group =>   3
Atom  29H    basis set group =>   3
Atom  30H    basis set group =>   3
Atom  31H    basis set group =>   3
Atom  32H    basis set group =>   3
Atom  33H    basis set group =>   3
Atom  34C    basis set group =>   1
Atom  35C    basis set group =>   1
Atom  36C    basis set group =>   1
Atom  37C    basis set group =>   1
Atom  38H    basis set group =>   3
Atom  39H    basis set group =>   3
Atom  40H    basis set group =>   3
Atom  41H    basis set group =>   3
Atom  42H    basis set group =>   3
Atom  43H    basis set group =>   3
Atom  44H    basis set group =>   3
Atom  45H    basis set group =>   3
Atom  46H    basis set group =>   3
Atom  47C    basis set group =>   1
Atom  48C    basis set group =>   1
Atom  49C    basis set group =>   1
Atom  50C    basis set group =>   1
Atom  51H    basis set group =>   3
Atom  52H    basis set group =>   3
Atom  53H    basis set group =>   3
Atom  54H    basis set group =>   3
Atom  55H    basis set group =>   3
Atom  56H    basis set group =>   3
Atom  57H    basis set group =>   3
Atom  58H    basis set group =>   3
Atom  59H    basis set group =>   3
---------------------------------
AUXILIARY/J BASIS SET INFORMATION
---------------------------------
There are 3 groups of distinct atoms

 Group   1 Type C   : 12s5p4d2f1g contracted to 6s4p3d1f1g pattern {711111/2111/211/2/1}
 Group   2 Type O   : 12s5p4d2f1g contracted to 6s4p3d1f1g pattern {711111/2111/211/2/1}
 Group   3 Type H   : 5s2p1d contracted to 3s1p1d pattern {311/2/1}

Atom   0C    basis set group =>   1
Atom   1C    basis set group =>   1
Atom   2C    basis set group =>   1
Atom   3C    basis set group =>   1
Atom   4C    basis set group =>   1
Atom   5O    basis set group =>   2
Atom   6C    basis set group =>   1
Atom   7O    basis set group =>   2
Atom   8C    basis set group =>   1
Atom   9C    basis set group =>   1
Atom  10C    basis set group =>   1
Atom  11C    basis set group =>   1
Atom  12H    basis set group =>   3
Atom  13H    basis set group =>   3
Atom  14H    basis set group =>   3
Atom  15H    basis set group =>   3
Atom  16H    basis set group =>   3
Atom  17H    basis set group =>   3
Atom  18H    basis set group =>   3
Atom  19H    basis set group =>   3
Atom  20H    basis set group =>   3
Atom  21C    basis set group =>   1
Atom  22C    basis set group =>   1
Atom  23C    basis set group =>   1
Atom  24C    basis set group =>   1
Atom  25H    basis set group =>   3
Atom  26H    basis set group =>   3
Atom  27H    basis set group =>   3
Atom  28H    basis set group =>   3
Atom  29H    basis set group =>   3
Atom  30H    basis set group =>   3
Atom  31H    basis set group =>   3
Atom  32H    basis set group =>   3
Atom  33H    basis set group =>   3
Atom  34C    basis set group =>   1
Atom  35C    basis set group =>   1
Atom  36C    basis set group =>   1
Atom  37C    basis set group =>   1
Atom  38H    basis set group =>   3
Atom  39H    basis set group =>   3
Atom  40H    basis set group =>   3
Atom  41H    basis set group =>   3
Atom  42H    basis set group =>   3
Atom  43H    basis set group =>   3
Atom  44H    basis set group =>   3
Atom  45H    basis set group =>   3
Atom  46H    basis set group =>   3
Atom  47C    basis set group =>   1
Atom  48C    basis set group =>   1
Atom  49C    basis set group =>   1
Atom  50C    basis set group =>   1
Atom  51H    basis set group =>   3
Atom  52H    basis set group =>   3
Atom  53H    basis set group =>   3
Atom  54H    basis set group =>   3
Atom  55H    basis set group =>   3
Atom  56H    basis set group =>   3
Atom  57H    basis set group =>   3
Atom  58H    basis set group =>   3
Atom  59H    basis set group =>   3


           ************************************************************
           *        Program running with 8 parallel MPI-processes     *
           *              working on a common directory               *
           ************************************************************
------------------------------------------------------------------------------
                           ORCA GTO INTEGRAL CALCULATION
                           -- RI-GTO INTEGRALS CHOSEN --
------------------------------------------------------------------------------
------------------------------------------------------------------------------
                   ___                                                        
                  /   \      - P O W E R E D   B Y -                         
                 /     \                                                     
                 |  |  |   _    _      __       _____    __    __             
                 |  |  |  | |  | |    /  \     |  _  \  |  |  /  |          
                  \  \/   | |  | |   /    \    | | | |  |  | /  /          
                 / \  \   | |__| |  /  /\  \   | |_| |  |  |/  /          
                |  |  |   |  __  | /  /__\  \  |    /   |      \           
                |  |  |   | |  | | |   __   |  |    \   |  |\   \          
                \     /   | |  | | |  |  |  |  | |\  \  |  | \   \       
                 \___/    |_|  |_| |__|  |__|  |_| \__\ |__|  \__/        
                                                                              
                      - O R C A' S   B I G   F R I E N D -                    
                                      &                                       
                       - I N T E G R A L  F E E D E R -                       
                                                                              
 v1 FN, 2020, v2 2021                                                         
------------------------------------------------------------------------------


Reading SHARK input file Q6_2e_0H_B3LYP_631Gd_opt.SHARKINP.tmp ... ok
----------------------
SHARK INTEGRAL PACKAGE
----------------------

Number of atoms                             ...     60
Number of basis functions                   ...    408
Number of shells                            ...    216
Maximum angular momentum                    ...      2
Integral batch strategy                     ... SHARK/LIBINT Hybrid
RI-J (if used) integral strategy            ... SPLIT-RIJ (Revised 2003 algorithm where possible)
Printlevel                                  ...      1
Contraction scheme used                     ... SEGMENTED contraction
Coulomb Range Separation                    ... NOT USED
Exchange Range Separation                   ... NOT USED
Finite Nucleus Model                        ... NOT USED
Auxiliary Coulomb fitting basis             ... AVAILABLE
   # of basis functions in Aux-J            ...   1572
   # of shells in Aux-J                     ...    540
   Maximum angular momentum in Aux-J        ...      4
Auxiliary J/K fitting basis                 ... NOT available
Auxiliary Correlation fitting basis         ... NOT available
Auxiliary 'external' fitting basis          ... NOT available
Integral threshold                          ...     2.500000e-11
Primitive cut-off                           ...     2.500000e-12
Primitive pair pre-selection threshold      ...     2.500000e-12

Calculating pre-screening integrals         ... done (  0.1 sec) Dimension = 216
Organizing shell pair data                  ... done (  0.2 sec)
Shell pair information
Total number of shell pairs                 ...     23436
Shell pairs after pre-screening             ...     18096
Total number of primitive shell pairs       ...    127872
Primitive shell pairs kept                  ...     53400
          la=0 lb=0:   7590 shell pairs
          la=1 lb=0:   5826 shell pairs
          la=1 lb=1:   1103 shell pairs
          la=2 lb=0:   2398 shell pairs
          la=2 lb=1:    986 shell pairs
          la=2 lb=2:    193 shell pairs

Calculating one electron integrals          ... done (  0.1 sec)
Calculating RI/J V-Matrix + Cholesky decomp.... done (  0.2 sec)
Calculating Nuclear repulsion               ... done (  0.0 sec) ENN=   2373.427254283462 Eh

SHARK setup successfully completed in   0.8 seconds

Maximum memory used throughout the entire GTOINT-calculation: 32.2 MB
[1717920877.377821] [eu-a2p-271:69735:0]          mpool.c:38   UCX  WARN  object 0x3a10240 was not returned to mpool ucp_requests
[1717920877.377854] [eu-a2p-271:69735:0]          mpool.c:38   UCX  WARN  object 0x3a10400 was not returned to mpool ucp_requests
[1717920877.377861] [eu-a2p-271:69735:0]          mpool.c:38   UCX  WARN  object 0x3a105c0 was not returned to mpool ucp_requests
[1717920877.377866] [eu-a2p-271:69735:0]          mpool.c:38   UCX  WARN  object 0x3a10780 was not returned to mpool ucp_requests
[1717920877.377871] [eu-a2p-271:69735:0]          mpool.c:38   UCX  WARN  object 0x3a10940 was not returned to mpool ucp_requests
[1717920877.377876] [eu-a2p-271:69735:0]          mpool.c:38   UCX  WARN  object 0x3a10b00 was not returned to mpool ucp_requests
[1717920877.377881] [eu-a2p-271:69735:0]          mpool.c:38   UCX  WARN  object 0x3a10cc0 was not returned to mpool ucp_requests
[1717920877.377886] [eu-a2p-271:69735:0]          mpool.c:38   UCX  WARN  object 0x3a10e80 was not returned to mpool ucp_requests
[1717920877.377891] [eu-a2p-271:69735:0]          mpool.c:38   UCX  WARN  object 0x3a11040 was not returned to mpool ucp_requests
[1717920877.377897] [eu-a2p-271:69735:0]          mpool.c:38   UCX  WARN  object 0x3a11200 was not returned to mpool ucp_requests
[1717920877.377902] [eu-a2p-271:69735:0]          mpool.c:38   UCX  WARN  object 0x3a113c0 was not returned to mpool ucp_requests
[1717920877.377907] [eu-a2p-271:69735:0]          mpool.c:38   UCX  WARN  object 0x3a11580 was not returned to mpool ucp_requests
[1717920877.414692] [eu-a2p-271:69737:0]          mpool.c:38   UCX  WARN  object 0x3a74a00 was not returned to mpool ucp_requests
[1717920877.414734] [eu-a2p-271:69737:0]          mpool.c:38   UCX  WARN  object 0x3a74bc0 was not returned to mpool ucp_requests
[1717920877.414741] [eu-a2p-271:69737:0]          mpool.c:38   UCX  WARN  object 0x3a74d80 was not returned to mpool ucp_requests
[1717920877.414747] [eu-a2p-271:69737:0]          mpool.c:38   UCX  WARN  object 0x3a74f40 was not returned to mpool ucp_requests
[1717920877.414752] [eu-a2p-271:69737:0]          mpool.c:38   UCX  WARN  object 0x3a75100 was not returned to mpool ucp_requests
[1717920877.414757] [eu-a2p-271:69737:0]          mpool.c:38   UCX  WARN  object 0x3a752c0 was not returned to mpool ucp_requests
[1717920877.414763] [eu-a2p-271:69737:0]          mpool.c:38   UCX  WARN  object 0x3a75480 was not returned to mpool ucp_requests
[1717920877.414768] [eu-a2p-271:69737:0]          mpool.c:38   UCX  WARN  object 0x3a75640 was not returned to mpool ucp_requests
[1717920877.414773] [eu-a2p-271:69737:0]          mpool.c:38   UCX  WARN  object 0x3a75800 was not returned to mpool ucp_requests
[1717920877.414778] [eu-a2p-271:69737:0]          mpool.c:38   UCX  WARN  object 0x3a759c0 was not returned to mpool ucp_requests
[1717920877.414784] [eu-a2p-271:69737:0]          mpool.c:38   UCX  WARN  object 0x3a75b80 was not returned to mpool ucp_requests
[1717920877.414789] [eu-a2p-271:69737:0]          mpool.c:38   UCX  WARN  object 0x3a75d40 was not returned to mpool ucp_requests
[1717920877.415509] [eu-a2p-271:69731:0]          mpool.c:38   UCX  WARN  object 0x3cd8100 was not returned to mpool ucp_requests
[1717920877.415540] [eu-a2p-271:69731:0]          mpool.c:38   UCX  WARN  object 0x3cd82c0 was not returned to mpool ucp_requests
[1717920877.415547] [eu-a2p-271:69731:0]          mpool.c:38   UCX  WARN  object 0x3cd8480 was not returned to mpool ucp_requests
[1717920877.415553] [eu-a2p-271:69731:0]          mpool.c:38   UCX  WARN  object 0x3cd8640 was not returned to mpool ucp_requests
[1717920877.415558] [eu-a2p-271:69731:0]          mpool.c:38   UCX  WARN  object 0x3cd8800 was not returned to mpool ucp_requests
[1717920877.415563] [eu-a2p-271:69731:0]          mpool.c:38   UCX  WARN  object 0x3cd89c0 was not returned to mpool ucp_requests
[1717920877.415568] [eu-a2p-271:69731:0]          mpool.c:38   UCX  WARN  object 0x3cd8b80 was not returned to mpool ucp_requests
[1717920877.415573] [eu-a2p-271:69731:0]          mpool.c:38   UCX  WARN  object 0x3cd8d40 was not returned to mpool ucp_requests
[1717920877.420047] [eu-a2p-271:69732:0]          mpool.c:38   UCX  WARN  object 0x426f680 was not returned to mpool ucp_requests
[1717920877.420078] [eu-a2p-271:69732:0]          mpool.c:38   UCX  WARN  object 0x426f840 was not returned to mpool ucp_requests
[1717920877.420084] [eu-a2p-271:69732:0]          mpool.c:38   UCX  WARN  object 0x426fa00 was not returned to mpool ucp_requests
[1717920877.420089] [eu-a2p-271:69732:0]          mpool.c:38   UCX  WARN  object 0x426fbc0 was not returned to mpool ucp_requests
[1717920877.420095] [eu-a2p-271:69732:0]          mpool.c:38   UCX  WARN  object 0x426fd80 was not returned to mpool ucp_requests
[1717920877.420100] [eu-a2p-271:69732:0]          mpool.c:38   UCX  WARN  object 0x426ff40 was not returned to mpool ucp_requests
[1717920877.420105] [eu-a2p-271:69732:0]          mpool.c:38   UCX  WARN  object 0x4270100 was not returned to mpool ucp_requests
[1717920877.420110] [eu-a2p-271:69732:0]          mpool.c:38   UCX  WARN  object 0x42702c0 was not returned to mpool ucp_requests
[1717920877.420115] [eu-a2p-271:69732:0]          mpool.c:38   UCX  WARN  object 0x4270480 was not returned to mpool ucp_requests
[1717920877.420120] [eu-a2p-271:69732:0]          mpool.c:38   UCX  WARN  object 0x4270640 was not returned to mpool ucp_requests
[1717920877.420125] [eu-a2p-271:69732:0]          mpool.c:38   UCX  WARN  object 0x4270800 was not returned to mpool ucp_requests
[1717920877.420130] [eu-a2p-271:69732:0]          mpool.c:38   UCX  WARN  object 0x42709c0 was not returned to mpool ucp_requests
[1717920877.420135] [eu-a2p-271:69732:0]          mpool.c:38   UCX  WARN  object 0x4270b80 was not returned to mpool ucp_requests
[1717920877.420140] [eu-a2p-271:69732:0]          mpool.c:38   UCX  WARN  object 0x4270d40 was not returned to mpool ucp_requests
[1717920877.421125] [eu-a2p-271:69733:0]          mpool.c:38   UCX  WARN  object 0x318aec0 was not returned to mpool ucp_requests
[1717920877.421167] [eu-a2p-271:69733:0]          mpool.c:38   UCX  WARN  object 0x318b080 was not returned to mpool ucp_requests
[1717920877.421174] [eu-a2p-271:69733:0]          mpool.c:38   UCX  WARN  object 0x318b240 was not returned to mpool ucp_requests
[1717920877.421180] [eu-a2p-271:69733:0]          mpool.c:38   UCX  WARN  object 0x318b400 was not returned to mpool ucp_requests
[1717920877.421185] [eu-a2p-271:69733:0]          mpool.c:38   UCX  WARN  object 0x318b5c0 was not returned to mpool ucp_requests
[1717920877.421190] [eu-a2p-271:69733:0]          mpool.c:38   UCX  WARN  object 0x318b780 was not returned to mpool ucp_requests
[1717920877.421195] [eu-a2p-271:69733:0]          mpool.c:38   UCX  WARN  object 0x318b940 was not returned to mpool ucp_requests
[1717920877.421200] [eu-a2p-271:69733:0]          mpool.c:38   UCX  WARN  object 0x318bb00 was not returned to mpool ucp_requests
[1717920877.421205] [eu-a2p-271:69733:0]          mpool.c:38   UCX  WARN  object 0x318bcc0 was not returned to mpool ucp_requests
[1717920877.421210] [eu-a2p-271:69733:0]          mpool.c:38   UCX  WARN  object 0x318be80 was not returned to mpool ucp_requests
[1717920877.421215] [eu-a2p-271:69733:0]          mpool.c:38   UCX  WARN  object 0x318c040 was not returned to mpool ucp_requests
[1717920877.421220] [eu-a2p-271:69733:0]          mpool.c:38   UCX  WARN  object 0x318c200 was not returned to mpool ucp_requests
[1717920877.421226] [eu-a2p-271:69733:0]          mpool.c:38   UCX  WARN  object 0x318c3c0 was not returned to mpool ucp_requests
[1717920877.421232] [eu-a2p-271:69733:0]          mpool.c:38   UCX  WARN  object 0x318c580 was not returned to mpool ucp_requests
[1717920877.431133] [eu-a2p-271:69736:0]          mpool.c:38   UCX  WARN  object 0x40c0a00 was not returned to mpool ucp_requests
[1717920877.431184] [eu-a2p-271:69736:0]          mpool.c:38   UCX  WARN  object 0x40c0bc0 was not returned to mpool ucp_requests
[1717920877.431191] [eu-a2p-271:69736:0]          mpool.c:38   UCX  WARN  object 0x40c0d80 was not returned to mpool ucp_requests
[1717920877.431197] [eu-a2p-271:69736:0]          mpool.c:38   UCX  WARN  object 0x40c0f40 was not returned to mpool ucp_requests
[1717920877.431202] [eu-a2p-271:69736:0]          mpool.c:38   UCX  WARN  object 0x40c1100 was not returned to mpool ucp_requests
[1717920877.431207] [eu-a2p-271:69736:0]          mpool.c:38   UCX  WARN  object 0x40c12c0 was not returned to mpool ucp_requests
[1717920877.431212] [eu-a2p-271:69736:0]          mpool.c:38   UCX  WARN  object 0x40c1480 was not returned to mpool ucp_requests
[1717920877.431217] [eu-a2p-271:69736:0]          mpool.c:38   UCX  WARN  object 0x40c1640 was not returned to mpool ucp_requests
[1717920877.431222] [eu-a2p-271:69736:0]          mpool.c:38   UCX  WARN  object 0x40c1800 was not returned to mpool ucp_requests
[1717920877.431228] [eu-a2p-271:69736:0]          mpool.c:38   UCX  WARN  object 0x40c19c0 was not returned to mpool ucp_requests
[1717920877.431233] [eu-a2p-271:69736:0]          mpool.c:38   UCX  WARN  object 0x40c1b80 was not returned to mpool ucp_requests
[1717920877.431237] [eu-a2p-271:69736:0]          mpool.c:38   UCX  WARN  object 0x40c1d40 was not returned to mpool ucp_requests
[1717920877.431612] [eu-a2p-271:69734:0]          mpool.c:38   UCX  WARN  object 0x415aa00 was not returned to mpool ucp_requests
[1717920877.431640] [eu-a2p-271:69734:0]          mpool.c:38   UCX  WARN  object 0x415abc0 was not returned to mpool ucp_requests
[1717920877.431648] [eu-a2p-271:69734:0]          mpool.c:38   UCX  WARN  object 0x415ad80 was not returned to mpool ucp_requests
[1717920877.431653] [eu-a2p-271:69734:0]          mpool.c:38   UCX  WARN  object 0x415af40 was not returned to mpool ucp_requests
[1717920877.431658] [eu-a2p-271:69734:0]          mpool.c:38   UCX  WARN  object 0x415b100 was not returned to mpool ucp_requests
[1717920877.431663] [eu-a2p-271:69734:0]          mpool.c:38   UCX  WARN  object 0x415b2c0 was not returned to mpool ucp_requests
[1717920877.431669] [eu-a2p-271:69734:0]          mpool.c:38   UCX  WARN  object 0x415b480 was not returned to mpool ucp_requests
[1717920877.431674] [eu-a2p-271:69734:0]          mpool.c:38   UCX  WARN  object 0x415b640 was not returned to mpool ucp_requests
[1717920877.431679] [eu-a2p-271:69734:0]          mpool.c:38   UCX  WARN  object 0x415b800 was not returned to mpool ucp_requests
[1717920877.431684] [eu-a2p-271:69734:0]          mpool.c:38   UCX  WARN  object 0x415b9c0 was not returned to mpool ucp_requests
[1717920877.431689] [eu-a2p-271:69734:0]          mpool.c:38   UCX  WARN  object 0x415bb80 was not returned to mpool ucp_requests
[1717920877.431694] [eu-a2p-271:69734:0]          mpool.c:38   UCX  WARN  object 0x415bd40 was not returned to mpool ucp_requests


           ************************************************************
           *        Program running with 8 parallel MPI-processes     *
           *              working on a common directory               *
           ************************************************************
-------------------------------------------------------------------------------
                                 ORCA SCF
-------------------------------------------------------------------------------

------------
SCF SETTINGS
------------
Hamiltonian:
 Density Functional     Method          .... DFT(GTOs)
 Exchange Functional    Exchange        .... B88
   X-Alpha parameter    XAlpha          ....  0.666667
   Becke's b parameter  XBeta           ....  0.004200
 Correlation Functional Correlation     .... LYP
 LDA part of GGA corr.  LDAOpt          .... VWN-5
 Gradients option       PostSCFGGA      .... off
 Hybrid DFT is turned on
   Fraction HF Exchange ScalHFX         ....  0.200000
   Scaling of DF-GGA-X  ScalDFX         ....  0.720000
   Scaling of DF-GGA-C  ScalDFC         ....  0.810000
   Scaling of DF-LDA-C  ScalLDAC        ....  1.000000
   Perturbative correction              ....  0.000000
   Density functional embedding theory  .... OFF
   NL short-range parameter             ....  4.800000
 RI-approximation to the Coulomb term is turned on
   Number of AuxJ basis functions       .... 1572
   RIJ-COSX (HFX calculated with COS-X)).... on


General Settings:
 Integral files         IntName         .... Q6_2e_0H_B3LYP_631Gd_opt
 Hartree-Fock type      HFTyp           .... RHF
 Total Charge           Charge          ....   -2
 Multiplicity           Mult            ....    1
 Number of Electrons    NEL             ....  186
 Basis Dimension        Dim             ....  408
 Nuclear Repulsion      ENuc            ....   2373.4272542835 Eh

Convergence Acceleration:
 DIIS                   CNVDIIS         .... on
   Start iteration      DIISMaxIt       ....    12
   Startup error        DIISStart       ....  0.200000
   # of expansion vecs  DIISMaxEq       ....     5
   Bias factor          DIISBfac        ....   1.050
   Max. coefficient     DIISMaxC        ....  10.000
 Trust-Rad. Augm. Hess. CNVTRAH         .... auto
   Auto Start mean grad. ratio tolernc. ....  1.125000
   Auto Start start iteration           ....    20
   Auto Start num. interpolation iter.  ....    10
   Max. Number of Micro iterations      ....    16
   Max. Number of Macro iterations      .... Maxiter - #DIIS iter
   Number of Davidson start vectors     ....     2
   Converg. threshold I  (grad. norm)   ....   1.000e-05
   Converg. threshold II (energy diff.) ....   1.000e-08
   Grad. Scal. Fac. for Micro threshold ....   0.100
   Minimum threshold for Micro iter.    ....   0.010
   NR start threshold (gradient norm)   ....   0.001
   Initial trust radius                 ....   0.400
   Minimum AH scaling param. (alpha)    ....   1.000
   Maximum AH scaling param. (alpha)    .... 1000.000
   Orbital update algorithm             .... Taylor
   White noise on init. David. guess    .... on
   Maximum white noise                  ....   0.010
   Quad. conv. algorithm                .... NR
 SOSCF                  CNVSOSCF        .... on
   Start iteration      SOSCFMaxIt      ....   150
   Startup grad/error   SOSCFStart      ....  0.003300
 Level Shifting         CNVShift        .... on
   Level shift para.    LevelShift      ....    0.2500
   Turn off err/grad.   ShiftErr        ....    0.0010
 Zerner damping         CNVZerner       .... off
 Static damping         CNVDamp         .... on
   Fraction old density DampFac         ....    0.7000
   Max. Damping (<1)    DampMax         ....    0.9800
   Min. Damping (>=0)   DampMin         ....    0.0000
   Turn off err/grad.   DampErr         ....    0.1000
 Fernandez-Rico         CNVRico         .... off

SCF Procedure:
 Maximum # iterations   MaxIter         ....   125
 SCF integral mode      SCFMode         .... Direct
   Integral package                     .... SHARK and LIBINT hybrid scheme
 Reset frequency        DirectResetFreq ....    20
 Integral Threshold     Thresh          ....  2.500e-11 Eh
 Primitive CutOff       TCut            ....  2.500e-12 Eh

Convergence Tolerance:
 Convergence Check Mode ConvCheckMode   .... Total+1el-Energy
 Convergence forced     ConvForced      .... 0
 Energy Change          TolE            ....  1.000e-08 Eh
 1-El. energy change                    ....  1.000e-05 Eh
 Orbital Gradient       TolG            ....  1.000e-05
 Orbital Rotation angle TolX            ....  1.000e-05
 DIIS Error             TolErr          ....  5.000e-07


Diagonalization of the overlap matrix:
Smallest eigenvalue                        ... 7.722e-04
Time for diagonalization                   ...    0.038 sec
Threshold for overlap eigenvalues          ... 1.000e-08
Number of eigenvalues below threshold      ... 0
Time for construction of square roots      ...    0.028 sec
Total time needed                          ...    0.067 sec

Time for model grid setup =    0.708 sec

------------------------------
INITIAL GUESS: MODEL POTENTIAL
------------------------------
Loading Hartree-Fock densities                     ... done
Calculating cut-offs                               ... done
Initializing the effective Hamiltonian             ... done
Setting up the integral package (SHARK)            ... done
Starting the Coulomb interaction                   ... done (   0.4 sec)
Reading the grid                                   ... done
Mapping shells                                     ... done
Starting the XC term evaluation                    ... done (   0.2 sec)
  promolecular density results
     # of electrons  =    184.011665833
     EX              =   -140.119549664
     EC              =     -6.086087870
     EX+EC           =   -146.205637534
Transforming the Hamiltonian                       ... done (   0.0 sec)
Diagonalizing the Hamiltonian                      ... done (   0.0 sec)
Back transforming the eigenvectors                 ... done (   0.0 sec)
Now organizing SCF variables                       ... done
                      ------------------
                      INITIAL GUESS DONE (   1.3 sec)
                      ------------------
-------------------
DFT GRID GENERATION
-------------------

General Integration Accuracy     IntAcc      ... 4.959
Radial Grid Type                 RadialGrid  ... OptM3 with GC (2021)
Angular Grid (max. ang.)         AngularGrid ... 6 (Lebedev-590)
Angular grid pruning method      GridPruning ... 4 (adaptive)
Weight generation scheme         WeightScheme... Becke
Basis function cutoff            BFCut       ... 1.0000e-11
Integration weight cutoff        WCut        ... 1.0000e-14
Angular grids for H and He will be reduced by one unit
Partially contracted basis set               ... off
Rotationally invariant grid construction     ... off

Total number of grid points                  ...   636760
Total number of batches                      ...     9975
Average number of points per batch           ...       63
Average number of grid points per atom       ...    10613
Time for grid setup =    7.586 sec

--------------------
COSX GRID GENERATION
--------------------

GRIDX 1
-------
General Integration Accuracy     IntAcc      ... 4.020
Radial Grid Type                 RadialGrid  ... OptM3 with GC (2021)
Angular Grid (max. ang.)         AngularGrid ... 2 (Lebedev-110)
Angular grid pruning method      GridPruning ... 4 (adaptive)
Weight generation scheme         WeightScheme... Becke
Basis function cutoff            BFCut       ... 1.0000e-11
Integration weight cutoff        WCut        ... 1.0000e-14
Angular grids for H and He will be reduced by one unit
Partially contracted basis set               ... on
Rotationally invariant grid construction     ... off

Total number of grid points                  ...    66751
Total number of batches                      ...     1066
Average number of points per batch           ...       62
Average number of grid points per atom       ...     1113
UseSFitting                                  ... on

GRIDX 2
-------
General Integration Accuracy     IntAcc      ... 4.338
Radial Grid Type                 RadialGrid  ... OptM3 with GC (2021)
Angular Grid (max. ang.)         AngularGrid ... 3 (Lebedev-194)
Angular grid pruning method      GridPruning ... 4 (adaptive)
Weight generation scheme         WeightScheme... Becke
Basis function cutoff            BFCut       ... 1.0000e-11
Integration weight cutoff        WCut        ... 1.0000e-14
Angular grids for H and He will be reduced by one unit
Partially contracted basis set               ... on
Rotationally invariant grid construction     ... off

Total number of grid points                  ...   144462
Total number of batches                      ...     2287
Average number of points per batch           ...       63
Average number of grid points per atom       ...     2408
UseSFitting                                  ... on

GRIDX 3
-------
General Integration Accuracy     IntAcc      ... 4.871
Radial Grid Type                 RadialGrid  ... OptM3 with GC (2021)
Angular Grid (max. ang.)         AngularGrid ... 4 (Lebedev-302)
Angular grid pruning method      GridPruning ... 4 (adaptive)
Weight generation scheme         WeightScheme... Becke
Basis function cutoff            BFCut       ... 1.0000e-11
Integration weight cutoff        WCut        ... 1.0000e-14
Angular grids for H and He will be reduced by one unit
Partially contracted basis set               ... on
Rotationally invariant grid construction     ... off

Total number of grid points                  ...   279180
Total number of batches                      ...     4395
Average number of points per batch           ...       63
Average number of grid points per atom       ...     4653
UseSFitting                                  ... on

Time for X-Grid setup             =    3.848 sec


--------------------
CPCM SOLVATION MODEL
--------------------
CPCM parameters:
  Epsilon                                         ...      80.4000
  Refrac                                          ...       1.3300
  Rsolv                                           ...       1.3000
  Surface type                                    ... GAUSSIAN VDW
  Epsilon function type                           ...         CPCM
Radii:
 Radius for C  used is    3.8550 Bohr (=   2.0400 Ang.)
 Radius for O  used is    3.4469 Bohr (=   1.8240 Ang.)
 Radius for H  used is    2.4944 Bohr (=   1.3200 Ang.)
Calculating surface                               ...        done! (  0.0s)
GEPOL surface points                              ...         2738
GEPOL Volume                                      ...    2959.1012
GEPOL Surface-area                                ...    1368.9318
Calculating surface distance matrix               ...        done! (  0.1s)
Performing Cholesky decomposition & store         ...        done! (  0.4s)
Overall time for CPCM initialization              ...                 0.5s
--------------
SCF ITERATIONS
--------------
ITER       Energy         Delta-E        Max-DP      RMS-DP      [F,P]     Damp
               ***  Starting incremental Fock matrix formation  ***
  0  -1008.8972497272   0.000000000000 0.09969057  0.00211304  0.3033546 0.7000
  1  -1009.3454329786  -0.448183251365 0.05558235  0.00156419  0.1240134 0.7000
                               ***Turning on DIIS***
  2  -1009.5301768167  -0.184743838116 0.08354946  0.00255840  0.0363654 0.0000
  3  -1009.7940981751  -0.263921358464 0.03931467  0.00110104  0.0670028 0.0000
  4  -1009.8647894070  -0.070691231836 0.01178460  0.00035939  0.0114995 0.0000
  5  -1009.8690881286  -0.004298721578 0.00691100  0.00013742  0.0112390 0.0000
                      *** Initiating the SOSCF procedure ***
                           *** Shutting down DIIS ***
                      *** Re-Reading the Fockian *** 
                      *** Removing any level shift *** 
ITER      Energy       Delta-E        Grad      Rot      Max-DP    RMS-DP
  6  -1009.86954678  -0.0004586478  0.000420  0.000420  0.001396  0.000040
               *** Restarting incremental Fock matrix formation ***
  7  -1009.86963039  -0.0000836124  0.000273  0.001027  0.001441  0.000032
  8  -1009.86963276  -0.0000023725  0.000214  0.000255  0.000405  0.000010
  9  -1009.86963515  -0.0000023925  0.000045  0.000137  0.000185  0.000006
 10  -1009.86963516  -0.0000000058  0.000072  0.000115  0.000101  0.000002
 11  -1009.86963526  -0.0000001045  0.000018  0.000060  0.000088  0.000002
 12  -1009.86963530  -0.0000000386  0.000007  0.000012  0.000020  0.000001
                  ***Gradient check signals convergence***
              ***Rediagonalizing the Fockian in SOSCF/NRSCF***

               *****************************************************
               *                     SUCCESS                       *
               *           SCF CONVERGED AFTER  13 CYCLES          *
               *****************************************************

Old exchange energy                            =    -28.785241133 Eh
New exchange energy                            =    -28.785234742 Eh
Exchange energy change after final integration =      0.000006391 Eh
Total energy after final integration           =  -1009.869628865 Eh
Final COS-X integration done in                =    23.558 sec

----------------
TOTAL SCF ENERGY
----------------

Total Energy       :        -1009.86962886 Eh          -27479.94966 eV

Components:
Nuclear Repulsion  :         2373.42725428 Eh           64584.23899 eV
Electronic Energy  :        -3383.29688315 Eh          -92064.18864 eV
One Electron Energy:        -6141.99245079 Eh         -167132.11142 eV
Two Electron Energy:         2758.69556764 Eh           75067.92277 eV
Max COSX asymmetry :            0.00000116 Eh               0.00003 eV
CPCM Dielectric    :           -0.26236377 Eh              -7.13928 eV

Virial components:
Potential Energy   :        -2013.90692063 Eh          -54801.19335 eV
Kinetic Energy     :         1004.03729177 Eh           27321.24369 eV
Virial Ratio       :            2.00580888


DFT components:
N(Alpha)           :       92.999989908961 electrons
N(Beta)            :       92.999989908961 electrons
N(Total)           :      185.999979817922 electrons
E(X)               :     -114.129289100601 Eh       
E(C)               :       -7.238635706515 Eh       
E(XC)              :     -121.367924807116 Eh       
DFET-embed. en.    :        0.000000000000 Eh       
CPCM Solvation Model Properties:
Surface-charge          :            1.96017056
Charge-correction       :           -0.00897304 Eh              -0.24417 eV
Free-energy (cav+disp)  :  This term is not implemented in the current solvation scheme

---------------
SCF CONVERGENCE
---------------

  Last Energy change         ...    4.7152e-08  Tolerance :   1.0000e-08
  Last MAX-Density change    ...    5.3291e-15  Tolerance :   1.0000e-07
  Last RMS-Density change    ...    4.1644e-17  Tolerance :   5.0000e-09
  Last Orbital Gradient      ...    2.4281e-06  Tolerance :   1.0000e-05
  Last Orbital Rotation      ...    9.7447e-06  Tolerance :   1.0000e-05

             **** THE GBW FILE WAS UPDATED (Q6_2e_0H_B3LYP_631Gd_opt.gbw) ****
             **** DENSITY Q6_2e_0H_B3LYP_631Gd_opt.scfp WAS UPDATED ****
             **** ENERGY FILE WAS UPDATED (Q6_2e_0H_B3LYP_631Gd_opt.en.tmp) ****
             **** THE GBW FILE WAS UPDATED (Q6_2e_0H_B3LYP_631Gd_opt.gbw) ****
             **** DENSITY Q6_2e_0H_B3LYP_631Gd_opt.scfp WAS UPDATED ****
----------------
ORBITAL ENERGIES
----------------

  NO   OCC          E(Eh)            E(eV) 
   0   2.0000     -18.999643      -517.0066 
   1   2.0000     -18.999268      -516.9964 
   2   2.0000     -10.157596      -276.4022 
   3   2.0000     -10.157588      -276.4020 
   4   2.0000     -10.157268      -276.3933 
   5   2.0000     -10.157259      -276.3931 
   6   2.0000     -10.144670      -276.0505 
   7   2.0000     -10.144151      -276.0364 
   8   2.0000     -10.131738      -275.6986 
   9   2.0000     -10.131736      -275.6985 
  10   2.0000     -10.131228      -275.6847 
  11   2.0000     -10.131226      -275.6847 
  12   2.0000     -10.129491      -275.6375 
  13   2.0000     -10.129490      -275.6374 
  14   2.0000     -10.127854      -275.5929 
  15   2.0000     -10.127854      -275.5929 
  16   2.0000     -10.120313      -275.3877 
  17   2.0000     -10.120305      -275.3875 
  18   2.0000     -10.119554      -275.3671 
  19   2.0000     -10.119545      -275.3668 
  20   2.0000     -10.110166      -275.1116 
  21   2.0000     -10.110142      -275.1109 
  22   2.0000     -10.109391      -275.0905 
  23   2.0000     -10.109375      -275.0901 
  24   2.0000      -0.885576       -24.0977 
  25   2.0000      -0.881247       -23.9799 
  26   2.0000      -0.780589       -21.2409 
  27   2.0000      -0.780091       -21.2274 
  28   2.0000      -0.764811       -20.8116 
  29   2.0000      -0.762080       -20.7373 
  30   2.0000      -0.714822       -19.4513 
  31   2.0000      -0.656794       -17.8723 
  32   2.0000      -0.656472       -17.8635 
  33   2.0000      -0.652519       -17.7559 
  34   2.0000      -0.650221       -17.6934 
  35   2.0000      -0.649580       -17.6760 
  36   2.0000      -0.645693       -17.5702 
  37   2.0000      -0.642750       -17.4901 
  38   2.0000      -0.634716       -17.2715 
  39   2.0000      -0.632450       -17.2098 
  40   2.0000      -0.602235       -16.3876 
  41   2.0000      -0.560767       -15.2593 
  42   2.0000      -0.531429       -14.4609 
  43   2.0000      -0.502949       -13.6859 
  44   2.0000      -0.496098       -13.4995 
  45   2.0000      -0.463236       -12.6053 
  46   2.0000      -0.461478       -12.5574 
  47   2.0000      -0.426836       -11.6148 
  48   2.0000      -0.424731       -11.5575 
  49   2.0000      -0.424277       -11.5452 
  50   2.0000      -0.417856       -11.3704 
  51   2.0000      -0.412980       -11.2377 
  52   2.0000      -0.409454       -11.1418 
  53   2.0000      -0.405719       -11.0402 
  54   2.0000      -0.404178       -10.9983 
  55   2.0000      -0.392463       -10.6795 
  56   2.0000      -0.391409       -10.6508 
  57   2.0000      -0.386116       -10.5067 
  58   2.0000      -0.375012       -10.2046 
  59   2.0000      -0.366140        -9.9632 
  60   2.0000      -0.362025        -9.8512 
  61   2.0000      -0.360990        -9.8230 
  62   2.0000      -0.355831        -9.6827 
  63   2.0000      -0.351422        -9.5627 
  64   2.0000      -0.345735        -9.4079 
  65   2.0000      -0.344929        -9.3860 
  66   2.0000      -0.337565        -9.1856 
  67   2.0000      -0.336511        -9.1569 
  68   2.0000      -0.333708        -9.0807 
  69   2.0000      -0.333501        -9.0750 
  70   2.0000      -0.330556        -8.9949 
  71   2.0000      -0.323772        -8.8103 
  72   2.0000      -0.323100        -8.7920 
  73   2.0000      -0.318811        -8.6753 
  74   2.0000      -0.301558        -8.2058 
  75   2.0000      -0.296911        -8.0793 
  76   2.0000      -0.295920        -8.0524 
  77   2.0000      -0.294961        -8.0263 
  78   2.0000      -0.291300        -7.9267 
  79   2.0000      -0.288556        -7.8520 
  80   2.0000      -0.281310        -7.6548 
  81   2.0000      -0.279311        -7.6004 
  82   2.0000      -0.268592        -7.3087 
  83   2.0000      -0.268499        -7.3062 
  84   2.0000      -0.267401        -7.2763 
  85   2.0000      -0.264016        -7.1842 
  86   2.0000      -0.263298        -7.1647 
  87   2.0000      -0.238140        -6.4801 
  88   2.0000      -0.170729        -4.6458 
  89   2.0000      -0.152691        -4.1549 
  90   2.0000      -0.149006        -4.0547 
  91   2.0000      -0.134496        -3.6598 
  92   2.0000      -0.072438        -1.9711 
  93   0.0000       0.050717         1.3801 
  94   0.0000       0.099909         2.7187 
  95   0.0000       0.105128         2.8607 
  96   0.0000       0.116953         3.1824 
  97   0.0000       0.124036         3.3752 
  98   0.0000       0.136292         3.7087 
  99   0.0000       0.139270         3.7897 
 100   0.0000       0.145510         3.9595 
 101   0.0000       0.151812         4.1310 
 102   0.0000       0.152620         4.1530 
 103   0.0000       0.160106         4.3567 
 104   0.0000       0.160996         4.3809 
 105   0.0000       0.164885         4.4867 
 106   0.0000       0.165289         4.4977 
 107   0.0000       0.177060         4.8180 
 108   0.0000       0.187453         5.1009 
 109   0.0000       0.187542         5.1033 
 110   0.0000       0.189640         5.1604 
 111   0.0000       0.198651         5.4056 
 112   0.0000       0.198850         5.4110 
 113   0.0000       0.201526         5.4838 
 114   0.0000       0.208503         5.6737 
 115   0.0000       0.210083         5.7166 
 116   0.0000       0.211272         5.7490 
 117   0.0000       0.213834         5.8187 
 118   0.0000       0.214456         5.8357 
 119   0.0000       0.219128         5.9628 
 120   0.0000       0.224860         6.1187 
 121   0.0000       0.228116         6.2073 
 122   0.0000       0.230696         6.2776 
 123   0.0000       0.234268         6.3748 
 124   0.0000       0.235255         6.4016 
 125   0.0000       0.235639         6.4121 
 126   0.0000       0.242647         6.6028 
 127   0.0000       0.246001         6.6940 
 128   0.0000       0.247165         6.7257 
 129   0.0000       0.252385         6.8677 
 130   0.0000       0.257847         7.0164 
 131   0.0000       0.265518         7.2251 
 132   0.0000       0.266660         7.2562 
 133   0.0000       0.271459         7.3868 
 134   0.0000       0.277796         7.5592 
 135   0.0000       0.283483         7.7140 
 136   0.0000       0.290036         7.8923 
 137   0.0000       0.291532         7.9330 
 138   0.0000       0.304821         8.2946 
 139   0.0000       0.305535         8.3140 
 140   0.0000       0.307263         8.3610 
 141   0.0000       0.311086         8.4651 
 142   0.0000       0.323936         8.8147 
 143   0.0000       0.335651         9.1335 
 144   0.0000       0.346794         9.4367 
 145   0.0000       0.348751         9.4900 
 146   0.0000       0.354051         9.6342 
 147   0.0000       0.377137        10.2624 
 148   0.0000       0.387626        10.5478 
 149   0.0000       0.392808        10.6889 
 150   0.0000       0.443662        12.0727 
 151   0.0000       0.473774        12.8920 
 152   0.0000       0.477559        12.9950 
 153   0.0000       0.478568        13.0225 
 154   0.0000       0.506223        13.7750 
 155   0.0000       0.518825        14.1179 
 156   0.0000       0.522967        14.2306 
 157   0.0000       0.529321        14.4035 
 158   0.0000       0.542207        14.7542 
 159   0.0000       0.550115        14.9694 
 160   0.0000       0.550665        14.9844 
 161   0.0000       0.554250        15.0819 
 162   0.0000       0.565223        15.3805 
 163   0.0000       0.566013        15.4020 
 164   0.0000       0.578322        15.7369 
 165   0.0000       0.584764        15.9122 
 166   0.0000       0.590782        16.0760 
 167   0.0000       0.593071        16.1383 
 168   0.0000       0.599578        16.3153 
 169   0.0000       0.609075        16.5738 
 170   0.0000       0.623840        16.9755 
 171   0.0000       0.625438        17.0190 
 172   0.0000       0.632861        17.2210 
 173   0.0000       0.633032        17.2257 
 174   0.0000       0.641429        17.4542 
 175   0.0000       0.646475        17.5915 
 176   0.0000       0.653761        17.7897 
 177   0.0000       0.662872        18.0377 
 178   0.0000       0.668545        18.1920 
 179   0.0000       0.671279        18.2664 
 180   0.0000       0.673306        18.3216 
 181   0.0000       0.699194        19.0260 
 182   0.0000       0.701831        19.0978 
 183   0.0000       0.705063        19.1857 
 184   0.0000       0.712097        19.3771 
 185   0.0000       0.720870        19.6159 
 186   0.0000       0.724991        19.7280 
 187   0.0000       0.731924        19.9167 
 188   0.0000       0.735338        20.0096 
 189   0.0000       0.743328        20.2270 
 190   0.0000       0.756163        20.5762 
 191   0.0000       0.769043        20.9267 
 192   0.0000       0.783634        21.3238 
 193   0.0000       0.788814        21.4647 
 194   0.0000       0.789067        21.4716 
 195   0.0000       0.794990        21.6328 
 196   0.0000       0.796214        21.6661 
 197   0.0000       0.833691        22.6859 
 198   0.0000       0.835192        22.7267 
 199   0.0000       0.850562        23.1450 
 200   0.0000       0.857487        23.3334 
 201   0.0000       0.870991        23.7009 
 202   0.0000       0.879994        23.9458 
 203   0.0000       0.886368        24.1193 
 204   0.0000       0.889621        24.2078 
 205   0.0000       0.890301        24.2263 
 206   0.0000       0.891691        24.2642 
 207   0.0000       0.901145        24.5214 
 208   0.0000       0.906063        24.6552 
 209   0.0000       0.907123        24.6841 
 210   0.0000       0.909224        24.7412 
 211   0.0000       0.914391        24.8818 
 212   0.0000       0.920151        25.0386 
 213   0.0000       0.923141        25.1199 
 214   0.0000       0.923282        25.1238 
 215   0.0000       0.931419        25.3452 
 216   0.0000       0.934016        25.4159 
 217   0.0000       0.935724        25.4623 
 218   0.0000       0.936507        25.4837 
 219   0.0000       0.938191        25.5295 
 220   0.0000       0.943503        25.6740 
 221   0.0000       0.947290        25.7771 
 222   0.0000       0.947602        25.7856 
 223   0.0000       0.949946        25.8494 
 224   0.0000       0.957352        26.0509 
 225   0.0000       0.961105        26.1530 
 226   0.0000       0.965383        26.2694 
 227   0.0000       0.969725        26.3876 
 228   0.0000       0.969832        26.3905 
 229   0.0000       0.973242        26.4833 
 230   0.0000       0.974199        26.5093 
 231   0.0000       0.978139        26.6165 
 232   0.0000       0.984528        26.7904 
 233   0.0000       1.004430        27.3319 
 234   0.0000       1.007396        27.4126 
 235   0.0000       1.020099        27.7583 
 236   0.0000       1.022813        27.8322 
 237   0.0000       1.027960        27.9722 
 238   0.0000       1.032555        28.0973 
 239   0.0000       1.036613        28.2077 
 240   0.0000       1.043774        28.4025 
 241   0.0000       1.044055        28.4102 
 242   0.0000       1.049751        28.5652 
 243   0.0000       1.057455        28.7748 
 244   0.0000       1.068316        29.0703 
 245   0.0000       1.075896        29.2766 
 246   0.0000       1.083568        29.4854 
 247   0.0000       1.091250        29.6944 
 248   0.0000       1.095083        29.7987 
 249   0.0000       1.112159        30.2634 
 250   0.0000       1.121027        30.5047 
 251   0.0000       1.129676        30.7400 
 252   0.0000       1.139266        31.0010 
 253   0.0000       1.152352        31.3571 
 254   0.0000       1.160413        31.5764 
 255   0.0000       1.189566        32.3697 
 256   0.0000       1.190259        32.3886 
 257   0.0000       1.194199        32.4958 
 258   0.0000       1.204186        32.7676 
 259   0.0000       1.208983        32.8981 
 260   0.0000       1.218463        33.1561 
 261   0.0000       1.222431        33.2640 
 262   0.0000       1.234992        33.6058 
 263   0.0000       1.235759        33.6267 
 264   0.0000       1.247876        33.9564 
 265   0.0000       1.280856        34.8539 
 266   0.0000       1.302672        35.4475 
 267   0.0000       1.329807        36.1859 
 268   0.0000       1.341731        36.5104 
 269   0.0000       1.343362        36.5547 
 270   0.0000       1.353001        36.8170 
 271   0.0000       1.394360        37.9425 
 272   0.0000       1.397285        38.0221 
 273   0.0000       1.411226        38.4014 
 274   0.0000       1.457525        39.6613 
 275   0.0000       1.481330        40.3090 
 276   0.0000       1.484251        40.3885 
 277   0.0000       1.492397        40.6102 
 278   0.0000       1.504534        40.9404 
 279   0.0000       1.539302        41.8865 
 280   0.0000       1.546192        42.0740 
 281   0.0000       1.566169        42.6176 
 282   0.0000       1.571860        42.7725 
 283   0.0000       1.580524        43.0082 
 284   0.0000       1.587359        43.1942 
 285   0.0000       1.600985        43.5650 
 286   0.0000       1.635926        44.5158 
 287   0.0000       1.656096        45.0647 
 288   0.0000       1.660128        45.1744 
 289   0.0000       1.663341        45.2618 
 290   0.0000       1.663994        45.2796 
 291   0.0000       1.670889        45.4672 
 292   0.0000       1.699315        46.2407 
 293   0.0000       1.706649        46.4403 
 294   0.0000       1.718419        46.7606 
 295   0.0000       1.719675        46.7947 
 296   0.0000       1.730993        47.1027 
 297   0.0000       1.751768        47.6680 
 298   0.0000       1.770229        48.1704 
 299   0.0000       1.779051        48.4104 
 300   0.0000       1.802739        49.0550 
 301   0.0000       1.812985        49.3338 
 302   0.0000       1.825116        49.6639 
 303   0.0000       1.842219        50.1293 
 304   0.0000       1.846449        50.2444 
 305   0.0000       1.857082        50.5338 
 306   0.0000       1.862688        50.6863 
 307   0.0000       1.874429        51.0058 
 308   0.0000       1.882132        51.2154 
 309   0.0000       1.896808        51.6148 
 310   0.0000       1.898514        51.6612 
 311   0.0000       1.905677        51.8561 
 312   0.0000       1.912889        52.0524 
 313   0.0000       1.913844        52.0783 
 314   0.0000       1.925948        52.4077 
 315   0.0000       1.933087        52.6020 
 316   0.0000       1.939037        52.7639 
 317   0.0000       1.954295        53.1791 
 318   0.0000       1.971702        53.6527 
 319   0.0000       1.975527        53.7568 
 320   0.0000       1.979585        53.8672 
 321   0.0000       1.990123        54.1540 
 322   0.0000       2.000030        54.4236 
 323   0.0000       2.022400        55.0323 
 324   0.0000       2.028519        55.1988 
 325   0.0000       2.047618        55.7185 
 326   0.0000       2.059093        56.0308 
 327   0.0000       2.060601        56.0718 
 328   0.0000       2.063665        56.1552 
 329   0.0000       2.096956        57.0611 
 330   0.0000       2.104915        57.2776 
 331   0.0000       2.122868        57.7662 
 332   0.0000       2.131966        58.0138 
 333   0.0000       2.139437        58.2170 
 334   0.0000       2.140714        58.2518 
 335   0.0000       2.142237        58.2932 
 336   0.0000       2.147554        58.4379 
 337   0.0000       2.154374        58.6235 
 338   0.0000       2.174328        59.1665 
 339   0.0000       2.186617        59.5009 
 340   0.0000       2.189818        59.5880 
 341   0.0000       2.191991        59.6471 
 342   0.0000       2.196222        59.7622 
 343   0.0000       2.208816        60.1049 
 344   0.0000       2.230044        60.6826 
 345   0.0000       2.234147        60.7942 
 346   0.0000       2.237202        60.8774 
 347   0.0000       2.251953        61.2788 
 348   0.0000       2.259800        61.4923 
 349   0.0000       2.263900        61.6039 
 350   0.0000       2.266071        61.6629 
 351   0.0000       2.289563        62.3022 
 352   0.0000       2.292784        62.3898 
 353   0.0000       2.297303        62.5128 
 354   0.0000       2.297868        62.5282 
 355   0.0000       2.305708        62.7415 
 356   0.0000       2.307138        62.7804 
 357   0.0000       2.310230        62.8645 
 358   0.0000       2.312294        62.9207 
 359   0.0000       2.314833        62.9898 
 360   0.0000       2.315630        63.0115 
 361   0.0000       2.325277        63.2740 
 362   0.0000       2.333024        63.4848 
 363   0.0000       2.335972        63.5650 
 364   0.0000       2.340234        63.6810 
 365   0.0000       2.345380        63.8210 
 366   0.0000       2.352445        64.0133 
 367   0.0000       2.362750        64.2937 
 368   0.0000       2.362855        64.2966 
 369   0.0000       2.377975        64.7080 
 370   0.0000       2.400347        65.3168 
 371   0.0000       2.404032        65.4170 
 372   0.0000       2.478901        67.4543 
 373   0.0000       2.486278        67.6551 
 374   0.0000       2.494624        67.8822 
 375   0.0000       2.495124        67.8958 
 376   0.0000       2.509852        68.2965 
 377   0.0000       2.537977        69.0619 
 378   0.0000       2.583455        70.2994 
 379   0.0000       2.583492        70.3004 
 380   0.0000       2.591510        70.5186 
 381   0.0000       2.599045        70.7236 
 382   0.0000       2.616735        71.2050 
 383   0.0000       2.629430        71.5504 
 384   0.0000       2.634865        71.6983 
 385   0.0000       2.639790        71.8323 
 386   0.0000       2.673472        72.7489 
 387   0.0000       2.703542        73.5671 
 388   0.0000       2.752265        74.8929 
 389   0.0000       2.764582        75.2281 
 390   0.0000       2.767186        75.2990 
 391   0.0000       2.781938        75.7004 
 392   0.0000       2.786149        75.8150 
 393   0.0000       2.793704        76.0205 
 394   0.0000       2.801862        76.2426 
 395   0.0000       2.805897        76.3523 
 396   0.0000       2.826633        76.9166 
 397   0.0000       2.836753        77.1920 
 398   0.0000       2.860774        77.8456 
 399   0.0000       2.887373        78.5694 
 400   0.0000       2.902449        78.9797 
 401   0.0000       2.974963        80.9529 
 402   0.0000       3.022155        82.2370 
 403   0.0000       3.084370        83.9300 
 404   0.0000       3.091889        84.1346 
 405   0.0000       3.102271        84.4171 
 406   0.0000       3.318275        90.2949 
 407   0.0000       3.356754        91.3419 

                    ********************************
                    * MULLIKEN POPULATION ANALYSIS *
                    ********************************

-----------------------
MULLIKEN ATOMIC CHARGES
-----------------------
   0 C :   -0.083229
   1 C :   -0.069509
   2 C :   -0.069512
   3 C :   -0.083227
   4 C :    0.219077
   5 O :   -0.714165
   6 C :    0.230614
   7 O :   -0.720965
   8 C :    0.116573
   9 C :   -0.469689
  10 C :   -0.463340
  11 C :   -0.460498
  12 H :    0.101146
  13 H :    0.164061
  14 H :    0.097184
  15 H :    0.124812
  16 H :    0.101389
  17 H :    0.131625
  18 H :    0.113120
  19 H :    0.143354
  20 H :    0.123258
  21 C :    0.116571
  22 C :   -0.469685
  23 C :   -0.460497
  24 C :   -0.463339
  25 H :    0.164060
  26 H :    0.101145
  27 H :    0.097182
  28 H :    0.143355
  29 H :    0.113119
  30 H :    0.123256
  31 H :    0.101390
  32 H :    0.124814
  33 H :    0.131623
  34 C :    0.114627
  35 C :   -0.455335
  36 C :   -0.459792
  37 C :   -0.460307
  38 H :    0.150224
  39 H :    0.102626
  40 H :    0.096684
  41 H :    0.145445
  42 H :    0.112236
  43 H :    0.118519
  44 H :    0.103518
  45 H :    0.129041
  46 H :    0.124978
  47 C :    0.114628
  48 C :   -0.460307
  49 C :   -0.459792
  50 C :   -0.455334
  51 H :    0.124978
  52 H :    0.129041
  53 H :    0.103518
  54 H :    0.118518
  55 H :    0.112235
  56 H :    0.145445
  57 H :    0.096684
  58 H :    0.102626
  59 H :    0.150224
Sum of atomic charges:   -2.0000000

--------------------------------
MULLIKEN REDUCED ORBITAL CHARGES
--------------------------------
  0 C s       :     3.205065  s :     3.205065
      pz      :     1.095382  p :     2.841960
      px      :     0.868274
      py      :     0.878304
      dz2     :     0.003265  d :     0.036203
      dxz     :     0.004256
      dyz     :     0.006727
      dx2y2   :     0.010300
      dxy     :     0.011656
  1 C s       :     3.204338  s :     3.204338
      pz      :     1.090824  p :     2.828911
      px      :     0.866269
      py      :     0.871818
      dz2     :     0.003290  d :     0.036261
      dxz     :     0.004233
      dyz     :     0.006888
      dx2y2   :     0.010190
      dxy     :     0.011660
  2 C s       :     3.204338  s :     3.204338
      pz      :     1.090829  p :     2.828913
      px      :     0.866266
      py      :     0.871818
      dz2     :     0.003290  d :     0.036261
      dxz     :     0.004233
      dyz     :     0.006887
      dx2y2   :     0.010190
      dxy     :     0.011660
  3 C s       :     3.205065  s :     3.205065
      pz      :     1.095382  p :     2.841959
      px      :     0.868274
      py      :     0.878304
      dz2     :     0.003265  d :     0.036203
      dxz     :     0.004256
      dyz     :     0.006727
      dx2y2   :     0.010299
      dxy     :     0.011656
  4 C s       :     3.117875  s :     3.117875
      pz      :     0.955227  p :     2.582795
      px      :     0.890020
      py      :     0.737548
      dz2     :     0.011851  d :     0.080253
      dxz     :     0.011730
      dyz     :     0.015718
      dx2y2   :     0.016742
      dxy     :     0.024213
  5 O s       :     3.878963  s :     3.878963
      pz      :     1.601473  p :     4.816009
      px      :     1.791187
      py      :     1.423350
      dz2     :     0.003216  d :     0.019193
      dxz     :     0.001275
      dyz     :     0.006724
      dx2y2   :     0.004558
      dxy     :     0.003420
  6 C s       :     3.118618  s :     3.118618
      pz      :     0.954375  p :     2.570035
      px      :     0.885175
      py      :     0.730485
      dz2     :     0.012078  d :     0.080733
      dxz     :     0.011812
      dyz     :     0.015848
      dx2y2   :     0.016707
      dxy     :     0.024287
  7 O s       :     3.874947  s :     3.874947
      pz      :     1.602986  p :     4.826820
      px      :     1.797542
      py      :     1.426292
      dz2     :     0.003246  d :     0.019198
      dxz     :     0.001243
      dyz     :     0.006713
      dx2y2   :     0.004512
      dxy     :     0.003483
  8 C s       :     3.183479  s :     3.183479
      pz      :     0.853471  p :     2.651979
      px      :     0.898828
      py      :     0.899680
      dz2     :     0.007915  d :     0.047969
      dxz     :     0.011713
      dyz     :     0.010752
      dx2y2   :     0.006901
      dxy     :     0.010688
  9 C s       :     3.301858  s :     3.301858
      pz      :     1.037448  p :     3.132217
      px      :     1.072314
      py      :     1.022454
      dz2     :     0.008326  d :     0.035615
      dxz     :     0.006575
      dyz     :     0.005873
      dx2y2   :     0.002829
      dxy     :     0.012013
 10 C s       :     3.294008  s :     3.294008
      pz      :     1.033096  p :     3.134027
      px      :     1.049755
      py      :     1.051175
      dz2     :     0.005125  d :     0.035305
      dxz     :     0.008628
      dyz     :     0.008507
      dx2y2   :     0.001548
      dxy     :     0.011496
 11 C s       :     3.306378  s :     3.306378
      pz      :     1.042300  p :     3.118072
      px      :     1.030600
      py      :     1.045173
      dz2     :     0.007736  d :     0.036048
      dxz     :     0.007580
      dyz     :     0.005518
      dx2y2   :     0.001954
      dxy     :     0.013260
 12 H s       :     0.898854  s :     0.898854
 13 H s       :     0.835939  s :     0.835939
 14 H s       :     0.902816  s :     0.902816
 15 H s       :     0.875188  s :     0.875188
 16 H s       :     0.898611  s :     0.898611
 17 H s       :     0.868375  s :     0.868375
 18 H s       :     0.886880  s :     0.886880
 19 H s       :     0.856646  s :     0.856646
 20 H s       :     0.876742  s :     0.876742
 21 C s       :     3.183479  s :     3.183479
      pz      :     0.853470  p :     2.651981
      px      :     0.898833
      py      :     0.899678
      dz2     :     0.007915  d :     0.047969
      dxz     :     0.011713
      dyz     :     0.010751
      dx2y2   :     0.006901
      dxy     :     0.010688
 22 C s       :     3.301857  s :     3.301857
      pz      :     1.037452  p :     3.132214
      px      :     1.072306
      py      :     1.022456
      dz2     :     0.008325  d :     0.035615
      dxz     :     0.006575
      dyz     :     0.005873
      dx2y2   :     0.002829
      dxy     :     0.012013
 23 C s       :     3.306377  s :     3.306377
      pz      :     1.042298  p :     3.118071
      px      :     1.030598
      py      :     1.045175
      dz2     :     0.007737  d :     0.036048
      dxz     :     0.007580
      dyz     :     0.005517
      dx2y2   :     0.001954
      dxy     :     0.013260
 24 C s       :     3.294008  s :     3.294008
      pz      :     1.033094  p :     3.134025
      px      :     1.049755
      py      :     1.051177
      dz2     :     0.005126  d :     0.035305
      dxz     :     0.008628
      dyz     :     0.008507
      dx2y2   :     0.001548
      dxy     :     0.011496
 25 H s       :     0.835940  s :     0.835940
 26 H s       :     0.898855  s :     0.898855
 27 H s       :     0.902818  s :     0.902818
 28 H s       :     0.856645  s :     0.856645
 29 H s       :     0.886881  s :     0.886881
 30 H s       :     0.876744  s :     0.876744
 31 H s       :     0.898610  s :     0.898610
 32 H s       :     0.875186  s :     0.875186
 33 H s       :     0.868377  s :     0.868377
 34 C s       :     3.182955  s :     3.182955
      pz      :     0.852003  p :     2.654518
      px      :     0.908238
      py      :     0.894277
      dz2     :     0.008058  d :     0.047900
      dxz     :     0.012139
      dyz     :     0.010121
      dx2y2   :     0.007088
      dxy     :     0.010494
 35 C s       :     3.297719  s :     3.297719
      pz      :     1.048747  p :     3.121946
      px      :     1.044077
      py      :     1.029121
      dz2     :     0.006157  d :     0.035670
      dxz     :     0.008710
      dyz     :     0.006529
      dx2y2   :     0.003189
      dxy     :     0.011085
 36 C s       :     3.305504  s :     3.305504
      pz      :     1.036360  p :     3.118289
      px      :     1.030913
      py      :     1.051016
      dz2     :     0.008899  d :     0.035999
      dxz     :     0.007727
      dyz     :     0.003862
      dx2y2   :     0.002348
      dxy     :     0.013163
 37 C s       :     3.294015  s :     3.294015
      pz      :     1.033897  p :     3.130919
      px      :     1.043035
      py      :     1.053987
      dz2     :     0.005179  d :     0.035373
      dxz     :     0.009126
      dyz     :     0.007995
      dx2y2   :     0.001506
      dxy     :     0.011567
 38 H s       :     0.849776  s :     0.849776
 39 H s       :     0.897374  s :     0.897374
 40 H s       :     0.903316  s :     0.903316
 41 H s       :     0.854555  s :     0.854555
 42 H s       :     0.887764  s :     0.887764
 43 H s       :     0.881481  s :     0.881481
 44 H s       :     0.896482  s :     0.896482
 45 H s       :     0.870959  s :     0.870959
 46 H s       :     0.875022  s :     0.875022
 47 C s       :     3.182955  s :     3.182955
      pz      :     0.852004  p :     2.654517
      px      :     0.908238
      py      :     0.894275
      dz2     :     0.008058  d :     0.047900
      dxz     :     0.012139
      dyz     :     0.010121
      dx2y2   :     0.007088
      dxy     :     0.010494
 48 C s       :     3.294015  s :     3.294015
      pz      :     1.033897  p :     3.130919
      px      :     1.043035
      py      :     1.053987
      dz2     :     0.005179  d :     0.035373
      dxz     :     0.009126
      dyz     :     0.007995
      dx2y2   :     0.001506
      dxy     :     0.011567
 49 C s       :     3.305504  s :     3.305504
      pz      :     1.036361  p :     3.118289
      px      :     1.030913
      py      :     1.051016
      dz2     :     0.008899  d :     0.035999
      dxz     :     0.007727
      dyz     :     0.003862
      dx2y2   :     0.002348
      dxy     :     0.013163
 50 C s       :     3.297719  s :     3.297719
      pz      :     1.048746  p :     3.121945
      px      :     1.044077
      py      :     1.029122
      dz2     :     0.006157  d :     0.035670
      dxz     :     0.008710
      dyz     :     0.006529
      dx2y2   :     0.003189
      dxy     :     0.011085
 51 H s       :     0.875022  s :     0.875022
 52 H s       :     0.870959  s :     0.870959
 53 H s       :     0.896482  s :     0.896482
 54 H s       :     0.881482  s :     0.881482
 55 H s       :     0.887765  s :     0.887765
 56 H s       :     0.854555  s :     0.854555
 57 H s       :     0.903316  s :     0.903316
 58 H s       :     0.897374  s :     0.897374
 59 H s       :     0.849776  s :     0.849776


                     *******************************
                     * LOEWDIN POPULATION ANALYSIS *
                     *******************************

----------------------
LOEWDIN ATOMIC CHARGES
----------------------
   0 C :   -0.120314
   1 C :   -0.116461
   2 C :   -0.116462
   3 C :   -0.120316
   4 C :   -0.002193
   5 O :   -0.544364
   6 C :   -0.000665
   7 O :   -0.544014
   8 C :   -0.015707
   9 C :   -0.371051
  10 C :   -0.371383
  11 C :   -0.360161
  12 H :    0.102272
  13 H :    0.132553
  14 H :    0.098473
  15 H :    0.112888
  16 H :    0.100899
  17 H :    0.120035
  18 H :    0.109438
  19 H :    0.118233
  20 H :    0.113577
  21 C :   -0.015707
  22 C :   -0.371052
  23 C :   -0.360161
  24 C :   -0.371383
  25 H :    0.132552
  26 H :    0.102272
  27 H :    0.098473
  28 H :    0.118234
  29 H :    0.109438
  30 H :    0.113576
  31 H :    0.100899
  32 H :    0.112889
  33 H :    0.120033
  34 C :   -0.014585
  35 C :   -0.367553
  36 C :   -0.360627
  37 C :   -0.368776
  38 H :    0.127353
  39 H :    0.103209
  40 H :    0.098478
  41 H :    0.120253
  42 H :    0.108464
  43 H :    0.112119
  44 H :    0.102258
  45 H :    0.115705
  46 H :    0.116031
  47 C :   -0.014585
  48 C :   -0.368776
  49 C :   -0.360627
  50 C :   -0.367553
  51 H :    0.116031
  52 H :    0.115706
  53 H :    0.102258
  54 H :    0.112119
  55 H :    0.108464
  56 H :    0.120253
  57 H :    0.098478
  58 H :    0.103209
  59 H :    0.127353

-------------------------------
LOEWDIN REDUCED ORBITAL CHARGES
-------------------------------
  0 C s       :     2.905702  s :     2.905702
      pz      :     1.081891  p :     3.125646
      px      :     1.014675
      py      :     1.029080
      dz2     :     0.006967  d :     0.088966
      dxz     :     0.008528
      dyz     :     0.015084
      dx2y2   :     0.026913
      dxy     :     0.031475
  1 C s       :     2.906298  s :     2.906298
      pz      :     1.077125  p :     3.121136
      px      :     1.014983
      py      :     1.029027
      dz2     :     0.007020  d :     0.089027
      dxz     :     0.008558
      dyz     :     0.015310
      dx2y2   :     0.026696
      dxy     :     0.031443
  2 C s       :     2.906299  s :     2.906299
      pz      :     1.077129  p :     3.121137
      px      :     1.014982
      py      :     1.029026
      dz2     :     0.007020  d :     0.089026
      dxz     :     0.008558
      dyz     :     0.015309
      dx2y2   :     0.026696
      dxy     :     0.031443
  3 C s       :     2.905703  s :     2.905703
      pz      :     1.081893  p :     3.125647
      px      :     1.014675
      py      :     1.029079
      dz2     :     0.006967  d :     0.088966
      dxz     :     0.008528
      dyz     :     0.015084
      dx2y2   :     0.026912
      dxy     :     0.031475
  4 C s       :     2.865706  s :     2.865706
      pz      :     0.976417  p :     2.941216
      px      :     1.033960
      py      :     0.930839
      dz2     :     0.025581  d :     0.195271
      dxz     :     0.028301
      dyz     :     0.037029
      dx2y2   :     0.042566
      dxy     :     0.061794
  5 O s       :     3.601141  s :     3.601141
      pz      :     1.605442  p :     4.901225
      px      :     1.800674
      py      :     1.495109
      dz2     :     0.006572  d :     0.041997
      dxz     :     0.002513
      dyz     :     0.014195
      dx2y2   :     0.011243
      dxy     :     0.007474
  6 C s       :     2.865883  s :     2.865883
      pz      :     0.973738  p :     2.938189
      px      :     1.034241
      py      :     0.930210
      dz2     :     0.025833  d :     0.196593
      dxz     :     0.028614
      dyz     :     0.037450
      dx2y2   :     0.042443
      dxy     :     0.062253
  7 O s       :     3.599470  s :     3.599470
      pz      :     1.602961  p :     4.902635
      px      :     1.802773
      py      :     1.496901
      dz2     :     0.006657  d :     0.041908
      dxz     :     0.002479
      dyz     :     0.014173
      dx2y2   :     0.011062
      dxy     :     0.007538
  8 C s       :     2.874296  s :     2.874296
      pz      :     1.006309  p :     3.030830
      px      :     1.008678
      py      :     1.015843
      dz2     :     0.017613  d :     0.110581
      dxz     :     0.028247
      dyz     :     0.025253
      dx2y2   :     0.014725
      dxy     :     0.024743
  9 C s       :     2.988523  s :     2.988523
      pz      :     1.099789  p :     3.314493
      px      :     1.129715
      py      :     1.084989
      dz2     :     0.015249  d :     0.068035
      dxz     :     0.012501
      dyz     :     0.011767
      dx2y2   :     0.005657
      dxy     :     0.022861
 10 C s       :     2.985220  s :     2.985220
      pz      :     1.094012  p :     3.318060
      px      :     1.111984
      py      :     1.112064
      dz2     :     0.010649  d :     0.068104
      dxz     :     0.016794
      dyz     :     0.016504
      dx2y2   :     0.002654
      dxy     :     0.021502
 11 C s       :     2.984524  s :     2.984524
      pz      :     1.100326  p :     3.306205
      px      :     1.094094
      py      :     1.111786
      dz2     :     0.014132  d :     0.069432
      dxz     :     0.015530
      dyz     :     0.010736
      dx2y2   :     0.003819
      dxy     :     0.025215
 12 H s       :     0.897728  s :     0.897728
 13 H s       :     0.867447  s :     0.867447
 14 H s       :     0.901527  s :     0.901527
 15 H s       :     0.887112  s :     0.887112
 16 H s       :     0.899101  s :     0.899101
 17 H s       :     0.879965  s :     0.879965
 18 H s       :     0.890562  s :     0.890562
 19 H s       :     0.881767  s :     0.881767
 20 H s       :     0.886423  s :     0.886423
 21 C s       :     2.874296  s :     2.874296
      pz      :     1.006309  p :     3.030830
      px      :     1.008678
      py      :     1.015843
      dz2     :     0.017614  d :     0.110581
      dxz     :     0.028246
      dyz     :     0.025252
      dx2y2   :     0.014726
      dxy     :     0.024743
 22 C s       :     2.988524  s :     2.988524
      pz      :     1.099793  p :     3.314494
      px      :     1.129712
      py      :     1.084989
      dz2     :     0.015249  d :     0.068035
      dxz     :     0.012502
      dyz     :     0.011766
      dx2y2   :     0.005657
      dxy     :     0.022861
 23 C s       :     2.984524  s :     2.984524
      pz      :     1.100325  p :     3.306206
      px      :     1.094093
      py      :     1.111788
      dz2     :     0.014134  d :     0.069432
      dxz     :     0.015529
      dyz     :     0.010733
      dx2y2   :     0.003819
      dxy     :     0.025216
 24 C s       :     2.985220  s :     2.985220
      pz      :     1.094010  p :     3.318059
      px      :     1.111984
      py      :     1.112066
      dz2     :     0.010649  d :     0.068104
      dxz     :     0.016794
      dyz     :     0.016504
      dx2y2   :     0.002654
      dxy     :     0.021502
 25 H s       :     0.867448  s :     0.867448
 26 H s       :     0.897728  s :     0.897728
 27 H s       :     0.901527  s :     0.901527
 28 H s       :     0.881766  s :     0.881766
 29 H s       :     0.890562  s :     0.890562
 30 H s       :     0.886424  s :     0.886424
 31 H s       :     0.899101  s :     0.899101
 32 H s       :     0.887111  s :     0.887111
 33 H s       :     0.879967  s :     0.879967
 34 C s       :     2.874251  s :     2.874251
      pz      :     1.004630  p :     3.029871
      px      :     1.010781
      py      :     1.014460
      dz2     :     0.018004  d :     0.110463
      dxz     :     0.029321
      dyz     :     0.023634
      dx2y2   :     0.015276
      dxy     :     0.024227
 35 C s       :     2.988880  s :     2.988880
      pz      :     1.108659  p :     3.310534
      px      :     1.114050
      py      :     1.087825
      dz2     :     0.011211  d :     0.068140
      dxz     :     0.016504
      dyz     :     0.012665
      dx2y2   :     0.006538
      dxy     :     0.021221
 36 C s       :     2.984166  s :     2.984166
      pz      :     1.096128  p :     3.307151
      px      :     1.095462
      py      :     1.115561
      dz2     :     0.016385  d :     0.069310
      dxz     :     0.015863
      dyz     :     0.007647
      dx2y2   :     0.004529
      dxy     :     0.024887
 37 C s       :     2.984518  s :     2.984518
      pz      :     1.094376  p :     3.316032
      px      :     1.107554
      py      :     1.114102
      dz2     :     0.010651  d :     0.068226
      dxz     :     0.018029
      dyz     :     0.015289
      dx2y2   :     0.002621
      dxy     :     0.021635
 38 H s       :     0.872647  s :     0.872647
 39 H s       :     0.896791  s :     0.896791
 40 H s       :     0.901522  s :     0.901522
 41 H s       :     0.879747  s :     0.879747
 42 H s       :     0.891536  s :     0.891536
 43 H s       :     0.887881  s :     0.887881
 44 H s       :     0.897742  s :     0.897742
 45 H s       :     0.884295  s :     0.884295
 46 H s       :     0.883969  s :     0.883969
 47 C s       :     2.874251  s :     2.874251
      pz      :     1.004631  p :     3.029871
      px      :     1.010781
      py      :     1.014459
      dz2     :     0.018004  d :     0.110463
      dxz     :     0.029321
      dyz     :     0.023635
      dx2y2   :     0.015276
      dxy     :     0.024228
 48 C s       :     2.984517  s :     2.984517
      pz      :     1.094376  p :     3.316032
      px      :     1.107554
      py      :     1.114102
      dz2     :     0.010651  d :     0.068226
      dxz     :     0.018029
      dyz     :     0.015290
      dx2y2   :     0.002621
      dxy     :     0.021635
 49 C s       :     2.984166  s :     2.984166
      pz      :     1.096128  p :     3.307151
      px      :     1.095462
      py      :     1.115560
      dz2     :     0.016385  d :     0.069310
      dxz     :     0.015863
      dyz     :     0.007647
      dx2y2   :     0.004529
      dxy     :     0.024886
 50 C s       :     2.988880  s :     2.988880
      pz      :     1.108658  p :     3.310534
      px      :     1.114050
      py      :     1.087826
      dz2     :     0.011212  d :     0.068140
      dxz     :     0.016504
      dyz     :     0.012665
      dx2y2   :     0.006538
      dxy     :     0.021221
 51 H s       :     0.883969  s :     0.883969
 52 H s       :     0.884294  s :     0.884294
 53 H s       :     0.897742  s :     0.897742
 54 H s       :     0.887881  s :     0.887881
 55 H s       :     0.891536  s :     0.891536
 56 H s       :     0.879747  s :     0.879747
 57 H s       :     0.901522  s :     0.901522
 58 H s       :     0.896791  s :     0.896791
 59 H s       :     0.872647  s :     0.872647


                      *****************************
                      * MAYER POPULATION ANALYSIS *
                      *****************************

  NA   - Mulliken gross atomic population
  ZA   - Total nuclear charge
  QA   - Mulliken gross atomic charge
  VA   - Mayer's total valence
  BVA  - Mayer's bonded valence
  FA   - Mayer's free valence

  ATOM       NA         ZA         QA         VA         BVA        FA
  0 C      6.0832     6.0000    -0.0832     3.7732     3.7732    -0.0000
  1 C      6.0695     6.0000    -0.0695     3.7703     3.7703    -0.0000
  2 C      6.0695     6.0000    -0.0695     3.7703     3.7703     0.0000
  3 C      6.0832     6.0000    -0.0832     3.7732     3.7732    -0.0000
  4 C      5.7809     6.0000     0.2191     3.9575     3.9575    -0.0000
  5 O      8.7142     8.0000    -0.7142     1.8043     1.8043     0.0000
  6 C      5.7694     6.0000     0.2306     3.9662     3.9662    -0.0000
  7 O      8.7210     8.0000    -0.7210     1.7986     1.7986     0.0000
  8 C      5.8834     6.0000     0.1166     3.9099     3.9099     0.0000
  9 C      6.4697     6.0000    -0.4697     3.8066     3.8066     0.0000
 10 C      6.4633     6.0000    -0.4633     3.8185     3.8185    -0.0000
 11 C      6.4605     6.0000    -0.4605     3.8398     3.8398     0.0000
 12 H      0.8989     1.0000     0.1011     0.9479     0.9479     0.0000
 13 H      0.8359     1.0000     0.1641     0.9702     0.9702     0.0000
 14 H      0.9028     1.0000     0.0972     0.9425     0.9425     0.0000
 15 H      0.8752     1.0000     0.1248     0.9444     0.9444     0.0000
 16 H      0.8986     1.0000     0.1014     0.9419     0.9419    -0.0000
 17 H      0.8684     1.0000     0.1316     0.9758     0.9758    -0.0000
 18 H      0.8869     1.0000     0.1131     0.9408     0.9408    -0.0000
 19 H      0.8566     1.0000     0.1434     0.9360     0.9360     0.0000
 20 H      0.8767     1.0000     0.1233     0.9467     0.9467     0.0000
 21 C      5.8834     6.0000     0.1166     3.9099     3.9099     0.0000
 22 C      6.4697     6.0000    -0.4697     3.8066     3.8066    -0.0000
 23 C      6.4605     6.0000    -0.4605     3.8398     3.8398    -0.0000
 24 C      6.4633     6.0000    -0.4633     3.8185     3.8185    -0.0000
 25 H      0.8359     1.0000     0.1641     0.9702     0.9702    -0.0000
 26 H      0.8989     1.0000     0.1011     0.9479     0.9479     0.0000
 27 H      0.9028     1.0000     0.0972     0.9425     0.9425    -0.0000
 28 H      0.8566     1.0000     0.1434     0.9360     0.9360    -0.0000
 29 H      0.8869     1.0000     0.1131     0.9408     0.9408    -0.0000
 30 H      0.8767     1.0000     0.1233     0.9467     0.9467     0.0000
 31 H      0.8986     1.0000     0.1014     0.9419     0.9419     0.0000
 32 H      0.8752     1.0000     0.1248     0.9444     0.9444     0.0000
 33 H      0.8684     1.0000     0.1316     0.9758     0.9758    -0.0000
 34 C      5.8854     6.0000     0.1146     3.9111     3.9111     0.0000
 35 C      6.4553     6.0000    -0.4553     3.8095     3.8095     0.0000
 36 C      6.4598     6.0000    -0.4598     3.8409     3.8409     0.0000
 37 C      6.4603     6.0000    -0.4603     3.8256     3.8256    -0.0000
 38 H      0.8498     1.0000     0.1502     0.9763     0.9763    -0.0000
 39 H      0.8974     1.0000     0.1026     0.9504     0.9504     0.0000
 40 H      0.9033     1.0000     0.0967     0.9417     0.9417     0.0000
 41 H      0.8546     1.0000     0.1454     0.9374     0.9374     0.0000
 42 H      0.8878     1.0000     0.1122     0.9412     0.9412    -0.0000
 43 H      0.8815     1.0000     0.1185     0.9468     0.9468     0.0000
 44 H      0.8965     1.0000     0.1035     0.9415     0.9415    -0.0000
 45 H      0.8710     1.0000     0.1290     0.9447     0.9447    -0.0000
 46 H      0.8750     1.0000     0.1250     0.9693     0.9693     0.0000
 47 C      5.8854     6.0000     0.1146     3.9111     3.9111    -0.0000
 48 C      6.4603     6.0000    -0.4603     3.8256     3.8256    -0.0000
 49 C      6.4598     6.0000    -0.4598     3.8409     3.8409     0.0000
 50 C      6.4553     6.0000    -0.4553     3.8095     3.8095    -0.0000
 51 H      0.8750     1.0000     0.1250     0.9693     0.9693    -0.0000
 52 H      0.8710     1.0000     0.1290     0.9447     0.9447    -0.0000
 53 H      0.8965     1.0000     0.1035     0.9415     0.9415     0.0000
 54 H      0.8815     1.0000     0.1185     0.9468     0.9468     0.0000
 55 H      0.8878     1.0000     0.1122     0.9412     0.9412    -0.0000
 56 H      0.8546     1.0000     0.1454     0.9374     0.9374     0.0000
 57 H      0.9033     1.0000     0.0967     0.9417     0.9417    -0.0000
 58 H      0.8974     1.0000     0.1026     0.9504     0.9504    -0.0000
 59 H      0.8498     1.0000     0.1502     0.9763     0.9763    -0.0000

  Mayer bond orders larger than 0.100000
B(  0-C ,  1-C ) :   1.3333 B(  0-C ,  6-C ) :   1.2381 B(  0-C , 47-C ) :   0.9713 
B(  1-C ,  4-C ) :   1.2389 B(  1-C ,  8-C ) :   0.9700 B(  2-C ,  3-C ) :   1.3333 
B(  2-C ,  4-C ) :   1.2390 B(  2-C , 21-C ) :   0.9700 B(  3-C ,  6-C ) :   1.2381 
B(  3-C , 34-C ) :   0.9713 B(  4-C ,  5-O ) :   1.3178 B(  6-C ,  7-O ) :   1.3314 
B(  8-C ,  9-C ) :   0.9818 B(  8-C , 10-C ) :   0.9854 B(  8-C , 11-C ) :   0.9888 
B(  9-C , 12-H ) :   0.9535 B(  9-C , 13-H ) :   0.8937 B(  9-C , 14-H ) :   0.9434 
B( 10-C , 15-H ) :   0.9406 B( 10-C , 16-H ) :   0.9441 B( 10-C , 17-H ) :   0.9271 
B( 11-C , 18-H ) :   0.9441 B( 11-C , 19-H ) :   0.9202 B( 11-C , 20-H ) :   0.9431 
B( 21-C , 22-C ) :   0.9818 B( 21-C , 23-C ) :   0.9888 B( 21-C , 24-C ) :   0.9854 
B( 22-C , 25-H ) :   0.8937 B( 22-C , 26-H ) :   0.9535 B( 22-C , 27-H ) :   0.9434 
B( 23-C , 28-H ) :   0.9202 B( 23-C , 29-H ) :   0.9441 B( 23-C , 30-H ) :   0.9431 
B( 24-C , 31-H ) :   0.9441 B( 24-C , 32-H ) :   0.9406 B( 24-C , 33-H ) :   0.9271 
B( 34-C , 35-C ) :   0.9825 B( 34-C , 36-C ) :   0.9895 B( 34-C , 37-C ) :   0.9851 
B( 35-C , 38-H ) :   0.9032 B( 35-C , 39-H ) :   0.9525 B( 35-C , 40-H ) :   0.9424 
B( 36-C , 41-H ) :   0.9178 B( 36-C , 42-H ) :   0.9448 B( 36-C , 43-H ) :   0.9469 
B( 37-C , 44-H ) :   0.9443 B( 37-C , 45-H ) :   0.9386 B( 37-C , 46-H ) :   0.9364 
B( 47-C , 48-C ) :   0.9851 B( 47-C , 49-C ) :   0.9895 B( 47-C , 50-C ) :   0.9825 
B( 48-C , 51-H ) :   0.9364 B( 48-C , 52-H ) :   0.9386 B( 48-C , 53-H ) :   0.9443 
B( 49-C , 54-H ) :   0.9469 B( 49-C , 55-H ) :   0.9448 B( 49-C , 56-H ) :   0.9178 
B( 50-C , 57-H ) :   0.9424 B( 50-C , 58-H ) :   0.9525 B( 50-C , 59-H ) :   0.9032 


-------
TIMINGS
-------

Total SCF time: 0 days 0 hours 3 min 3 sec 

Total time                  ....     183.114 sec
Sum of individual times     ....     181.754 sec  ( 99.3%)

Fock matrix formation       ....     167.993 sec  ( 91.7%)
  Split-RI-J                ....       9.384 sec  (  5.6% of F)
  Chain of spheres X        ....     129.686 sec  ( 77.2% of F)
  XC integration            ....      15.178 sec  (  9.0% of F)
    Basis function eval.    ....       5.889 sec  ( 38.8% of XC)
    Density eval.           ....       3.735 sec  ( 24.6% of XC)
    XC-Functional eval.     ....       0.892 sec  (  5.9% of XC)
    XC-Potential eval.      ....       1.930 sec  ( 12.7% of XC)
Diagonalization             ....       0.407 sec  (  0.2%)
Density matrix formation    ....       0.035 sec  (  0.0%)
Population analysis         ....       0.039 sec  (  0.0%)
Initial guess               ....       0.635 sec  (  0.3%)
Orbital Transformation      ....       0.000 sec  (  0.0%)
Orbital Orthonormalization  ....       0.000 sec  (  0.0%)
DIIS solution               ....       0.221 sec  (  0.1%)
SOSCF solution              ....       0.284 sec  (  0.2%)
Grid generation             ....      12.142 sec  (  6.6%)

Maximum memory used throughout the entire SCF-calculation: 225.6 MB

-------------------------   --------------------
FINAL SINGLE POINT ENERGY     -1009.869628864597
-------------------------   --------------------


           ************************************************************
           *        Program running with 8 parallel MPI-processes     *
           *              working on a common directory               *
           ************************************************************
------------------------------------------------------------------------------
                         ORCA SCF GRADIENT CALCULATION
------------------------------------------------------------------------------

 ... reading COSX grid (gridx3)
Gradient of the Kohn-Sham DFT energy:
Kohn-Sham wavefunction type      ... RKS
Hartree-Fock exchange scaling    ...    0.200
Number of operators              ...    1
Number of atoms                  ...   60
Basis set dimensions             ...  408
Integral neglect threshold       ... 2.5e-11
Integral primitive cutoff        ... 2.5e-12
SHARK Integral package           ... ON

Nuc. rep. gradient       (SHARK) ... done (  0.0 sec)
HCore & Overlap gradient (SHARK) ... done (  0.5 sec)
RI-J gradient            (SHARK) ... done (  1.9 sec)
COSX-gradient                    ... done ( 30.8 sec)
Exchange-correlation gradient    ... done

------------------
CARTESIAN GRADIENT
------------------

   1   C   :    0.000024901    0.000615994   -0.000738057
   2   C   :   -0.000114439   -0.000632661    0.000503554
   3   C   :    0.000114051   -0.000632221    0.000503856
   4   C   :   -0.000025216    0.000616458   -0.000738182
   5   C   :   -0.000000068    0.001416150   -0.002226637
   6   O   :    0.000000118   -0.000594310    0.001765673
   7   C   :    0.000000331   -0.002246719    0.003341857
   8   O   :   -0.000000088    0.000188383    0.000342288
   9   C   :   -0.001362991   -0.000471603    0.000005522
  10   C   :    0.000034150    0.000682507   -0.000325152
  11   C   :    0.000012666    0.000086824   -0.000804158
  12   C   :   -0.000357765    0.001071573   -0.000279029
  13   H   :   -0.000515688   -0.000399647    0.001243134
  14   H   :   -0.000185907    0.000474695   -0.001237134
  15   H   :    0.001004441    0.001429310    0.000641102
  16   H   :    0.000641212    0.000339149   -0.000774978
  17   H   :    0.001560375    0.000961785    0.000315142
  18   H   :   -0.000425573    0.000516478   -0.000560239
  19   H   :    0.001441629    0.000519016    0.000356792
  20   H   :    0.000976183    0.000222575    0.000005390
  21   H   :   -0.000320392   -0.000484678    0.000993012
  22   C   :    0.001363402   -0.000472203    0.000005378
  23   C   :   -0.000034978    0.000682412   -0.000324438
  24   C   :    0.000357106    0.001070556   -0.000279171
  25   C   :   -0.000012254    0.000086987   -0.000803118
  26   H   :    0.000186543    0.000474831   -0.001237173
  27   H   :    0.000515602   -0.000399613    0.001243077
  28   H   :   -0.001004224    0.001428929    0.000640958
  29   H   :   -0.000975804    0.000223012    0.000005462
  30   H   :   -0.001441540    0.000519401    0.000356923
  31   H   :    0.000320369   -0.000484500    0.000992822
  32   H   :   -0.001560473    0.000961877    0.000314855
  33   H   :   -0.000641308    0.000338911   -0.000775310
  34   H   :    0.000425681    0.000516300   -0.000560668
  35   C   :    0.001402953    0.000080696   -0.000168864
  36   C   :   -0.001051829   -0.000068795    0.000107513
  37   C   :    0.000102670   -0.000729038    0.000393236
  38   C   :    0.000215947   -0.000275149    0.000508106
  39   H   :    0.001189326    0.000404306    0.000856096
  40   H   :    0.000604874    0.000053913   -0.000936123
  41   H   :   -0.000857346   -0.001568176   -0.000486746
  42   H   :   -0.000604449    0.000064443    0.000003120
  43   H   :   -0.001355133   -0.000576016   -0.000604394
  44   H   :    0.000649362    0.000236017   -0.001007637
  45   H   :   -0.001715214   -0.001076202   -0.000234629
  46   H   :   -0.000873457   -0.000170272    0.000689182
  47   H   :    0.001447639   -0.000675943   -0.000092123
  48   C   :   -0.001403503    0.000081268   -0.000169541
  49   C   :   -0.000215347   -0.000275082    0.000508156
  50   C   :   -0.000103455   -0.000729319    0.000393397
  51   C   :    0.001052102   -0.000069281    0.000108295
  52   H   :   -0.001447864   -0.000676238   -0.000091948
  53   H   :    0.000873551   -0.000170275    0.000689076
  54   H   :    0.001715017   -0.001076150   -0.000234518
  55   H   :   -0.000649229    0.000235947   -0.001007435
  56   H   :    0.001355519   -0.000576058   -0.000604500
  57   H   :    0.000604730    0.000064630    0.000003228
  58   H   :    0.000857234   -0.001568269   -0.000486845
  59   H   :   -0.000605077    0.000054086   -0.000936471
  60   H   :   -0.001189070    0.000404444    0.000855851

Difference to translation invariance:
           :   -0.0000000016    0.0000254441   -0.0000331660

Difference to rotation invariance:
           :    0.0018094337    0.0000009253    0.0000007101

Norm of the cartesian gradient     ...    0.0110087975
RMS gradient                       ...    0.0008205473
MAX gradient                       ...    0.0033418574

-------
TIMINGS
-------

Total SCF gradient time            ...       48.564 sec

One electron gradient       ....       0.549 sec  (  1.1%)
RI-J Coulomb gradient       ....       1.897 sec  (  3.9%)
COSX gradient               ....      30.809 sec  ( 63.4%)
XC gradient                 ....      10.922 sec  ( 22.5%)
CPCM gradient               ....       1.006 sec  (  2.1%)
   A-Matrix (El+Nuc)        ....       0.308 sec  (  0.6%)
   Potential                ....       0.698 sec  (  1.4%)

Maximum memory used throughout the entire SCFGRAD-calculation: 160.5 MB
------------------------------------------------------------------------------
                         ORCA GEOMETRY RELAXATION STEP
------------------------------------------------------------------------------

Reading the OPT-File                    .... done
Getting information on internals        .... done
Copying old internal coords+grads       .... done
Making the new internal coordinates     .... (new redundants).... done
Validating the new internal coordinates .... (new redundants).... done
Calculating the B-matrix                .... done
Calculating the G,G- and P matrices     .... done
Transforming gradient to internals      .... done
Projecting the internal gradient        .... done
Number of atoms                         ....  60
Number of internal coordinates          .... 330
Current Energy                          .... -1009.869628865 Eh
Current gradient norm                   ....     0.011008797 Eh/bohr
Maximum allowed component of the step   ....  0.300
Current trust radius                    ....  0.300
Evaluating the initial hessian          ....  (Almloef) done
Projecting the Hessian                  .... done
Forming the augmented Hessian           .... done
Diagonalizing the augmented Hessian     .... done
Last element of RFO vector              ....  0.953472326
Lowest eigenvalues of augmented Hessian:
 -0.003518350  0.007694557  0.007722006  0.007793186  0.008122695
Length of the computed step             ....  0.316192241
Warning: the length of the step is outside the trust region - taking restricted step instead
The input lambda is                     ....    -0.003518
   iter:   1  x=   -0.004319  g=   12.469305 f(x)=     0.009978
   iter:   2  x=   -0.004396  g=   10.510130 f(x)=     0.000816
   iter:   3  x=   -0.004397  g=   10.344023 f(x)=     0.000006
   iter:   4  x=   -0.004397  g=   10.342700 f(x)=     0.000000
   iter:   5  x=   -0.004397  g=   10.342700 f(x)=    -0.000000
The output lambda is                    ....    -0.004397 (5 iterations)
The final length of the internal step   ....  0.300000000
Converting the step to cartesian space:
 Initial RMS(Int)=    0.0165144565
Transforming coordinates:
 Iter   0:  RMS(Cart)=    0.1130533387 RMS(Int)=    0.4878562665
 Iter   1:  RMS(Cart)=    0.0037694090 RMS(Int)=    0.0011489532
 Iter   2:  RMS(Cart)=    0.0002214639 RMS(Int)=    0.0000444133
 Iter   3:  RMS(Cart)=    0.0000155527 RMS(Int)=    0.0000052302
 Iter   4:  RMS(Cart)=    0.0000009425 RMS(Int)=    0.0000002194
 Iter   5:  RMS(Cart)=    0.0000000651 RMS(Int)=    0.0000000238
done
Storing new coordinates                 .... done

                                .--------------------.
          ----------------------|Geometry convergence|-------------------------
          Item                value                   Tolerance       Converged
          ---------------------------------------------------------------------
          RMS gradient        0.0014051958            0.0000080000      NO
          MAX gradient        0.0072292062            0.0000300000      NO
          RMS step            0.0165144565            0.0001000000      NO
          MAX step            0.0707754639            0.0002000000      NO
          ........................................................
          Max(Bonds)      0.0082      Max(Angles)    1.10
          Max(Dihed)        4.06      Max(Improp)    0.00
          ---------------------------------------------------------------------

The optimization has not yet converged - more geometry cycles are needed


    ---------------------------------------------------------------------------
                         Redundant Internal Coordinates
                            (Angstroem and degrees)

        Definition                    Value    dE/dq     Step     New-Value
    ----------------------------------------------------------------------------
     1. B(C   1,C   0)                1.4346 -0.004648  0.0046    1.4392   
     2. B(C   3,C   2)                1.4346 -0.004648  0.0046    1.4392   
     3. B(C   4,C   1)                1.4491 -0.002641  0.0032    1.4522   
     4. B(C   4,C   2)                1.4491 -0.002641  0.0032    1.4522   
     5. B(O   5,C   4)                1.3179  0.001353 -0.0010    1.3169   
     6. B(C   6,C   3)                1.4488 -0.001301  0.0010    1.4498   
     7. B(C   6,C   0)                1.4488 -0.001300  0.0009    1.4498   
     8. B(O   7,C   6)                1.3154  0.000003 -0.0000    1.3154   
     9. B(C   8,C   1)                1.5760 -0.004957  0.0082    1.5842   
    10. B(C   9,C   8)                1.5583 -0.001796  0.0028    1.5610   
    11. B(C  10,C   8)                1.5457 -0.002909  0.0043    1.5500   
    12. B(C  11,C   8)                1.5488 -0.001468  0.0022    1.5510   
    13. B(H  12,C   9)                1.0964 -0.001411  0.0021    1.0985   
    14. B(H  13,C   9)                1.0867 -0.000970  0.0014    1.0881   
    15. B(H  14,C   9)                1.0970 -0.001767  0.0026    1.0996   
    16. B(H  15,C  10)                1.0928 -0.000436  0.0006    1.0935   
    17. B(H  16,C  10)                1.0986 -0.001820  0.0027    1.1014   
    18. B(H  17,C  10)                1.0918 -0.000830  0.0012    1.0930   
    19. B(H  18,C  11)                1.0968 -0.001346  0.0020    1.0988   
    20. B(H  19,C  11)                1.0849 -0.000403  0.0006    1.0855   
    21. B(H  20,C  11)                1.0950 -0.001138  0.0017    1.0967   
    22. B(C  21,C   2)                1.5760 -0.004956  0.0082    1.5842   
    23. B(C  22,C  21)                1.5583 -0.001796  0.0028    1.5610   
    24. B(C  23,C  21)                1.5488 -0.001469  0.0022    1.5510   
    25. B(C  24,C  21)                1.5457 -0.002909  0.0043    1.5500   
    26. B(H  25,C  22)                1.0867 -0.000970  0.0014    1.0881   
    27. B(H  26,C  22)                1.0964 -0.001410  0.0021    1.0985   
    28. B(H  27,C  22)                1.0970 -0.001767  0.0026    1.0996   
    29. B(H  28,C  23)                1.0849 -0.000403  0.0006    1.0855   
    30. B(H  29,C  23)                1.0968 -0.001346  0.0020    1.0988   
    31. B(H  30,C  23)                1.0950 -0.001138  0.0017    1.0967   
    32. B(H  31,C  24)                1.0986 -0.001820  0.0027    1.1014   
    33. B(H  32,C  24)                1.0928 -0.000437  0.0006    1.0935   
    34. B(H  33,C  24)                1.0918 -0.000830  0.0012    1.0930   
    35. B(C  34,C   3)                1.5740 -0.003486  0.0057    1.5798   
    36. B(C  35,C  34)                1.5591 -0.001159  0.0018    1.5609   
    37. B(C  36,C  34)                1.5498 -0.001283  0.0019    1.5518   
    38. B(C  37,C  34)                1.5469 -0.001786  0.0027    1.5495   
    39. B(H  38,C  35)                1.0858 -0.001043  0.0015    1.0873   
    40. B(H  39,C  35)                1.0966 -0.001102  0.0016    1.0983   
    41. B(H  40,C  35)                1.0968 -0.001684  0.0025    1.0993   
    42. B(H  41,C  36)                1.0833 -0.000366  0.0005    1.0838   
    43. B(H  42,C  36)                1.0968 -0.001432  0.0021    1.0989   
    44. B(H  43,C  36)                1.0957 -0.001220  0.0018    1.0975   
    45. B(H  44,C  37)                1.0983 -0.001988  0.0030    1.1013   
    46. B(H  45,C  37)                1.0907 -0.000584  0.0008    1.0915   
    47. B(H  46,C  37)                1.0921 -0.001193  0.0017    1.0939   
    48. B(C  47,C   0)                1.5740 -0.003486  0.0057    1.5798   
    49. B(C  48,C  47)                1.5469 -0.001786  0.0027    1.5495   
    50. B(C  49,C  47)                1.5498 -0.001282  0.0019    1.5518   
    51. B(C  50,C  47)                1.5591 -0.001159  0.0018    1.5609   
    52. B(H  51,C  48)                1.0921 -0.001194  0.0017    1.0939   
    53. B(H  52,C  48)                1.0907 -0.000584  0.0008    1.0915   
    54. B(H  53,C  48)                1.0983 -0.001988  0.0030    1.1013   
    55. B(H  54,C  49)                1.0957 -0.001220  0.0018    1.0975   
    56. B(H  55,C  49)                1.0968 -0.001432  0.0021    1.0989   
    57. B(H  56,C  49)                1.0833 -0.000366  0.0005    1.0838   
    58. B(H  57,C  50)                1.0968 -0.001684  0.0025    1.0993   
    59. B(H  58,C  50)                1.0966 -0.001103  0.0016    1.0983   
    60. B(H  59,C  50)                1.0858 -0.001043  0.0015    1.0873   
    61. A(C   1,C   0,C   6)          118.57  0.000453   -0.27    118.31   
    62. A(C   6,C   0,C  47)          115.09  0.006830   -1.05    114.04   
    63. A(C   1,C   0,C  47)          125.73 -0.007229    1.10    126.83   
    64. A(C   0,C   1,C   8)          126.27 -0.005657    0.85    127.12   
    65. A(C   0,C   1,C   4)          118.59  0.001988   -0.32    118.26   
    66. A(C   4,C   1,C   8)          114.55  0.003671   -0.58    113.97   
    67. A(C   3,C   2,C  21)          126.27 -0.005657    0.85    127.12   
    68. A(C   3,C   2,C   4)          118.59  0.001988   -0.32    118.26   
    69. A(C   4,C   2,C  21)          114.55  0.003671   -0.58    113.97   
    70. A(C   2,C   3,C   6)          118.57  0.000453   -0.27    118.31   
    71. A(C   2,C   3,C  34)          125.74 -0.007229    1.10    126.83   
    72. A(C   6,C   3,C  34)          115.09  0.006830   -1.05    114.04   
    73. A(C   1,C   4,O   5)          120.19  0.001343   -0.21    119.98   
    74. A(C   2,C   4,O   5)          120.19  0.001342   -0.21    119.98   
    75. A(C   1,C   4,C   2)          119.62 -0.002680    0.41    120.03   
    76. A(C   3,C   6,O   7)          120.13  0.000906   -0.03    120.10   
    77. A(C   0,C   6,O   7)          120.13  0.000906   -0.03    120.10   
    78. A(C   0,C   6,C   3)          119.74 -0.001820    0.08    119.82   
    79. A(C   1,C   8,C  10)          113.00 -0.000950    0.43    113.43   
    80. A(C   9,C   8,C  10)          106.79  0.000847   -0.54    106.25   
    81. A(C   1,C   8,C   9)          108.98  0.000276   -0.11    108.87   
    82. A(C  10,C   8,C  11)          110.75  0.000743   -0.18    110.56   
    83. A(C   9,C   8,C  11)          101.17 -0.000132   -0.19    100.97   
    84. A(C   1,C   8,C  11)          115.15 -0.000567    0.45    115.59   
    85. A(H  13,C   9,H  14)          109.66  0.000175   -0.08    109.58   
    86. A(H  12,C   9,H  14)          107.52  0.000330   -0.02    107.50   
    87. A(C   8,C   9,H  14)          109.40 -0.000919    0.16    109.56   
    88. A(H  12,C   9,H  13)          109.10 -0.000497    0.10    109.20   
    89. A(C   8,C   9,H  13)          110.60  0.000960   -0.19    110.41   
    90. A(C   8,C   9,H  12)          110.50 -0.000065    0.03    110.54   
    91. A(H  16,C  10,H  17)          108.77  0.000037   -0.03    108.74   
    92. A(H  15,C  10,H  17)          108.42  0.000491   -0.02    108.39   
    93. A(C   8,C  10,H  17)          108.03 -0.000189    0.06    108.09   
    94. A(H  15,C  10,H  16)          107.82  0.000686   -0.17    107.65   
    95. A(C   8,C  10,H  15)          112.34 -0.001318    0.25    112.59   
    96. A(C   8,C  10,H  16)          111.37  0.000330   -0.09    111.28   
    97. A(C   8,C  11,H  18)          108.42 -0.000734    0.11    108.53   
    98. A(H  19,C  11,H  20)          107.57  0.000177    0.01    107.59   
    99. A(H  18,C  11,H  20)          107.26  0.000253   -0.00    107.26   
   100. A(C   8,C  11,H  20)          110.19 -0.000140    0.07    110.26   
   101. A(H  18,C  11,H  19)          107.00  0.000950   -0.26    106.73   
   102. A(C   8,C  11,H  19)          116.04 -0.000421    0.06    116.10   
   103. A(C  23,C  21,C  24)          110.75  0.000743   -0.18    110.57   
   104. A(C  22,C  21,C  24)          106.79  0.000847   -0.54    106.25   
   105. A(C   2,C  21,C  24)          113.00 -0.000950    0.43    113.43   
   106. A(C  22,C  21,C  23)          101.17 -0.000132   -0.19    100.97   
   107. A(C   2,C  21,C  23)          115.14 -0.000567    0.45    115.59   
   108. A(C   2,C  21,C  22)          108.98  0.000276   -0.11    108.87   
   109. A(H  26,C  22,H  27)          107.52  0.000330   -0.02    107.50   
   110. A(H  25,C  22,H  27)          109.66  0.000175   -0.08    109.58   
   111. A(C  21,C  22,H  27)          109.40 -0.000919    0.16    109.56   
   112. A(H  25,C  22,H  26)          109.10 -0.000497    0.10    109.20   
   113. A(C  21,C  22,H  26)          110.50 -0.000064    0.03    110.54   
   114. A(C  21,C  22,H  25)          110.60  0.000959   -0.19    110.41   
   115. A(H  29,C  23,H  30)          107.26  0.000253   -0.00    107.26   
   116. A(H  28,C  23,H  30)          107.57  0.000177    0.01    107.59   
   117. A(C  21,C  23,H  30)          110.19 -0.000140    0.07    110.26   
   118. A(H  28,C  23,H  29)          107.00  0.000949   -0.26    106.73   
   119. A(C  21,C  23,H  29)          108.42 -0.000734    0.11    108.53   
   120. A(C  21,C  23,H  28)          116.04 -0.000421    0.06    116.10   
   121. A(H  32,C  24,H  33)          108.42  0.000491   -0.02    108.39   
   122. A(H  31,C  24,H  33)          108.77  0.000038   -0.03    108.74   
   123. A(C  21,C  24,H  33)          108.03 -0.000190    0.06    108.09   
   124. A(H  31,C  24,H  32)          107.82  0.000687   -0.17    107.65   
   125. A(C  21,C  24,H  32)          112.34 -0.001318    0.25    112.59   
   126. A(C  21,C  24,H  31)          111.37  0.000330   -0.09    111.28   
   127. A(C  36,C  34,C  37)          110.89 -0.000021    0.29    111.19   
   128. A(C  35,C  34,C  37)          106.21  0.000833   -0.63    105.58   
   129. A(C   3,C  34,C  37)          113.79 -0.000648    0.32    114.12   
   130. A(C  35,C  34,C  36)          101.20 -0.000142   -0.16    101.04   
   131. A(C   3,C  34,C  36)          113.65 -0.000639    0.56    114.21   
   132. A(C   3,C  34,C  35)          110.10  0.000827   -0.57    109.53   
   133. A(H  39,C  35,H  40)          107.59  0.000429    0.02    107.61   
   134. A(H  38,C  35,H  40)          109.97 -0.000148    0.07    110.04   
   135. A(C  34,C  35,H  40)          109.04 -0.001406    0.32    109.36   
   136. A(H  38,C  35,H  39)          108.62 -0.000091   -0.12    108.50   
   137. A(C  34,C  35,H  39)          110.39 -0.000246    0.02    110.41   
   138. A(C  34,C  35,H  38)          111.16  0.001437   -0.30    110.86   
   139. A(H  42,C  36,H  43)          107.40  0.000244   -0.03    107.37   
   140. A(H  41,C  36,H  43)          107.21 -0.000025    0.00    107.21   
   141. A(C  34,C  36,H  43)          110.15  0.000294   -0.05    110.10   
   142. A(H  41,C  36,H  42)          107.08  0.000684   -0.14    106.94   
   143. A(C  34,C  36,H  42)          108.80 -0.000895    0.16    108.96   
   144. A(C  34,C  36,H  41)          115.87 -0.000244    0.04    115.91   
   145. A(H  45,C  37,H  46)          108.07 -0.000326    0.12    108.19   
   146. A(H  44,C  37,H  46)          108.22 -0.000449    0.01    108.22   
   147. A(C  34,C  37,H  46)          108.79  0.001639   -0.30    108.49   
   148. A(H  44,C  37,H  45)          107.81  0.000832   -0.14    107.67   
   149. A(C  34,C  37,H  45)          112.75 -0.001509    0.30    113.05   
   150. A(C  34,C  37,H  44)          111.08 -0.000182    0.01    111.08   
   151. A(C  49,C  47,C  50)          101.20 -0.000142   -0.16    101.04   
   152. A(C  48,C  47,C  50)          106.21  0.000833   -0.63    105.58   
   153. A(C   0,C  47,C  50)          110.10  0.000826   -0.57    109.53   
   154. A(C  48,C  47,C  49)          110.89 -0.000021    0.29    111.19   
   155. A(C   0,C  47,C  49)          113.65 -0.000639    0.56    114.21   
   156. A(C   0,C  47,C  48)          113.79 -0.000648    0.32    114.12   
   157. A(H  52,C  48,H  53)          107.81  0.000832   -0.14    107.67   
   158. A(H  51,C  48,H  53)          108.22 -0.000449    0.01    108.22   
   159. A(C  47,C  48,H  53)          111.08 -0.000182    0.01    111.08   
   160. A(H  51,C  48,H  52)          108.07 -0.000326    0.12    108.19   
   161. A(C  47,C  48,H  52)          112.75 -0.001509    0.30    113.05   
   162. A(C  47,C  48,H  51)          108.79  0.001639   -0.30    108.49   
   163. A(H  55,C  49,H  56)          107.08  0.000685   -0.14    106.94   
   164. A(H  54,C  49,H  56)          107.21 -0.000025    0.00    107.21   
   165. A(C  47,C  49,H  56)          115.87 -0.000244    0.04    115.91   
   166. A(H  54,C  49,H  55)          107.40  0.000244   -0.03    107.37   
   167. A(C  47,C  49,H  55)          108.80 -0.000895    0.16    108.96   
   168. A(C  47,C  49,H  54)          110.15  0.000294   -0.05    110.10   
   169. A(H  58,C  50,H  59)          108.62 -0.000091   -0.12    108.50   
   170. A(H  57,C  50,H  59)          109.97 -0.000148    0.07    110.04   
   171. A(C  47,C  50,H  59)          111.16  0.001437   -0.30    110.86   
   172. A(H  57,C  50,H  58)          107.59  0.000429    0.02    107.61   
   173. A(C  47,C  50,H  58)          110.39 -0.000245    0.02    110.41   
   174. A(C  47,C  50,H  57)          109.04 -0.001407    0.32    109.36   
   175. D(C   4,C   1,C   0,C  47)   -150.50 -0.001219    2.85   -147.65   
   176. D(C   8,C   1,C   0,C  47)     38.88 -0.001622    3.28     42.17   
   177. D(C   4,C   1,C   0,C   6)     20.13 -0.000133    1.03     21.16   
   178. D(C   8,C   1,C   0,C   6)   -150.49 -0.000537    1.46   -149.03   
   179. D(C  34,C   3,C   2,C   4)    150.50  0.001219   -2.85    147.65   
   180. D(C   6,C   3,C   2,C  21)    150.49  0.000537   -1.46    149.03   
   181. D(C  34,C   3,C   2,C  21)    -38.88  0.001622   -3.28    -42.17   
   182. D(C   6,C   3,C   2,C   4)    -20.13  0.000133   -1.03    -21.16   
   183. D(O   5,C   4,C   2,C  21)     28.38  0.000938   -1.70     26.68   
   184. D(C   1,C   4,C   2,C   3)     20.65 -0.000230   -0.24     20.41   
   185. D(O   5,C   4,C   2,C   3)   -159.92  0.000444   -1.95   -161.88   
   186. D(C   2,C   4,C   1,C   8)    151.04 -0.000265   -0.01    151.03   
   187. D(C   1,C   4,C   2,C  21)   -151.04  0.000264    0.01   -151.03   
   188. D(O   5,C   4,C   1,C   0)    159.92 -0.000444    1.95    161.88   
   189. D(O   5,C   4,C   1,C   8)    -28.38 -0.000938    1.70    -26.68   
   190. D(C   2,C   4,C   1,C   0)    -20.65  0.000230    0.24    -20.41   
   191. D(C   0,C   6,C   3,C  34)   -151.55 -0.001220    3.99   -147.56   
   192. D(O   7,C   6,C   3,C   2)   -159.45 -0.000339   -0.17   -159.62   
   193. D(C   3,C   6,C   0,C   1)    -20.06  0.001489   -2.55    -22.61   
   194. D(O   7,C   6,C   0,C  47)    -28.95  0.000071   -1.27    -30.21   
   195. D(O   7,C   6,C   3,C  34)     28.95 -0.000071    1.27     30.21   
   196. D(C   0,C   6,C   3,C   2)     20.06 -0.001489    2.55     22.61   
   197. D(C   3,C   6,C   0,C  47)    151.55  0.001220   -3.99    147.56   
   198. D(O   7,C   6,C   0,C   1)    159.45  0.000339    0.17    159.62   
   199. D(C  11,C   8,C   1,C   0)     18.32 -0.000234    1.75     20.07   
   200. D(C  10,C   8,C   1,C   4)     78.73 -0.000182    1.60     80.33   
   201. D(C  10,C   8,C   1,C   0)   -110.32  0.000113    1.20   -109.12   
   202. D(C   9,C   8,C   1,C   0)    131.13 -0.000542    1.69    132.82   
   203. D(C  11,C   8,C   1,C   4)   -152.62 -0.000529    2.15   -150.47   
   204. D(C   9,C   8,C   1,C   4)    -39.81 -0.000837    2.09    -37.73   
   205. D(H  12,C   9,C   8,C   1)    -63.36 -0.000213    0.77    -62.59   
   206. D(H  14,C   9,C   8,C  11)    -59.82 -0.000611    1.04    -58.78   
   207. D(H  14,C   9,C   8,C   1)    178.45 -0.000014    0.68    179.13   
   208. D(H  13,C   9,C   8,C  11)    179.28 -0.000842    1.16    180.44   
   209. D(H  13,C   9,C   8,C  10)    -64.82  0.000233    0.68    -64.15   
   210. D(H  13,C   9,C   8,C   1)     57.55 -0.000245    0.80     58.35   
   211. D(H  12,C   9,C   8,C  10)    174.26  0.000265    0.65    174.91   
   212. D(H  14,C   9,C   8,C  10)     56.07  0.000464    0.56     56.63   
   213. D(H  12,C   9,C   8,C  11)     58.37 -0.000810    1.13     59.50   
   214. D(H  17,C  10,C   8,C  11)    173.20  0.000731   -0.79    172.41   
   215. D(H  17,C  10,C   8,C   1)    -55.92 -0.000221    0.04    -55.88   
   216. D(H  16,C  10,C   8,C  11)     53.81  0.000609   -0.74     53.07   
   217. D(H  16,C  10,C   8,C   9)    -55.49 -0.000003   -0.16    -55.65   
   218. D(H  16,C  10,C   8,C   1)   -175.31 -0.000344    0.09   -175.22   
   219. D(H  15,C  10,C   8,C  11)    -67.26  0.000415   -0.64    -67.89   
   220. D(H  17,C  10,C   8,C   9)     63.90  0.000119   -0.21     63.69   
   221. D(H  15,C  10,C   8,C   9)   -176.56 -0.000197   -0.05   -176.61   
   222. D(H  15,C  10,C   8,C   1)     63.62 -0.000538    0.19     63.82   
   223. D(H  20,C  11,C   8,C  10)   -178.77 -0.000693    0.22   -178.55   
   224. D(H  20,C  11,C   8,C   9)    -65.84  0.000480   -0.56    -66.40   
   225. D(H  20,C  11,C   8,C   1)     51.47  0.000464   -0.61     50.86   
   226. D(H  19,C  11,C   8,C  10)     58.70 -0.000502    0.10     58.80   
   227. D(H  19,C  11,C   8,C   9)    171.63  0.000671   -0.68    170.95   
   228. D(H  19,C  11,C   8,C   1)    -71.05  0.000655   -0.73    -71.78   
   229. D(H  18,C  11,C   8,C  10)    -61.67 -0.000895    0.32    -61.35   
   230. D(H  18,C  11,C   8,C   9)     51.26  0.000278   -0.46     50.80   
   231. D(H  18,C  11,C   8,C   1)    168.58  0.000262   -0.51    168.07   
   232. D(C  24,C  21,C   2,C   3)    110.32 -0.000113   -1.20    109.12   
   233. D(C  23,C  21,C   2,C   3)    -18.32  0.000234   -1.75    -20.07   
   234. D(C  22,C  21,C   2,C   4)     39.81  0.000836   -2.09     37.73   
   235. D(C  22,C  21,C   2,C   3)   -131.13  0.000541   -1.69   -132.82   
   236. D(C  24,C  21,C   2,C   4)    -78.74  0.000182   -1.60    -80.33   
   237. D(C  23,C  21,C   2,C   4)    152.62  0.000529   -2.15    150.47   
   238. D(H  27,C  22,C  21,C  24)    -56.07 -0.000464   -0.56    -56.63   
   239. D(H  27,C  22,C  21,C   2)   -178.45  0.000014   -0.68   -179.13   
   240. D(H  26,C  22,C  21,C  23)    -58.37  0.000810   -1.13    -59.50   
   241. D(H  26,C  22,C  21,C   2)     63.36  0.000212   -0.77     62.59   
   242. D(H  26,C  22,C  21,C  24)   -174.26 -0.000265   -0.65   -174.91   
   243. D(H  25,C  22,C  21,C  24)     64.82 -0.000233   -0.67     64.15   
   244. D(H  27,C  22,C  21,C  23)     59.82  0.000611   -1.04     58.78   
   245. D(H  25,C  22,C  21,C  23)   -179.28  0.000842   -1.16   -180.44   
   246. D(H  25,C  22,C  21,C   2)    -57.55  0.000245   -0.80    -58.35   
   247. D(H  30,C  23,C  21,C  24)    178.77  0.000693   -0.22    178.55   
   248. D(H  30,C  23,C  21,C  22)     65.84 -0.000480    0.56     66.40   
   249. D(H  30,C  23,C  21,C   2)    -51.48 -0.000464    0.61    -50.87   
   250. D(H  29,C  23,C  21,C  24)     61.67  0.000895   -0.32     61.35   
   251. D(H  29,C  23,C  21,C  22)    -51.26 -0.000278    0.46    -50.80   
   252. D(H  29,C  23,C  21,C   2)   -168.58 -0.000262    0.51   -168.07   
   253. D(H  28,C  23,C  21,C  24)    -58.70  0.000502   -0.10    -58.80   
   254. D(H  28,C  23,C  21,C  22)   -171.63 -0.000671    0.68   -170.96   
   255. D(H  28,C  23,C  21,C   2)     71.05 -0.000655    0.73     71.78   
   256. D(H  33,C  24,C  21,C  23)   -173.20 -0.000731    0.79   -172.41   
   257. D(H  33,C  24,C  21,C  22)    -63.90 -0.000119    0.21    -63.69   
   258. D(H  33,C  24,C  21,C   2)     55.92  0.000222   -0.04     55.88   
   259. D(H  32,C  24,C  21,C  23)     67.26 -0.000415    0.64     67.89   
   260. D(H  32,C  24,C  21,C  22)    176.56  0.000197    0.05    176.61   
   261. D(H  32,C  24,C  21,C   2)    -63.62  0.000538   -0.20    -63.82   
   262. D(H  31,C  24,C  21,C  23)    -53.81 -0.000609    0.74    -53.07   
   263. D(H  31,C  24,C  21,C  22)     55.49  0.000003    0.16     55.65   
   264. D(H  31,C  24,C  21,C   2)    175.31  0.000344   -0.09    175.22   
   265. D(C  37,C  34,C   3,C   6)    -83.32 -0.001039    2.35    -80.97   
   266. D(C  37,C  34,C   3,C   2)    105.77 -0.001619    4.06    109.82   
   267. D(C  36,C  34,C   3,C   6)    148.48  0.000154    1.13    149.61   
   268. D(C  36,C  34,C   3,C   2)    -22.44 -0.000425    2.84    -19.60   
   269. D(C  35,C  34,C   3,C   6)     35.77  0.000181    1.36     37.13   
   270. D(C  35,C  34,C   3,C   2)   -135.14 -0.000399    3.07   -132.08   
   271. D(H  40,C  35,C  34,C  37)    -61.82 -0.000290    0.77    -61.05   
   272. D(H  40,C  35,C  34,C  36)     54.04 -0.000072    0.80     54.84   
   273. D(H  40,C  35,C  34,C   3)    174.56 -0.000518    1.11    175.67   
   274. D(H  39,C  35,C  34,C  37)   -179.82  0.000182    0.54   -179.28   
   275. D(H  39,C  35,C  34,C  36)    -63.96  0.000400    0.57    -63.39   
   276. D(H  39,C  35,C  34,C   3)     56.56 -0.000046    0.88     57.44   
   277. D(H  38,C  35,C  34,C  37)     59.58 -0.000488    0.88     60.46   
   278. D(H  38,C  35,C  34,C  36)    175.44 -0.000270    0.91    176.35   
   279. D(H  38,C  35,C  34,C   3)    -64.04 -0.000716    1.22    -62.82   
   280. D(H  43,C  36,C  34,C  37)    174.81  0.000696   -0.40    174.41   
   281. D(H  43,C  36,C  34,C  35)     62.47 -0.000170    0.28     62.75   
   282. D(H  43,C  36,C  34,C   3)    -55.51 -0.000771    0.79    -54.71   
   283. D(H  42,C  36,C  34,C  37)     57.33  0.000760   -0.43     56.90   
   284. D(H  42,C  36,C  34,C  35)    -55.01 -0.000106    0.25    -54.76   
   285. D(H  42,C  36,C  34,C   3)   -172.98 -0.000707    0.76   -172.22   
   286. D(H  41,C  36,C  34,C  37)    -63.31  0.000719   -0.40    -63.71   
   287. D(H  41,C  36,C  34,C  35)   -175.66 -0.000148    0.28   -175.38   
   288. D(H  41,C  36,C  34,C   3)     66.37 -0.000749    0.79     67.16   
   289. D(H  46,C  37,C  34,C  35)    -65.78 -0.000621    0.66    -65.12   
   290. D(H  46,C  37,C  34,C   3)     55.50  0.000596   -0.29     55.21   
   291. D(H  45,C  37,C  34,C  36)     65.25 -0.000616    0.89     66.14   
   292. D(H  45,C  37,C  34,C  35)    174.36 -0.000368    0.52    174.88   
   293. D(H  45,C  37,C  34,C   3)    -64.36  0.000848   -0.42    -64.79   
   294. D(H  44,C  37,C  34,C  36)    -55.88 -0.000499    0.85    -55.03   
   295. D(H  44,C  37,C  34,C  35)     53.23 -0.000251    0.48     53.71   
   296. D(H  46,C  37,C  34,C  36)   -174.89 -0.000868    1.03   -173.87   
   297. D(H  44,C  37,C  34,C   3)    174.51  0.000966   -0.47    174.04   
   298. D(C  49,C  47,C   0,C   6)   -148.47 -0.000154   -1.13   -149.60   
   299. D(C  49,C  47,C   0,C   1)     22.44  0.000426   -2.84     19.60   
   300. D(C  48,C  47,C   0,C   6)     83.32  0.001039   -2.34     80.97   
   301. D(C  48,C  47,C   0,C   1)   -105.77  0.001619   -4.06   -109.82   
   302. D(C  50,C  47,C   0,C   6)    -35.77 -0.000181   -1.36    -37.13   
   303. D(C  50,C  47,C   0,C   1)    135.14  0.000399   -3.07    132.08   
   304. D(H  53,C  48,C  47,C  50)    -53.23  0.000251   -0.48    -53.71   
   305. D(H  53,C  48,C  47,C  49)     55.88  0.000499   -0.85     55.03   
   306. D(H  53,C  48,C  47,C   0)   -174.51 -0.000966    0.47   -174.04   
   307. D(H  52,C  48,C  47,C  50)   -174.36  0.000368   -0.52   -174.88   
   308. D(H  52,C  48,C  47,C  49)    -65.24  0.000616   -0.89    -66.14   
   309. D(H  52,C  48,C  47,C   0)     64.36 -0.000849    0.42     64.79   
   310. D(H  51,C  48,C  47,C  50)     65.78  0.000621   -0.66     65.12   
   311. D(H  51,C  48,C  47,C  49)    174.89  0.000868   -1.03    173.87   
   312. D(H  51,C  48,C  47,C   0)    -55.50 -0.000596    0.29    -55.21   
   313. D(H  56,C  49,C  47,C  50)    175.66  0.000148   -0.28    175.38   
   314. D(H  56,C  49,C  47,C  48)     63.32 -0.000719    0.40     63.71   
   315. D(H  56,C  49,C  47,C   0)    -66.37  0.000749   -0.79    -67.16   
   316. D(H  55,C  49,C  47,C  50)     55.01  0.000106   -0.25     54.76   
   317. D(H  55,C  49,C  47,C  48)    -57.33 -0.000760    0.43    -56.90   
   318. D(H  55,C  49,C  47,C   0)    172.98  0.000707   -0.76    172.22   
   319. D(H  54,C  49,C  47,C  50)    -62.47  0.000170   -0.28    -62.75   
   320. D(H  54,C  49,C  47,C  48)   -174.81 -0.000696    0.40   -174.41   
   321. D(H  54,C  49,C  47,C   0)     55.51  0.000771   -0.79     54.71   
   322. D(H  59,C  50,C  47,C  49)   -175.44  0.000270   -0.91   -176.35   
   323. D(H  59,C  50,C  47,C  48)    -59.58  0.000488   -0.88    -60.46   
   324. D(H  59,C  50,C  47,C   0)     64.04  0.000716   -1.22     62.82   
   325. D(H  58,C  50,C  47,C  49)     63.96 -0.000400   -0.57     63.39   
   326. D(H  58,C  50,C  47,C  48)    179.82 -0.000182   -0.54    179.28   
   327. D(H  58,C  50,C  47,C   0)    -56.56  0.000046   -0.88    -57.44   
   328. D(H  57,C  50,C  47,C  49)    -54.04  0.000072   -0.80    -54.84   
   329. D(H  57,C  50,C  47,C  48)     61.82  0.000290   -0.77     61.05   
   330. D(H  57,C  50,C  47,C   0)   -174.56  0.000518   -1.11   -175.67   
    ----------------------------------------------------------------------------

         *************************************************************
         *                GEOMETRY OPTIMIZATION CYCLE   2            *
         *************************************************************
---------------------------------
CARTESIAN COORDINATES (ANGSTROEM)
---------------------------------
  C     -1.254265    0.703479   -0.169160
  C     -1.257834   -0.709726    0.103363
  C      1.257828   -0.709727    0.103392
  C      1.254266    0.703480   -0.169133
  C     -0.000007   -1.345778    0.453092
  O     -0.000016   -2.521014    1.047355
  C      0.000005    1.328594   -0.540433
  O      0.000008    2.481461   -1.173786
  C     -2.448345   -1.726845   -0.137376
  C     -1.891915   -2.993352   -0.860708
  C     -3.104305   -2.229489    1.173954
  C     -3.531985   -1.263341   -1.145628
  H     -1.488872   -2.727705   -1.847485
  H     -1.106744   -3.455727   -0.266089
  H     -2.706807   -3.714404   -1.019634
  H     -3.583898   -1.425337    1.738754
  H     -3.868276   -2.996251    0.970367
  H     -2.322129   -2.669884    1.797508
  H     -4.173624   -2.121854   -1.387744
  H     -4.188758   -0.467518   -0.808498
  H     -3.064030   -0.932985   -2.080790
  C      2.448347   -1.726847   -0.137308
  C      1.891954   -2.993362   -0.860654
  C      3.532014   -1.263338   -1.145529
  C      3.104262   -2.229487    1.174047
  H      1.106788   -3.455758   -0.266045
  H      1.488910   -2.727718   -1.847432
  H      2.706866   -3.714391   -1.019579
  H      4.188750   -0.467487   -0.808395
  H      4.173687   -2.121836   -1.387602
  H      3.064085   -0.933015   -2.080716
  H      3.868240   -2.996249    0.970488
  H      3.583831   -1.425336    1.738867
  H      2.322062   -2.669885    1.797572
  C      2.421703    1.726989    0.122733
  C      1.844018    2.986333    0.841556
  C      3.453369    1.233157    1.171449
  C      3.127925    2.260968   -1.148955
  H      1.132764    3.504428    0.202897
  H      1.332634    2.696796    1.769362
  H      2.668188    3.661386    1.112722
  H      4.063916    0.388575    0.873864
  H      4.140719    2.056397    1.411209
  H      2.941561    0.952401    2.100842
  H      3.857930    3.045986   -0.896667
  H      3.656265    1.482940   -1.702978
  H      2.371811    2.696274   -1.808736
  C     -2.421705    1.726986    0.122702
  C     -3.127924    2.260972   -1.148984
  C     -3.453370    1.233140    1.171411
  C     -1.844025    2.986327    0.841534
  H     -2.371810    2.696279   -1.808763
  H     -3.656267    1.482948   -1.703010
  H     -3.857928    3.045990   -0.896692
  H     -2.941562    0.952385    2.100805
  H     -4.140729    2.056374    1.411172
  H     -4.063906    0.388554    0.873820
  H     -2.668198    3.661375    1.112700
  H     -1.332643    2.696787    1.769340
  H     -1.132770    3.504428    0.202880

----------------------------
CARTESIAN COORDINATES (A.U.)
----------------------------
  NO LB      ZA    FRAG     MASS         X           Y           Z
   0 C     6.0000    0    12.011   -2.370217    1.329383   -0.319667
   1 C     6.0000    0    12.011   -2.376962   -1.341188    0.195328
   2 C     6.0000    0    12.011    2.376951   -1.341189    0.195382
   3 C     6.0000    0    12.011    2.370220    1.329384   -0.319616
   4 C     6.0000    0    12.011   -0.000013   -2.543151    0.856219
   5 O     8.0000    0    15.999   -0.000031   -4.764026    1.979214
   6 C     6.0000    0    12.011    0.000009    2.510678   -1.021271
   7 O     8.0000    0    15.999    0.000015    4.689281   -2.218134
   8 C     6.0000    0    12.011   -4.626701   -3.263264   -0.259603
   9 C     6.0000    0    12.011   -3.575201   -5.656615   -1.626502
  10 C     6.0000    0    12.011   -5.866287   -4.213124    2.218452
  11 C     6.0000    0    12.011   -6.674485   -2.387369   -2.164923
  12 H     1.0000    0     1.008   -2.813560   -5.154616   -3.491241
  13 H     1.0000    0     1.008   -2.091442   -6.530377   -0.502835
  14 H     1.0000    0     1.008   -5.115124   -7.019206   -1.926828
  15 H     1.0000    0     1.008   -6.772586   -2.693497    3.285770
  16 H     1.0000    0     1.008   -7.309982   -5.662094    1.833727
  17 H     1.0000    0     1.008   -4.388187   -5.045349    3.396799
  18 H     1.0000    0     1.008   -7.887007   -4.009723   -2.622456
  19 H     1.0000    0     1.008   -7.915606   -0.883481   -1.527841
  20 H     1.0000    0     1.008   -5.790178   -1.763086   -3.932124
  21 C     6.0000    0    12.011    4.626705   -3.263268   -0.259474
  22 C     6.0000    0    12.011    3.575275   -5.656634   -1.626400
  23 C     6.0000    0    12.011    6.674539   -2.387362   -2.164736
  24 C     6.0000    0    12.011    5.866204   -4.213120    2.218628
  25 H     1.0000    0     1.008    2.091525   -6.530436   -0.502753
  26 H     1.0000    0     1.008    2.813633   -5.154640   -3.491141
  27 H     1.0000    0     1.008    5.115236   -7.019182   -1.926726
  28 H     1.0000    0     1.008    7.915591   -0.883422   -1.527646
  29 H     1.0000    0     1.008    7.887126   -4.009690   -2.622187
  30 H     1.0000    0     1.008    5.790281   -1.763142   -3.931984
  31 H     1.0000    0     1.008    7.309915   -5.662089    1.833956
  32 H     1.0000    0     1.008    6.772459   -2.693495    3.285982
  33 H     1.0000    0     1.008    4.388061   -5.045351    3.396919
  34 C     6.0000    0    12.011    4.576356    3.263536    0.231932
  35 C     6.0000    0    12.011    3.484690    5.643351    1.590311
  36 C     6.0000    0    12.011    6.525922    2.330328    2.213718
  37 C     6.0000    0    12.011    5.910922    4.272611   -2.171211
  38 H     1.0000    0     1.008    2.140614    6.622409    0.383419
  39 H     1.0000    0     1.008    2.518314    5.096206    3.343610
  40 H     1.0000    0     1.008    5.042145    6.919016    2.102740
  41 H     1.0000    0     1.008    7.679687    0.734301    1.651364
  42 H     1.0000    0     1.008    7.824825    3.886028    2.666798
  43 H     1.0000    0     1.008    5.558744    1.799777    3.970017
  44 H     1.0000    0     1.008    7.290431    5.756079   -1.694455
  45 H     1.0000    0     1.008    6.909340    2.802351   -3.218163
  46 H     1.0000    0     1.008    4.482074    5.095219   -3.418016
  47 C     6.0000    0    12.011   -4.576358    3.263531    0.231873
  48 C     6.0000    0    12.011   -5.910921    4.272617   -2.171265
  49 C     6.0000    0    12.011   -6.525924    2.330298    2.213647
  50 C     6.0000    0    12.011   -3.484702    5.643340    1.590269
  51 H     1.0000    0     1.008   -4.482072    5.095228   -3.418067
  52 H     1.0000    0     1.008   -6.909343    2.802365   -3.218223
  53 H     1.0000    0     1.008   -7.290427    5.756087   -1.694503
  54 H     1.0000    0     1.008   -5.558747    1.799746    3.969946
  55 H     1.0000    0     1.008   -7.824843    3.885983    2.666729
  56 H     1.0000    0     1.008   -7.679669    0.734260    1.651280
  57 H     1.0000    0     1.008   -5.042164    6.918997    2.102699
  58 H     1.0000    0     1.008   -2.518330    5.096188    3.343568
  59 H     1.0000    0     1.008   -2.140626    6.622409    0.383387

--------------------------------
INTERNAL COORDINATES (ANGSTROEM)
--------------------------------
 C      0   0   0     0.000000000000     0.00000000     0.00000000
 C      1   0   0     1.439246463079     0.00000000     0.00000000
 C      2   1   0     2.515662192579    89.85805199     0.00000000
 C      3   2   1     1.439248404664    89.85806831     0.00000000
 C      3   2   1     1.452239598124    29.98779955   162.11207444
 O      5   3   2     1.316939570690   119.96817450   177.71513519
 C      4   3   2     1.449759726481   118.29549474   348.87984478
 O      7   4   3     1.315384790162   120.08111558   200.39259768
 C      2   1   3     1.584235426783   127.12085850   199.85139592
 C      9   2   1     1.561045688972   108.87104499   132.81864785
 C      9   2   1     1.550006873487   113.43209502   250.87694802
 C      9   2   1     1.551027069393   115.59109239    20.07185328
 H     10   9   2     1.098517967191   110.53715065   297.41074453
 H     10   9   2     1.088051600610   110.41214909    58.35316346
 H     10   9   2     1.099646852108   109.56128509   179.12876424
 H     11   9   2     1.093466312251   112.58889798    63.81659742
 H     11   9   2     1.101373170972   111.28031832   184.78044643
 H     11   9   2     1.092962880223   108.08766189   304.12137977
 H     12   9   2     1.098801239545   108.52564953   168.06740403
 H     12   9   2     1.085514659580   116.09816796   288.21928999
 H     12   9   2     1.096651905949   110.25656252    50.86431529
 C      3   2   1     1.584236193103   138.71844344   204.22971962
 C     22   3   2     1.561045344962   108.87163663    16.20447326
 C     22   3   2     1.551026876243   115.59074104   128.95128146
 C     22   3   2     1.550007631393   113.43188337   258.14629967
 H     23  22   3     1.088051452338   110.41209369   301.64508499
 H     23  22   3     1.098517930044   110.53719623    62.58723048
 H     23  22   3     1.099646794269   109.56120558   180.86922787
 H     24  22   3     1.085513775258   116.09825839    71.77851761
 H     24  22   3     1.098801257322   108.52582156   191.93058333
 H     24  22   3     1.096652417541   110.25648331   309.13376033
 H     25  22   3     1.101373158879   111.28026097   175.21967734
 H     25  22   3     1.093465604452   112.58909552   296.18370772
 H     25  22   3     1.092963566963   108.08756339    55.87895376
 C      4   3   2     1.579767794188   126.82341853   157.67431906
 C     35   4   3     1.560888603377   109.53019167   227.92322009
 C     35   4   3     1.551776153632   114.20368428   340.40012910
 C     35   4   3     1.549540273885   114.10719670   109.82778080
 H     36  35   4     1.087286061392   110.85758956   297.17643533
 H     36  35   4     1.098257627852   110.40637056    57.43996106
 H     36  35   4     1.099310500140   109.36379935   175.66661337
 H     37  35   4     1.083808513007   115.90963528    67.16008263
 H     37  35   4     1.098935807498   108.95809280   187.77939443
 H     37  35   4     1.097517112320   110.10046483   305.28691041
 H     38  35   4     1.101276225502   111.08459651   174.04404504
 H     38  35   4     1.091518514618   113.04989240   295.21391109
 H     38  35   4     1.093850635530   108.48842075    55.20797457
 C      1   2   3     1.579767616379   126.82311355   202.32659060
 C     48   1   2     1.549539485941   114.10751176   250.17227463
 C     48   1   2     1.551776383032   114.20327147    19.59990690
 C     48   1   2     1.560888332220   109.53015821   132.07669018
 H     49  48   1     1.093850677277   108.48847061   304.79224206
 H     49  48   1     1.091518260277   113.04991037    64.78633992
 H     49  48   1     1.101276221494   111.08456273   185.95615379
 H     50  48   1     1.097517124825   110.10040932    54.71323314
 H     50  48   1     1.098935792899   108.95811964   172.22079360
 H     50  48   1     1.083808399102   115.90951403   292.84024426
 H     51  48   1     1.099310558002   109.36372147   184.33364804
 H     51  48   1     1.098257442643   110.40642986   302.56032944
 H     51  48   1     1.087286205187   110.85758809    62.82388348

---------------------------
INTERNAL COORDINATES (A.U.)
---------------------------
 C      0   0   0     0.000000000000     0.00000000     0.00000000
 C      1   0   0     2.719781654434     0.00000000     0.00000000
 C      2   1   0     4.753912589435    89.85805199     0.00000000
 C      3   2   1     2.719785323499    89.85806831     0.00000000
 C      3   2   1     2.744335121290    29.98779955   162.11207444
 O      5   3   2     2.488655123527   119.96817450   177.71513519
 C      4   3   2     2.739648843038   118.29549474   348.87984478
 O      7   4   3     2.485717014132   120.08111558   200.39259768
 C      2   1   3     2.993771088276   127.12085850   199.85139592
 C      9   2   1     2.949948834696   108.87104499   132.81864785
 C      9   2   1     2.929088496586   113.43209502   250.87694802
 C      9   2   1     2.931016387451   115.59109239    20.07185328
 H     10   9   2     2.075898111183   110.53715065   297.41074453
 H     10   9   2     2.056119544728   110.41214909    58.35316346
 H     10   9   2     2.078031394512   109.56128509   179.12876424
 H     11   9   2     2.066351866824   112.58889798    63.81659742
 H     11   9   2     2.081293664385   111.28031832   184.78044643
 H     11   9   2     2.065400518162   108.08766189   304.12137977
 H     12   9   2     2.076433418353   108.52564953   168.06740403
 H     12   9   2     2.051325420962   116.09816796   288.21928999
 H     12   9   2     2.072371766486   110.25656252    50.86431529
 C      3   2   1     2.993772536410   138.71844344   204.22971962
 C     22   3   2     2.949948184611   108.87163663    16.20447326
 C     22   3   2     2.931016022450   115.59074104   128.95128146
 C     22   3   2     2.929089928822   113.43188337   258.14629967
 H     23  22   3     2.056119264533   110.41209369   301.64508499
 H     23  22   3     2.075898040986   110.53719623    62.58723048
 H     23  22   3     2.078031285213   109.56120558   180.86922787
 H     24  22   3     2.051323749836   116.09825839    71.77851761
 H     24  22   3     2.076433451947   108.52582156   191.93058333
 H     24  22   3     2.072372733254   110.25648331   309.13376033
 H     25  22   3     2.081293641532   111.28026097   175.21967734
 H     25  22   3     2.066350529278   112.58909552   296.18370772
 H     25  22   3     2.065401815913   108.08756339    55.87895376
 C      4   3   2     2.985328486204   126.82341853   157.67431906
 C     35   4   3     2.949651985941   109.53019167   227.92322009
 C     35   4   3     2.932431951513   114.20368428   340.40012910
 C     35   4   3     2.928206751124   114.10719670   109.82778080
 H     36  35   4     2.054672885261   110.85758956   297.17643533
 H     36  35   4     2.075406141130   110.40637056    57.43996106
 H     36  35   4     2.077395781409   109.36379935   175.66661337
 H     37  35   4     2.048101271196   115.90963528    67.16008263
 H     37  35   4     2.076687714930   108.95809280   187.77939443
 H     37  35   4     2.074006769577   110.10046483   305.28691041
 H     38  35   4     2.081110463998   111.08459651   174.04404504
 H     38  35   4     2.062671062732   113.04989240   295.21391109
 H     38  35   4     2.067078132568   108.48842075    55.20797457
 C      1   2   3     2.985328150194   126.82311355   202.32659060
 C     48   1   2     2.928205262126   114.10751176   250.17227463
 C     48   1   2     2.932432385017   114.20327147    19.59990690
 C     48   1   2     2.949651473530   109.53015821   132.07669018
 H     49  48   1     2.067078211458   108.48847061   304.79224206
 H     49  48   1     2.062670582098   113.04991037    64.78633992
 H     49  48   1     2.081110456423   111.08456273   185.95615379
 H     50  48   1     2.074006793208   110.10040932    54.71323314
 H     50  48   1     2.076687687343   108.95811964   172.22079360
 H     50  48   1     2.048101055947   115.90951403   292.84024426
 H     51  48   1     2.077395890752   109.36372147   184.33364804
 H     51  48   1     2.075405791137   110.40642986   302.56032944
 H     51  48   1     2.054673156993   110.85758809    62.82388348


           ************************************************************
           *        Program running with 8 parallel MPI-processes     *
           *              working on a common directory               *
           ************************************************************
------------------------------------------------------------------------------
                   ___                                                        
                  /   \      - P O W E R E D   B Y -                         
                 /     \                                                     
                 |  |  |   _    _      __       _____    __    __             
                 |  |  |  | |  | |    /  \     |  _  \  |  |  /  |          
                  \  \/   | |  | |   /    \    | | | |  |  | /  /          
                 / \  \   | |__| |  /  /\  \   | |_| |  |  |/  /          
                |  |  |   |  __  | /  /__\  \  |    /   |      \           
                |  |  |   | |  | | |   __   |  |    \   |  |\   \          
                \     /   | |  | | |  |  |  |  | |\  \  |  | \   \       
                 \___/    |_|  |_| |__|  |__|  |_| \__\ |__|  \__/        
                                                                              
                      - O R C A' S   B I G   F R I E N D -                    
                                      &                                       
                       - I N T E G R A L  F E E D E R -                       
                                                                              
 v1 FN, 2020, v2 2021                                                         
------------------------------------------------------------------------------


Reading SHARK input file Q6_2e_0H_B3LYP_631Gd_opt.SHARKINP.tmp ... ok
----------------------
SHARK INTEGRAL PACKAGE
----------------------

Number of atoms                             ...     60
Number of basis functions                   ...    408
Number of shells                            ...    216
Maximum angular momentum                    ...      2
Integral batch strategy                     ... SHARK/LIBINT Hybrid
RI-J (if used) integral strategy            ... SPLIT-RIJ (Revised 2003 algorithm where possible)
Printlevel                                  ...      1
Contraction scheme used                     ... SEGMENTED contraction
Coulomb Range Separation                    ... NOT USED
Exchange Range Separation                   ... NOT USED
Finite Nucleus Model                        ... NOT USED
Auxiliary Coulomb fitting basis             ... AVAILABLE
   # of basis functions in Aux-J            ...   1572
   # of shells in Aux-J                     ...    540
   Maximum angular momentum in Aux-J        ...      4
Auxiliary J/K fitting basis                 ... NOT available
Auxiliary Correlation fitting basis         ... NOT available
Auxiliary 'external' fitting basis          ... NOT available
Integral threshold                          ...     2.500000e-11
Primitive cut-off                           ...     2.500000e-12
Primitive pair pre-selection threshold      ...     2.500000e-12

Calculating pre-screening integrals         ... done (  0.1 sec) Dimension = 216
Organizing shell pair data                  ... done (  0.2 sec)
Shell pair information
Total number of shell pairs                 ...     23436
Shell pairs after pre-screening             ...     18080
Total number of primitive shell pairs       ...    127872
Primitive shell pairs kept                  ...     53272
          la=0 lb=0:   7577 shell pairs
          la=1 lb=0:   5832 shell pairs
          la=1 lb=1:   1101 shell pairs
          la=2 lb=0:   2398 shell pairs
          la=2 lb=1:    982 shell pairs
          la=2 lb=2:    190 shell pairs

Calculating one electron integrals          ... done (  0.1 sec)
Calculating RI/J V-Matrix + Cholesky decomp.... done (  0.2 sec)
Calculating Nuclear repulsion               ... done (  0.0 sec) ENN=   2367.478206715482 Eh

SHARK setup successfully completed in   0.8 seconds

Maximum memory used throughout the entire GTOINT-calculation: 32.2 MB
[1717921114.630871] [eu-a2p-271:70576:0]          mpool.c:38   UCX  WARN  object 0x2b06a00 was not returned to mpool ucp_requests
[1717921114.630915] [eu-a2p-271:70576:0]          mpool.c:38   UCX  WARN  object 0x2b06bc0 was not returned to mpool ucp_requests
[1717921114.630922] [eu-a2p-271:70576:0]          mpool.c:38   UCX  WARN  object 0x2b06d80 was not returned to mpool ucp_requests
[1717921114.630927] [eu-a2p-271:70576:0]          mpool.c:38   UCX  WARN  object 0x2b06f40 was not returned to mpool ucp_requests
[1717921114.630933] [eu-a2p-271:70576:0]          mpool.c:38   UCX  WARN  object 0x2b07100 was not returned to mpool ucp_requests
[1717921114.630938] [eu-a2p-271:70576:0]          mpool.c:38   UCX  WARN  object 0x2b072c0 was not returned to mpool ucp_requests
[1717921114.630943] [eu-a2p-271:70576:0]          mpool.c:38   UCX  WARN  object 0x2b07480 was not returned to mpool ucp_requests
[1717921114.630948] [eu-a2p-271:70576:0]          mpool.c:38   UCX  WARN  object 0x2b07640 was not returned to mpool ucp_requests
[1717921114.630953] [eu-a2p-271:70576:0]          mpool.c:38   UCX  WARN  object 0x2b07800 was not returned to mpool ucp_requests
[1717921114.630958] [eu-a2p-271:70576:0]          mpool.c:38   UCX  WARN  object 0x2b079c0 was not returned to mpool ucp_requests
[1717921114.630963] [eu-a2p-271:70576:0]          mpool.c:38   UCX  WARN  object 0x2b07b80 was not returned to mpool ucp_requests
[1717921114.630968] [eu-a2p-271:70576:0]          mpool.c:38   UCX  WARN  object 0x2b07d40 was not returned to mpool ucp_requests
[1717921114.654883] [eu-a2p-271:70573:0]          mpool.c:38   UCX  WARN  object 0x3d8f680 was not returned to mpool ucp_requests
[1717921114.654913] [eu-a2p-271:70573:0]          mpool.c:38   UCX  WARN  object 0x3d8f840 was not returned to mpool ucp_requests
[1717921114.654920] [eu-a2p-271:70573:0]          mpool.c:38   UCX  WARN  object 0x3d8fa00 was not returned to mpool ucp_requests
[1717921114.654925] [eu-a2p-271:70573:0]          mpool.c:38   UCX  WARN  object 0x3d8fbc0 was not returned to mpool ucp_requests
[1717921114.654929] [eu-a2p-271:70573:0]          mpool.c:38   UCX  WARN  object 0x3d8fd80 was not returned to mpool ucp_requests
[1717921114.654934] [eu-a2p-271:70573:0]          mpool.c:38   UCX  WARN  object 0x3d8ff40 was not returned to mpool ucp_requests
[1717921114.654938] [eu-a2p-271:70573:0]          mpool.c:38   UCX  WARN  object 0x3d90100 was not returned to mpool ucp_requests
[1717921114.654943] [eu-a2p-271:70573:0]          mpool.c:38   UCX  WARN  object 0x3d902c0 was not returned to mpool ucp_requests
[1717921114.654947] [eu-a2p-271:70573:0]          mpool.c:38   UCX  WARN  object 0x3d90480 was not returned to mpool ucp_requests
[1717921114.654951] [eu-a2p-271:70573:0]          mpool.c:38   UCX  WARN  object 0x3d90640 was not returned to mpool ucp_requests
[1717921114.654956] [eu-a2p-271:70573:0]          mpool.c:38   UCX  WARN  object 0x3d90800 was not returned to mpool ucp_requests
[1717921114.654960] [eu-a2p-271:70573:0]          mpool.c:38   UCX  WARN  object 0x3d909c0 was not returned to mpool ucp_requests
[1717921114.654964] [eu-a2p-271:70573:0]          mpool.c:38   UCX  WARN  object 0x3d90b80 was not returned to mpool ucp_requests
[1717921114.654969] [eu-a2p-271:70573:0]          mpool.c:38   UCX  WARN  object 0x3d90d40 was not returned to mpool ucp_requests
[1717921114.659858] [eu-a2p-271:70574:0]          mpool.c:38   UCX  WARN  object 0x33e3a00 was not returned to mpool ucp_requests
[1717921114.659890] [eu-a2p-271:70574:0]          mpool.c:38   UCX  WARN  object 0x33e3bc0 was not returned to mpool ucp_requests
[1717921114.659897] [eu-a2p-271:70574:0]          mpool.c:38   UCX  WARN  object 0x33e3d80 was not returned to mpool ucp_requests
[1717921114.659903] [eu-a2p-271:70574:0]          mpool.c:38   UCX  WARN  object 0x33e3f40 was not returned to mpool ucp_requests
[1717921114.659908] [eu-a2p-271:70574:0]          mpool.c:38   UCX  WARN  object 0x33e4100 was not returned to mpool ucp_requests
[1717921114.659913] [eu-a2p-271:70574:0]          mpool.c:38   UCX  WARN  object 0x33e42c0 was not returned to mpool ucp_requests
[1717921114.659919] [eu-a2p-271:70574:0]          mpool.c:38   UCX  WARN  object 0x33e4480 was not returned to mpool ucp_requests
[1717921114.659924] [eu-a2p-271:70574:0]          mpool.c:38   UCX  WARN  object 0x33e4640 was not returned to mpool ucp_requests
[1717921114.659929] [eu-a2p-271:70574:0]          mpool.c:38   UCX  WARN  object 0x33e4800 was not returned to mpool ucp_requests
[1717921114.659934] [eu-a2p-271:70574:0]          mpool.c:38   UCX  WARN  object 0x33e49c0 was not returned to mpool ucp_requests
[1717921114.659939] [eu-a2p-271:70574:0]          mpool.c:38   UCX  WARN  object 0x33e4b80 was not returned to mpool ucp_requests
[1717921114.659944] [eu-a2p-271:70574:0]          mpool.c:38   UCX  WARN  object 0x33e4d40 was not returned to mpool ucp_requests
[1717921114.664866] [eu-a2p-271:70570:0]          mpool.c:38   UCX  WARN  object 0x3171b00 was not returned to mpool ucp_requests
[1717921114.664901] [eu-a2p-271:70570:0]          mpool.c:38   UCX  WARN  object 0x3171cc0 was not returned to mpool ucp_requests
[1717921114.664908] [eu-a2p-271:70570:0]          mpool.c:38   UCX  WARN  object 0x3171e80 was not returned to mpool ucp_requests
[1717921114.664914] [eu-a2p-271:70570:0]          mpool.c:38   UCX  WARN  object 0x3172200 was not returned to mpool ucp_requests
[1717921114.664919] [eu-a2p-271:70570:0]          mpool.c:38   UCX  WARN  object 0x31723c0 was not returned to mpool ucp_requests
[1717921114.664924] [eu-a2p-271:70570:0]          mpool.c:38   UCX  WARN  object 0x3172580 was not returned to mpool ucp_requests
[1717921114.668239] [eu-a2p-271:70572:0]          mpool.c:38   UCX  WARN  object 0x3fdc680 was not returned to mpool ucp_requests
[1717921114.668267] [eu-a2p-271:70572:0]          mpool.c:38   UCX  WARN  object 0x3fdc840 was not returned to mpool ucp_requests
[1717921114.668274] [eu-a2p-271:70572:0]          mpool.c:38   UCX  WARN  object 0x3fdca00 was not returned to mpool ucp_requests
[1717921114.668279] [eu-a2p-271:70572:0]          mpool.c:38   UCX  WARN  object 0x3fdcbc0 was not returned to mpool ucp_requests
[1717921114.668285] [eu-a2p-271:70572:0]          mpool.c:38   UCX  WARN  object 0x3fdcd80 was not returned to mpool ucp_requests
[1717921114.668290] [eu-a2p-271:70572:0]          mpool.c:38   UCX  WARN  object 0x3fdcf40 was not returned to mpool ucp_requests
[1717921114.668295] [eu-a2p-271:70572:0]          mpool.c:38   UCX  WARN  object 0x3fdd100 was not returned to mpool ucp_requests
[1717921114.668300] [eu-a2p-271:70572:0]          mpool.c:38   UCX  WARN  object 0x3fdd2c0 was not returned to mpool ucp_requests
[1717921114.668305] [eu-a2p-271:70572:0]          mpool.c:38   UCX  WARN  object 0x3fdd480 was not returned to mpool ucp_requests
[1717921114.668310] [eu-a2p-271:70572:0]          mpool.c:38   UCX  WARN  object 0x3fdd640 was not returned to mpool ucp_requests
[1717921114.668316] [eu-a2p-271:70572:0]          mpool.c:38   UCX  WARN  object 0x3fdd800 was not returned to mpool ucp_requests
[1717921114.668321] [eu-a2p-271:70572:0]          mpool.c:38   UCX  WARN  object 0x3fdd9c0 was not returned to mpool ucp_requests
[1717921114.668325] [eu-a2p-271:70572:0]          mpool.c:38   UCX  WARN  object 0x3fddb80 was not returned to mpool ucp_requests
[1717921114.668330] [eu-a2p-271:70572:0]          mpool.c:38   UCX  WARN  object 0x3fddd40 was not returned to mpool ucp_requests
[1717921114.675757] [eu-a2p-271:70575:0]          mpool.c:38   UCX  WARN  object 0x41a6a00 was not returned to mpool ucp_requests
[1717921114.675784] [eu-a2p-271:70575:0]          mpool.c:38   UCX  WARN  object 0x41a6bc0 was not returned to mpool ucp_requests
[1717921114.675791] [eu-a2p-271:70575:0]          mpool.c:38   UCX  WARN  object 0x41a6d80 was not returned to mpool ucp_requests
[1717921114.675796] [eu-a2p-271:70575:0]          mpool.c:38   UCX  WARN  object 0x41a6f40 was not returned to mpool ucp_requests
[1717921114.675801] [eu-a2p-271:70575:0]          mpool.c:38   UCX  WARN  object 0x41a7100 was not returned to mpool ucp_requests
[1717921114.675806] [eu-a2p-271:70575:0]          mpool.c:38   UCX  WARN  object 0x41a72c0 was not returned to mpool ucp_requests
[1717921114.675811] [eu-a2p-271:70575:0]          mpool.c:38   UCX  WARN  object 0x41a7480 was not returned to mpool ucp_requests
[1717921114.675816] [eu-a2p-271:70575:0]          mpool.c:38   UCX  WARN  object 0x41a7640 was not returned to mpool ucp_requests
[1717921114.675821] [eu-a2p-271:70575:0]          mpool.c:38   UCX  WARN  object 0x41a7800 was not returned to mpool ucp_requests
[1717921114.675826] [eu-a2p-271:70575:0]          mpool.c:38   UCX  WARN  object 0x41a79c0 was not returned to mpool ucp_requests
[1717921114.675831] [eu-a2p-271:70575:0]          mpool.c:38   UCX  WARN  object 0x41a7b80 was not returned to mpool ucp_requests
[1717921114.675836] [eu-a2p-271:70575:0]          mpool.c:38   UCX  WARN  object 0x41a7d40 was not returned to mpool ucp_requests
[1717921114.676272] [eu-a2p-271:70577:0]          mpool.c:38   UCX  WARN  object 0x3d17a00 was not returned to mpool ucp_requests
[1717921114.676302] [eu-a2p-271:70577:0]          mpool.c:38   UCX  WARN  object 0x3d17bc0 was not returned to mpool ucp_requests
[1717921114.676309] [eu-a2p-271:70577:0]          mpool.c:38   UCX  WARN  object 0x3d17d80 was not returned to mpool ucp_requests
[1717921114.676314] [eu-a2p-271:70577:0]          mpool.c:38   UCX  WARN  object 0x3d17f40 was not returned to mpool ucp_requests
[1717921114.676319] [eu-a2p-271:70577:0]          mpool.c:38   UCX  WARN  object 0x3d18100 was not returned to mpool ucp_requests
[1717921114.676324] [eu-a2p-271:70577:0]          mpool.c:38   UCX  WARN  object 0x3d182c0 was not returned to mpool ucp_requests
[1717921114.676330] [eu-a2p-271:70577:0]          mpool.c:38   UCX  WARN  object 0x3d18480 was not returned to mpool ucp_requests
[1717921114.676335] [eu-a2p-271:70577:0]          mpool.c:38   UCX  WARN  object 0x3d18640 was not returned to mpool ucp_requests
[1717921114.676340] [eu-a2p-271:70577:0]          mpool.c:38   UCX  WARN  object 0x3d18800 was not returned to mpool ucp_requests
[1717921114.676346] [eu-a2p-271:70577:0]          mpool.c:38   UCX  WARN  object 0x3d189c0 was not returned to mpool ucp_requests
[1717921114.676351] [eu-a2p-271:70577:0]          mpool.c:38   UCX  WARN  object 0x3d18b80 was not returned to mpool ucp_requests
[1717921114.676356] [eu-a2p-271:70577:0]          mpool.c:38   UCX  WARN  object 0x3d18d40 was not returned to mpool ucp_requests


           ************************************************************
           *        Program running with 8 parallel MPI-processes     *
           *              working on a common directory               *
           ************************************************************

Diagonalization of the overlap matrix:
Smallest eigenvalue                        ... 8.370e-04
Time for diagonalization                   ...    0.038 sec
Threshold for overlap eigenvalues          ... 1.000e-08
Number of eigenvalues below threshold      ... 0
Time for construction of square roots      ...    0.022 sec
Total time needed                          ...    0.065 sec

-------------------
DFT GRID GENERATION
-------------------

General Integration Accuracy     IntAcc      ... 4.959
Radial Grid Type                 RadialGrid  ... OptM3 with GC (2021)
Angular Grid (max. ang.)         AngularGrid ... 6 (Lebedev-590)
Angular grid pruning method      GridPruning ... 4 (adaptive)
Weight generation scheme         WeightScheme... Becke
Basis function cutoff            BFCut       ... 1.0000e-11
Integration weight cutoff        WCut        ... 1.0000e-14
Angular grids for H and He will be reduced by one unit
Partially contracted basis set               ... off
Rotationally invariant grid construction     ... off

Total number of grid points                  ...   637050
Total number of batches                      ...     9980
Average number of points per batch           ...       63
Average number of grid points per atom       ...    10618
Time for grid setup =    7.911 sec

--------------------
COSX GRID GENERATION
--------------------

GRIDX 1
-------
General Integration Accuracy     IntAcc      ... 4.020
Radial Grid Type                 RadialGrid  ... OptM3 with GC (2021)
Angular Grid (max. ang.)         AngularGrid ... 2 (Lebedev-110)
Angular grid pruning method      GridPruning ... 4 (adaptive)
Weight generation scheme         WeightScheme... Becke
Basis function cutoff            BFCut       ... 1.0000e-11
Integration weight cutoff        WCut        ... 1.0000e-14
Angular grids for H and He will be reduced by one unit
Partially contracted basis set               ... on
Rotationally invariant grid construction     ... off

Total number of grid points                  ...    66864
Total number of batches                      ...     1065
Average number of points per batch           ...       62
Average number of grid points per atom       ...     1114
UseSFitting                                  ... on

GRIDX 2
-------
General Integration Accuracy     IntAcc      ... 4.338
Radial Grid Type                 RadialGrid  ... OptM3 with GC (2021)
Angular Grid (max. ang.)         AngularGrid ... 3 (Lebedev-194)
Angular grid pruning method      GridPruning ... 4 (adaptive)
Weight generation scheme         WeightScheme... Becke
Basis function cutoff            BFCut       ... 1.0000e-11
Integration weight cutoff        WCut        ... 1.0000e-14
Angular grids for H and He will be reduced by one unit
Partially contracted basis set               ... on
Rotationally invariant grid construction     ... off

Total number of grid points                  ...   144617
Total number of batches                      ...     2288
Average number of points per batch           ...       63
Average number of grid points per atom       ...     2410
UseSFitting                                  ... on

GRIDX 3
-------
General Integration Accuracy     IntAcc      ... 4.871
Radial Grid Type                 RadialGrid  ... OptM3 with GC (2021)
Angular Grid (max. ang.)         AngularGrid ... 4 (Lebedev-302)
Angular grid pruning method      GridPruning ... 4 (adaptive)
Weight generation scheme         WeightScheme... Becke
Basis function cutoff            BFCut       ... 1.0000e-11
Integration weight cutoff        WCut        ... 1.0000e-14
Angular grids for H and He will be reduced by one unit
Partially contracted basis set               ... on
Rotationally invariant grid construction     ... off

Total number of grid points                  ...   279473
Total number of batches                      ...     4396
Average number of points per batch           ...       63
Average number of grid points per atom       ...     4658
UseSFitting                                  ... on

Time for X-Grid setup             =    3.853 sec


--------------------
CPCM SOLVATION MODEL
--------------------
CPCM parameters:
  Epsilon                                         ...      80.4000
  Refrac                                          ...       1.3300
  Rsolv                                           ...       1.3000
  Surface type                                    ... GAUSSIAN VDW
  Epsilon function type                           ...         CPCM
Radii:
 Radius for C  used is    3.8550 Bohr (=   2.0400 Ang.)
 Radius for O  used is    3.4469 Bohr (=   1.8240 Ang.)
 Radius for H  used is    2.4944 Bohr (=   1.3200 Ang.)
Calculating surface                               ...        done! (  0.0s)
GEPOL surface points                              ...         2771
GEPOL Volume                                      ...    2987.8179
GEPOL Surface-area                                ...    1382.3006
Calculating surface distance matrix               ...        done! (  0.1s)
Performing Cholesky decomposition & store         ...        done! (  0.4s)
Overall time for CPCM initialization              ...                 0.5s
--------------
SCF ITERATIONS
--------------
ITER       Energy         Delta-E        Max-DP      RMS-DP      [F,P]     Damp
               ***  Starting incremental Fock matrix formation  ***
  0  -1009.8538182818   0.000000000000 0.00353600  0.00013072  0.0223559 0.7000
                      *** Initiating the SOSCF procedure ***
                      *** Re-Reading the Fockian *** 
                      *** Removing any level shift *** 
ITER      Energy       Delta-E        Grad      Rot      Max-DP    RMS-DP
  1  -1009.85736882  -0.0035505430  0.001239  0.001239  0.010992  0.000424
               *** Restarting incremental Fock matrix formation ***
  2  -1009.86702969  -0.0096608618  0.000724  0.002928  0.003981  0.000138
  3  -1009.86726824  -0.0002385517  0.000838  0.002355  0.005465  0.000084
  4  -1009.86725987   0.0000083712  0.001089  0.001631  0.003342  0.000051
  5  -1009.86731696  -0.0000570927  0.000218  0.000637  0.000833  0.000019
  6  -1009.86731531   0.0000016521  0.000229  0.000376  0.000430  0.000011
  7  -1009.86732076  -0.0000054555  0.000017  0.000056  0.000114  0.000002
  8  -1009.86732072   0.0000000414  0.000025  0.000044  0.000067  0.000001
  9  -1009.86732080  -0.0000000759  0.000005  0.000023  0.000033  0.000000
 10  -1009.86732081  -0.0000000161  0.000008  0.000015  0.000021  0.000000
                  ***Gradient check signals convergence***
              ***Rediagonalizing the Fockian in SOSCF/NRSCF***

               *****************************************************
               *                     SUCCESS                       *
               *           SCF CONVERGED AFTER  11 CYCLES          *
               *****************************************************

Old exchange energy                            =    -28.771871509 Eh
New exchange energy                            =    -28.771853576 Eh
Exchange energy change after final integration =      0.000017933 Eh
Total energy after final integration           =  -1009.867302877 Eh
Final COS-X integration done in                =    22.947 sec
Total Energy       :        -1009.86730288 Eh          -27479.88636 eV
  Last Energy change         ...    3.3043e-09  Tolerance :   1.0000e-08
  Last MAX-Density change    ...    2.9070e-15  Tolerance :   1.0000e-07
             **** THE GBW FILE WAS UPDATED (Q6_2e_0H_B3LYP_631Gd_opt.gbw) ****
             **** DENSITY Q6_2e_0H_B3LYP_631Gd_opt.scfp WAS UPDATED ****
             **** ENERGY FILE WAS UPDATED (Q6_2e_0H_B3LYP_631Gd_opt.en.tmp) ****
             **** THE GBW FILE WAS UPDATED (Q6_2e_0H_B3LYP_631Gd_opt.gbw) ****
             **** DENSITY Q6_2e_0H_B3LYP_631Gd_opt.scfp WAS UPDATED ****
Total SCF time: 0 days 0 hours 2 min 52 sec 

Maximum memory used throughout the entire SCF-calculation: 225.6 MB

-------------------------   --------------------
FINAL SINGLE POINT ENERGY     -1009.867302876890
-------------------------   --------------------


           ************************************************************
           *        Program running with 8 parallel MPI-processes     *
           *              working on a common directory               *
           ************************************************************
------------------------------------------------------------------------------
                         ORCA SCF GRADIENT CALCULATION
------------------------------------------------------------------------------

 ... reading COSX grid (gridx3)
Gradient of the Kohn-Sham DFT energy:
Kohn-Sham wavefunction type      ... RKS
Hartree-Fock exchange scaling    ...    0.200
Number of operators              ...    1
Number of atoms                  ...   60
Basis set dimensions             ...  408
Integral neglect threshold       ... 2.5e-11
Integral primitive cutoff        ... 2.5e-12
SHARK Integral package           ... ON

Nuc. rep. gradient       (SHARK) ... done (  0.0 sec)
HCore & Overlap gradient (SHARK) ... done (  0.5 sec)
RI-J gradient            (SHARK) ... done (  1.9 sec)
COSX-gradient                    ... done ( 29.8 sec)
Exchange-correlation gradient    ... done

------------------
CARTESIAN GRADIENT
------------------

   1   C   :    0.000599876    0.001139549   -0.000251255
   2   C   :    0.000151922   -0.000308132   -0.000293754
   3   C   :   -0.000152119   -0.000308041   -0.000294075
   4   C   :   -0.000600067    0.001140032   -0.000250773
   5   C   :    0.000000014    0.002139526    0.002039147
   6   O   :   -0.000000910   -0.004198758   -0.005806569
   7   C   :    0.000000422   -0.003614446    0.001134509
   8   O   :   -0.000000123    0.002687789    0.000090890
   9   C   :   -0.001335907    0.001095650   -0.000287143
  10   C   :    0.001403654    0.002392688    0.001108200
  11   C   :   -0.000173336   -0.000697042    0.000469195
  12   C   :   -0.001517265   -0.001718915   -0.001270653
  13   H   :   -0.000045915   -0.000086780    0.000120146
  14   H   :    0.001061830   -0.000537734    0.000761024
  15   H   :    0.000535111   -0.000230451    0.000589434
  16   H   :    0.000523088   -0.000329337   -0.000251361
  17   H   :    0.000001183   -0.000131559    0.000023789
  18   H   :   -0.000016743    0.000295912   -0.000326315
  19   H   :    0.000462429   -0.000775245   -0.000057797
  20   H   :    0.001125156   -0.003809108   -0.002485078
  21   H   :   -0.000001347   -0.000792857    0.000248257
  22   C   :    0.001335550    0.001094611   -0.000287207
  23   C   :   -0.001402400    0.002391796    0.001107783
  24   C   :    0.001516760   -0.001718653   -0.001270368
  25   C   :    0.000173427   -0.000696796    0.000469622
  26   H   :   -0.001061479   -0.000537493    0.000760858
  27   H   :    0.000045876   -0.000086731    0.000120118
  28   H   :   -0.000534685   -0.000230309    0.000589113
  29   H   :   -0.001125091   -0.003808809   -0.002484785
  30   H   :   -0.000462217   -0.000775066   -0.000057728
  31   H   :    0.000001315   -0.000792560    0.000248097
  32   H   :   -0.000001389   -0.000131640    0.000023732
  33   H   :   -0.000523434   -0.000330200   -0.000251455
  34   H   :    0.000016663    0.000295471   -0.000326085
  35   C   :    0.000350034   -0.000625103   -0.000354774
  36   C   :    0.000105990   -0.000326485   -0.001330329
  37   C   :    0.000780708    0.000205574    0.001933922
  38   C   :   -0.000155517    0.000012453   -0.000270067
  39   H   :   -0.000265684    0.000294765    0.000255968
  40   H   :   -0.000324036   -0.000332439   -0.000034661
  41   H   :    0.000166008   -0.000418534    0.000119694
  42   H   :   -0.001468013    0.002941115    0.002933023
  43   H   :   -0.000190303    0.000397193   -0.000021798
  44   H   :   -0.000007813    0.000262934    0.000186874
  45   H   :   -0.000557172    0.000499204   -0.000091351
  46   H   :   -0.001498775    0.002545515    0.000602530
  47   H   :    0.000172141    0.000541774   -0.000733749
  48   C   :   -0.000350391   -0.000624862   -0.000355191
  49   C   :    0.000155528    0.000012538   -0.000269948
  50   C   :   -0.000780843    0.000205135    0.001934511
  51   C   :   -0.000105608   -0.000326727   -0.001330181
  52   H   :   -0.000172219    0.000541691   -0.000733720
  53   H   :    0.001498794    0.002545668    0.000602645
  54   H   :    0.000557105    0.000499185   -0.000091280
  55   H   :    0.000007884    0.000262915    0.000186906
  56   H   :    0.000190416    0.000397257   -0.000021812
  57   H   :    0.001468264    0.002941019    0.002933655
  58   H   :   -0.000166035   -0.000418555    0.000119600
  59   H   :    0.000324006   -0.000332386   -0.000034671
  60   H   :    0.000265701    0.000294817    0.000255864

Difference to translation invariance:
           :    0.0000000205    0.0000220214    0.0000431751

Difference to rotation invariance:
           :    0.0023155605    0.0000006455    0.0000001909

Norm of the cartesian gradient     ...    0.0159418450
RMS gradient                       ...    0.0011882350
MAX gradient                       ...    0.0058065688

-------
TIMINGS
-------

Total SCF gradient time            ...       47.191 sec

One electron gradient       ....       0.515 sec  (  1.1%)
RI-J Coulomb gradient       ....       1.862 sec  (  3.9%)
COSX gradient               ....      29.839 sec  ( 63.2%)
XC gradient                 ....      10.806 sec  ( 22.9%)
CPCM gradient               ....       0.994 sec  (  2.1%)
   A-Matrix (El+Nuc)        ....       0.317 sec  (  0.7%)
   Potential                ....       0.677 sec  (  1.4%)

Maximum memory used throughout the entire SCFGRAD-calculation: 157.0 MB
------------------------------------------------------------------------------
                         ORCA GEOMETRY RELAXATION STEP
------------------------------------------------------------------------------

Reading the OPT-File                    .... done
Getting information on internals        .... done
Copying old internal coords+grads       .... done
Making the new internal coordinates     .... (new redundants).... done
Validating the new internal coordinates .... (new redundants).... done
Calculating the B-matrix                .... done
Calculating the G,G- and P matrices     .... done
Transforming gradient to internals      .... done
Projecting the internal gradient        .... done
Number of atoms                         ....  60
Number of internal coordinates          .... 330
Current Energy                          .... -1009.867302877 Eh
Current gradient norm                   ....     0.015941845 Eh/bohr
Maximum allowed component of the step   ....  0.300
Current trust radius                    ....  0.300
Updating the Hessian (BFGS)             .... done
Forming the augmented Hessian           .... done
Diagonalizing the augmented Hessian     .... done
Last element of RFO vector              ....  0.953419441
Lowest eigenvalues of augmented Hessian:
 -0.007798160  0.006654354  0.007694557  0.007793186  0.008763141
Length of the computed step             ....  0.316385154
Warning: the length of the step is outside the trust region - taking restricted step instead
The input lambda is                     ....    -0.007798
   iter:   1  x=   -0.008779  g=   10.298868 f(x)=     0.010100
   iter:   2  x=   -0.008881  g=    8.578181 f(x)=     0.000880
   iter:   3  x=   -0.008882  g=    8.422319 f(x)=     0.000008
   iter:   4  x=   -0.008882  g=    8.420890 f(x)=     0.000000
   iter:   5  x=   -0.008882  g=    8.420889 f(x)=     0.000000
The output lambda is                    ....    -0.008882 (5 iterations)
The final length of the internal step   ....  0.300000000
Converting the step to cartesian space:
 Initial RMS(Int)=    0.0165144565
Transforming coordinates:
 Iter   0:  RMS(Cart)=    0.1197754422 RMS(Int)=    0.4881456295
 Iter   1:  RMS(Cart)=    0.0036522853 RMS(Int)=    0.0014181838
 Iter   2:  RMS(Cart)=    0.0002197816 RMS(Int)=    0.0000440334
 Iter   3:  RMS(Cart)=    0.0000148134 RMS(Int)=    0.0000058206
 Iter   4:  RMS(Cart)=    0.0000009866 RMS(Int)=    0.0000002497
 Iter   5:  RMS(Cart)=    0.0000000692 RMS(Int)=    0.0000000266
done
Storing new coordinates                 .... done

                                .--------------------.
          ----------------------|Geometry convergence|-------------------------
          Item                value                   Tolerance       Converged
          ---------------------------------------------------------------------
          Energy change       0.0023259877            0.0000002000      NO
          RMS gradient        0.0038279000            0.0000080000      NO
          MAX gradient        0.0249394952            0.0000300000      NO
          RMS step            0.0165144565            0.0001000000      NO
          MAX step            0.0711848668            0.0002000000      NO
          ........................................................
          Max(Bonds)      0.0048      Max(Angles)    0.71
          Max(Dihed)        4.08      Max(Improp)    0.00
          ---------------------------------------------------------------------

The optimization has not yet converged - more geometry cycles are needed


    ---------------------------------------------------------------------------
                         Redundant Internal Coordinates
                            (Angstroem and degrees)

        Definition                    Value    dE/dq     Step     New-Value
    ----------------------------------------------------------------------------
     1. B(C   1,C   0)                1.4392  0.005906  0.0015    1.4408   
     2. B(C   3,C   2)                1.4392  0.005908  0.0015    1.4408   
     3. B(C   4,C   1)                1.4522 -0.003263  0.0033    1.4556   
     4. B(C   4,C   2)                1.4522 -0.003262  0.0033    1.4556   
     5. B(O   5,C   4)                1.3169  0.001127 -0.0010    1.3160   
     6. B(C   6,C   3)                1.4498 -0.002002  0.0013    1.4511   
     7. B(C   6,C   0)                1.4498 -0.002002  0.0013    1.4511   
     8. B(O   7,C   6)                1.3154  0.002312 -0.0005    1.3149   
     9. B(C   8,C   1)                1.5842  0.002105  0.0048    1.5891   
    10. B(C   9,C   8)                1.5610 -0.001395  0.0027    1.5637   
    11. B(C  10,C   8)                1.5500  0.000082  0.0031    1.5531   
    12. B(C  11,C   8)                1.5510  0.000136  0.0015    1.5526   
    13. B(H  12,C   9)                1.0985 -0.000154  0.0016    1.1001   
    14. B(H  13,C   9)                1.0881  0.001416  0.0004    1.0884   
    15. B(H  14,C   9)                1.0996 -0.000330  0.0021    1.1017   
    16. B(H  15,C  10)                1.0935 -0.000596  0.0007    1.0942   
    17. B(H  16,C  10)                1.1014  0.000083  0.0019    1.1033   
    18. B(H  17,C  10)                1.0930 -0.000315  0.0010    1.0940   
    19. B(H  18,C  11)                1.0988  0.000351  0.0013    1.1001   
    20. B(H  19,C  11)                1.0855 -0.004247  0.0023    1.0878   
    21. B(H  20,C  11)                1.0967 -0.000455  0.0014    1.0981   
    22. B(C  21,C   2)                1.5842  0.002106  0.0048    1.5891   
    23. B(C  22,C  21)                1.5610 -0.001395  0.0027    1.5637   
    24. B(C  23,C  21)                1.5510  0.000136  0.0015    1.5526   
    25. B(C  24,C  21)                1.5500  0.000083  0.0031    1.5531   
    26. B(H  25,C  22)                1.0881  0.001416  0.0004    1.0884   
    27. B(H  26,C  22)                1.0985 -0.000154  0.0016    1.1001   
    28. B(H  27,C  22)                1.0996 -0.000330  0.0020    1.1017   
    29. B(H  28,C  23)                1.0855 -0.004247  0.0023    1.0878   
    30. B(H  29,C  23)                1.0988  0.000351  0.0013    1.1001   
    31. B(H  30,C  23)                1.0967 -0.000455  0.0014    1.0981   
    32. B(H  31,C  24)                1.1014  0.000083  0.0019    1.1033   
    33. B(H  32,C  24)                1.0935 -0.000597  0.0007    1.0942   
    34. B(H  33,C  24)                1.0930 -0.000315  0.0010    1.0940   
    35. B(C  34,C   3)                1.5798  0.002326  0.0029    1.5827   
    36. B(C  35,C  34)                1.5609 -0.000980  0.0018    1.5627   
    37. B(C  36,C  34)                1.5518  0.001585  0.0007    1.5524   
    38. B(C  37,C  34)                1.5495  0.000734  0.0016    1.5511   
    39. B(H  38,C  35)                1.0873  0.000171  0.0010    1.0883   
    40. B(H  39,C  35)                1.0983  0.000201  0.0011    1.0993   
    41. B(H  40,C  35)                1.0993 -0.000104  0.0019    1.1012   
    42. B(H  41,C  36)                1.0838 -0.003925  0.0021    1.0859   
    43. B(H  42,C  36)                1.0989  0.000175  0.0015    1.1004   
    44. B(H  43,C  36)                1.0975  0.000090  0.0013    1.0988   
    45. B(H  44,C  37)                1.1013 -0.000039  0.0022    1.1034   
    46. B(H  45,C  37)                1.0915 -0.002839  0.0019    1.0934   
    47. B(H  46,C  37)                1.0939  0.000542  0.0010    1.0949   
    48. B(C  47,C   0)                1.5798  0.002326  0.0029    1.5827   
    49. B(C  48,C  47)                1.5495  0.000734  0.0016    1.5511   
    50. B(C  49,C  47)                1.5518  0.001585  0.0007    1.5524   
    51. B(C  50,C  47)                1.5609 -0.000980  0.0018    1.5627   
    52. B(H  51,C  48)                1.0939  0.000542  0.0010    1.0949   
    53. B(H  52,C  48)                1.0915 -0.002839  0.0019    1.0934   
    54. B(H  53,C  48)                1.1013 -0.000039  0.0022    1.1034   
    55. B(H  54,C  49)                1.0975  0.000090  0.0013    1.0988   
    56. B(H  55,C  49)                1.0989  0.000175  0.0015    1.1004   
    57. B(H  56,C  49)                1.0838 -0.003926  0.0021    1.0859   
    58. B(H  57,C  50)                1.0993 -0.000104  0.0019    1.1012   
    59. B(H  58,C  50)                1.0983  0.000201  0.0011    1.0993   
    60. B(H  59,C  50)                1.0873  0.000171  0.0010    1.0883   
    61. A(C   1,C   0,C   6)          118.30 -0.002573    0.05    118.35   
    62. A(C   6,C   0,C  47)          114.04 -0.014789    0.03    114.07   
    63. A(C   1,C   0,C  47)          126.82  0.017013    0.07    126.89   
    64. A(C   0,C   1,C   8)          127.12  0.024939   -0.52    126.60   
    65. A(C   0,C   1,C   4)          118.26 -0.002564   -0.03    118.24   
    66. A(C   4,C   1,C   8)          113.97 -0.022551    0.71    114.68   
    67. A(C   3,C   2,C  21)          127.12  0.024937   -0.52    126.60   
    68. A(C   3,C   2,C   4)          118.26 -0.002565   -0.03    118.24   
    69. A(C   4,C   2,C  21)          113.97 -0.022548    0.71    114.68   
    70. A(C   2,C   3,C   6)          118.30 -0.002573    0.05    118.35   
    71. A(C   2,C   3,C  34)          126.82  0.017014    0.07    126.89   
    72. A(C   6,C   3,C  34)          114.04 -0.014790    0.03    114.07   
    73. A(C   1,C   4,O   5)          119.97 -0.002572   -0.05    119.92   
    74. A(C   2,C   4,O   5)          119.97 -0.002570   -0.05    119.92   
    75. A(C   1,C   4,C   2)          120.02  0.004947    0.13    120.15   
    76. A(C   3,C   6,O   7)          120.08 -0.002123    0.04    120.12   
    77. A(C   0,C   6,O   7)          120.08 -0.002124    0.04    120.12   
    78. A(C   0,C   6,C   3)          119.80  0.004149   -0.09    119.71   
    79. A(C   1,C   8,C  10)          113.43 -0.001379    0.29    113.73   
    80. A(C   9,C   8,C  10)          106.25  0.001907   -0.17    106.08   
    81. A(C   1,C   8,C   9)          108.87 -0.004508    0.69    109.56   
    82. A(C  10,C   8,C  11)          110.56 -0.000955   -0.36    110.20   
    83. A(C   9,C   8,C  11)          100.97 -0.002068    0.18    101.15   
    84. A(C   1,C   8,C  11)          115.59  0.006442   -0.59    115.00   
    85. A(H  13,C   9,H  14)          109.58 -0.000285   -0.02    109.55   
    86. A(H  12,C   9,H  14)          107.50  0.000055   -0.04    107.45   
    87. A(C   8,C   9,H  14)          109.56  0.000350    0.09    109.65   
    88. A(H  12,C   9,H  13)          109.20 -0.000020    0.08    109.28   
    89. A(C   8,C   9,H  13)          110.41 -0.000234   -0.11    110.30   
    90. A(C   8,C   9,H  12)          110.54  0.000136    0.01    110.55   
    91. A(H  16,C  10,H  17)          108.74  0.000133   -0.03    108.72   
    92. A(H  15,C  10,H  17)          108.39  0.000097   -0.01    108.38   
    93. A(C   8,C  10,H  17)          108.09 -0.000450    0.07    108.16   
    94. A(H  15,C  10,H  16)          107.65  0.000119   -0.14    107.51   
    95. A(C   8,C  10,H  15)          112.59 -0.000104    0.18    112.77   
    96. A(C   8,C  10,H  16)          111.28  0.000216   -0.08    111.20   
    97. A(C   8,C  11,H  18)          108.53 -0.001641    0.20    108.73   
    98. A(H  19,C  11,H  20)          107.59 -0.000423   -0.04    107.55   
    99. A(H  18,C  11,H  20)          107.26  0.000198    0.06    107.32   
   100. A(C   8,C  11,H  20)          110.26 -0.000702    0.08    110.34   
   101. A(H  18,C  11,H  19)          106.73 -0.000598   -0.15    106.59   
   102. A(C   8,C  11,H  19)          116.10  0.003013   -0.15    115.95   
   103. A(C  23,C  21,C  24)          110.56 -0.000954   -0.36    110.20   
   104. A(C  22,C  21,C  24)          106.25  0.001905   -0.17    106.08   
   105. A(C   2,C  21,C  24)          113.43 -0.001379    0.29    113.73   
   106. A(C  22,C  21,C  23)          100.97 -0.002068    0.18    101.15   
   107. A(C   2,C  21,C  23)          115.59  0.006440   -0.59    115.00   
   108. A(C   2,C  21,C  22)          108.87 -0.004506    0.69    109.56   
   109. A(H  26,C  22,H  27)          107.50  0.000055   -0.04    107.45   
   110. A(H  25,C  22,H  27)          109.58 -0.000284   -0.02    109.55   
   111. A(C  21,C  22,H  27)          109.56  0.000349    0.09    109.65   
   112. A(H  25,C  22,H  26)          109.20 -0.000020    0.08    109.28   
   113. A(C  21,C  22,H  26)          110.54  0.000136    0.01    110.55   
   114. A(C  21,C  22,H  25)          110.41 -0.000234   -0.11    110.30   
   115. A(H  29,C  23,H  30)          107.26  0.000198    0.06    107.32   
   116. A(H  28,C  23,H  30)          107.59 -0.000423   -0.04    107.55   
   117. A(C  21,C  23,H  30)          110.26 -0.000702    0.08    110.34   
   118. A(H  28,C  23,H  29)          106.73 -0.000598   -0.15    106.59   
   119. A(C  21,C  23,H  29)          108.53 -0.001641    0.20    108.73   
   120. A(C  21,C  23,H  28)          116.10  0.003013   -0.15    115.95   
   121. A(H  32,C  24,H  33)          108.39  0.000096   -0.01    108.38   
   122. A(H  31,C  24,H  33)          108.74  0.000133   -0.03    108.72   
   123. A(C  21,C  24,H  33)          108.09 -0.000450    0.07    108.16   
   124. A(H  31,C  24,H  32)          107.65  0.000119   -0.14    107.51   
   125. A(C  21,C  24,H  32)          112.59 -0.000104    0.18    112.77   
   126. A(C  21,C  24,H  31)          111.28  0.000216   -0.08    111.20   
   127. A(C  36,C  34,C  37)          111.18  0.001880   -0.23    110.95   
   128. A(C  35,C  34,C  37)          105.58 -0.000515   -0.12    105.46   
   129. A(C   3,C  34,C  37)          114.11 -0.000175    0.03    114.14   
   130. A(C  35,C  34,C  36)          101.05 -0.002570    0.34    101.38   
   131. A(C   3,C  34,C  36)          114.20  0.002172   -0.04    114.16   
   132. A(C   3,C  34,C  35)          109.53 -0.001442    0.05    109.58   
   133. A(H  39,C  35,H  40)          107.61  0.000320    0.00    107.62   
   134. A(H  38,C  35,H  40)          110.04  0.000072    0.03    110.07   
   135. A(C  34,C  35,H  40)          109.36 -0.000490    0.25    109.62   
   136. A(H  38,C  35,H  39)          108.50 -0.000216   -0.07    108.43   
   137. A(C  34,C  35,H  39)          110.41 -0.000476    0.05    110.46   
   138. A(C  34,C  35,H  38)          110.86  0.000779   -0.26    110.59   
   139. A(H  42,C  36,H  43)          107.37  0.000107    0.02    107.40   
   140. A(H  41,C  36,H  43)          107.21 -0.001053    0.04    107.25   
   141. A(C  34,C  36,H  43)          110.10 -0.000577    0.01    110.11   
   142. A(H  41,C  36,H  42)          106.94 -0.000687   -0.08    106.85   
   143. A(C  34,C  36,H  42)          108.96 -0.001077    0.19    109.14   
   144. A(C  34,C  36,H  41)          115.91  0.003120   -0.17    115.74   
   145. A(H  45,C  37,H  46)          108.19 -0.000935    0.13    108.32   
   146. A(H  44,C  37,H  46)          108.22 -0.000626    0.08    108.30   
   147. A(C  34,C  37,H  46)          108.49  0.000699   -0.24    108.25   
   148. A(H  44,C  37,H  45)          107.67 -0.000153   -0.12    107.55   
   149. A(C  34,C  37,H  45)          113.05  0.001270    0.13    113.18   
   150. A(C  34,C  37,H  44)          111.08 -0.000359    0.03    111.11   
   151. A(C  49,C  47,C  50)          101.05 -0.002570    0.34    101.38   
   152. A(C  48,C  47,C  50)          105.58 -0.000515   -0.12    105.46   
   153. A(C   0,C  47,C  50)          109.53 -0.001442    0.05    109.58   
   154. A(C  48,C  47,C  49)          111.18  0.001881   -0.23    110.95   
   155. A(C   0,C  47,C  49)          114.20  0.002171   -0.04    114.16   
   156. A(C   0,C  47,C  48)          114.11 -0.000174    0.03    114.14   
   157. A(H  52,C  48,H  53)          107.67 -0.000153   -0.12    107.55   
   158. A(H  51,C  48,H  53)          108.22 -0.000626    0.08    108.30   
   159. A(C  47,C  48,H  53)          111.08 -0.000359    0.03    111.11   
   160. A(H  51,C  48,H  52)          108.19 -0.000935    0.13    108.32   
   161. A(C  47,C  48,H  52)          113.05  0.001270    0.13    113.18   
   162. A(C  47,C  48,H  51)          108.49  0.000699   -0.24    108.25   
   163. A(H  55,C  49,H  56)          106.94 -0.000687   -0.08    106.85   
   164. A(H  54,C  49,H  56)          107.21 -0.001054    0.04    107.25   
   165. A(C  47,C  49,H  56)          115.91  0.003121   -0.17    115.74   
   166. A(H  54,C  49,H  55)          107.37  0.000107    0.02    107.40   
   167. A(C  47,C  49,H  55)          108.96 -0.001077    0.19    109.14   
   168. A(C  47,C  49,H  54)          110.10 -0.000577    0.01    110.11   
   169. A(H  58,C  50,H  59)          108.50 -0.000216   -0.07    108.43   
   170. A(H  57,C  50,H  59)          110.04  0.000072    0.03    110.07   
   171. A(C  47,C  50,H  59)          110.86  0.000779   -0.26    110.59   
   172. A(H  57,C  50,H  58)          107.61  0.000320    0.00    107.62   
   173. A(C  47,C  50,H  58)          110.41 -0.000476    0.05    110.46   
   174. A(C  47,C  50,H  57)          109.36 -0.000490    0.25    109.62   
   175. D(C   4,C   1,C   0,C  47)   -147.64  0.004809   -1.31   -148.95   
   176. D(C   8,C   1,C   0,C  47)     42.18  0.008519   -2.69     39.49   
   177. D(C   4,C   1,C   0,C   6)     21.16  0.000725   -0.14     21.02   
   178. D(C   8,C   1,C   0,C   6)   -149.03  0.004435   -1.51   -150.54   
   179. D(C  34,C   3,C   2,C   4)    147.64 -0.004808    1.31    148.95   
   180. D(C   6,C   3,C   2,C  21)    149.03 -0.004434    1.51    150.54   
   181. D(C  34,C   3,C   2,C  21)    -42.18 -0.008517    2.68    -39.49   
   182. D(C   6,C   3,C   2,C   4)    -21.16 -0.000725    0.14    -21.02   
   183. D(O   5,C   4,C   2,C  21)     26.68 -0.004349    0.96     27.64   
   184. D(C   1,C   4,C   2,C   3)     20.41  0.002467   -1.02     19.39   
   185. D(O   5,C   4,C   2,C   3)   -161.88 -0.003228    2.07   -159.81   
   186. D(C   2,C   4,C   1,C   8)    151.04 -0.001346    2.13    153.16   
   187. D(C   1,C   4,C   2,C  21)   -151.04  0.001346   -2.13   -153.16   
   188. D(O   5,C   4,C   1,C   0)    161.88  0.003228   -2.07    159.81   
   189. D(O   5,C   4,C   1,C   8)    -26.68  0.004349   -0.96    -27.64   
   190. D(C   2,C   4,C   1,C   0)    -20.41 -0.002467    1.02    -19.39   
   191. D(C   0,C   6,C   3,C  34)   -147.58  0.002370   -0.31   -147.89   
   192. D(O   7,C   6,C   3,C   2)   -159.61 -0.000827    1.35   -158.26   
   193. D(C   3,C   6,C   0,C   1)    -22.62 -0.002149   -0.75    -23.36   
   194. D(O   7,C   6,C   0,C  47)    -30.20  0.000605   -0.29    -30.49   
   195. D(O   7,C   6,C   3,C  34)     30.20 -0.000606    0.29     30.49   
   196. D(C   0,C   6,C   3,C   2)     22.62  0.002149    0.75     23.36   
   197. D(C   3,C   6,C   0,C  47)    147.58 -0.002370    0.31    147.89   
   198. D(O   7,C   6,C   0,C   1)    159.61  0.000827   -1.35    158.26   
   199. D(C  11,C   8,C   1,C   0)     20.07  0.004360   -2.81     17.26   
   200. D(C  10,C   8,C   1,C   4)     80.33  0.003107   -3.29     77.04   
   201. D(C  10,C   8,C   1,C   0)   -109.12  0.000976   -2.02   -111.15   
   202. D(C   9,C   8,C   1,C   0)    132.82  0.002474   -2.46    130.36   
   203. D(C  11,C   8,C   1,C   4)   -150.47  0.006492   -4.08   -154.55   
   204. D(C   9,C   8,C   1,C   4)    -37.73  0.004606   -3.73    -41.46   
   205. D(H  12,C   9,C   8,C   1)    -62.59 -0.002477    0.92    -61.67   
   206. D(H  14,C   9,C   8,C  11)    -58.78  0.001456    0.64    -58.14   
   207. D(H  14,C   9,C   8,C   1)    179.13 -0.002843    0.91    180.04   
   208. D(H  13,C   9,C   8,C  11)   -179.56  0.001732    0.68   -178.88   
   209. D(H  13,C   9,C   8,C  10)    -64.15  0.000497    0.30    -63.85   
   210. D(H  13,C   9,C   8,C   1)     58.35 -0.002567    0.95     59.31   
   211. D(H  12,C   9,C   8,C  10)    174.91  0.000587    0.27    175.18   
   212. D(H  14,C   9,C   8,C  10)     56.63  0.000221    0.26     56.89   
   213. D(H  12,C   9,C   8,C  11)     59.50  0.001822    0.65     60.15   
   214. D(H  17,C  10,C   8,C  11)    172.41 -0.002864    0.09    172.50   
   215. D(H  17,C  10,C   8,C   1)    -55.88  0.004096   -0.79    -56.67   
   216. D(H  16,C  10,C   8,C  11)     53.07 -0.002871    0.13     53.20   
   217. D(H  16,C  10,C   8,C   9)    -55.65 -0.001015    0.16    -55.49   
   218. D(H  16,C  10,C   8,C   1)   -175.22  0.004088   -0.76   -175.98   
   219. D(H  15,C  10,C   8,C  11)    -67.89 -0.003107    0.24    -67.65   
   220. D(H  17,C  10,C   8,C   9)     63.69 -0.001007    0.13     63.82   
   221. D(H  15,C  10,C   8,C   9)   -176.61 -0.001251    0.28   -176.34   
   222. D(H  15,C  10,C   8,C   1)     63.82  0.003853   -0.64     63.17   
   223. D(H  20,C  11,C   8,C  10)   -178.55  0.001296   -0.20   -178.75   
   224. D(H  20,C  11,C   8,C   9)    -66.40  0.002100   -0.43    -66.83   
   225. D(H  20,C  11,C   8,C   1)     50.86 -0.001646    0.24     51.11   
   226. D(H  19,C  11,C   8,C  10)     58.80  0.000172   -0.10     58.70   
   227. D(H  19,C  11,C   8,C   9)    170.95  0.000975   -0.33    170.62   
   228. D(H  19,C  11,C   8,C   1)    -71.78 -0.002771    0.34    -71.44   
   229. D(H  18,C  11,C   8,C  10)    -61.35  0.000173    0.04    -61.31   
   230. D(H  18,C  11,C   8,C   9)     50.80  0.000977   -0.19     50.61   
   231. D(H  18,C  11,C   8,C   1)    168.07 -0.002769    0.48    168.55   
   232. D(C  24,C  21,C   2,C   3)    109.12 -0.000974    2.02    111.15   
   233. D(C  23,C  21,C   2,C   3)    -20.07 -0.004359    2.81    -17.26   
   234. D(C  22,C  21,C   2,C   4)     37.73 -0.004605    3.73     41.46   
   235. D(C  22,C  21,C   2,C   3)   -132.82 -0.002473    2.46   -130.36   
   236. D(C  24,C  21,C   2,C   4)    -80.33 -0.003106    3.29    -77.04   
   237. D(C  23,C  21,C   2,C   4)    150.47 -0.006490    4.08    154.55   
   238. D(H  27,C  22,C  21,C  24)    -56.63 -0.000221   -0.26    -56.89   
   239. D(H  27,C  22,C  21,C   2)   -179.13  0.002842   -0.91   -180.04   
   240. D(H  26,C  22,C  21,C  23)    -59.50 -0.001821   -0.65    -60.15   
   241. D(H  26,C  22,C  21,C   2)     62.59  0.002476   -0.92     61.67   
   242. D(H  26,C  22,C  21,C  24)   -174.91 -0.000587   -0.27   -175.18   
   243. D(H  25,C  22,C  21,C  24)     64.15 -0.000497   -0.30     63.85   
   244. D(H  27,C  22,C  21,C  23)     58.78 -0.001455   -0.64     58.14   
   245. D(H  25,C  22,C  21,C  23)    179.56 -0.001731   -0.68    178.87   
   246. D(H  25,C  22,C  21,C   2)    -58.35  0.002566   -0.95    -59.31   
   247. D(H  30,C  23,C  21,C  24)    178.55 -0.001296    0.20    178.75   
   248. D(H  30,C  23,C  21,C  22)     66.40 -0.002099    0.43     66.83   
   249. D(H  30,C  23,C  21,C   2)    -50.87  0.001646   -0.24    -51.11   
   250. D(H  29,C  23,C  21,C  24)     61.35 -0.000174   -0.04     61.31   
   251. D(H  29,C  23,C  21,C  22)    -50.80 -0.000977    0.19    -50.61   
   252. D(H  29,C  23,C  21,C   2)   -168.07  0.002768   -0.48   -168.55   
   253. D(H  28,C  23,C  21,C  24)    -58.80 -0.000172    0.10    -58.71   
   254. D(H  28,C  23,C  21,C  22)   -170.96 -0.000975    0.33   -170.62   
   255. D(H  28,C  23,C  21,C   2)     71.78  0.002770   -0.34     71.44   
   256. D(H  33,C  24,C  21,C  23)   -172.41  0.002864   -0.09   -172.50   
   257. D(H  33,C  24,C  21,C  22)    -63.69  0.001007   -0.13    -63.82   
   258. D(H  33,C  24,C  21,C   2)     55.88 -0.004095    0.79     56.67   
   259. D(H  32,C  24,C  21,C  23)     67.89  0.003107   -0.24     67.65   
   260. D(H  32,C  24,C  21,C  22)    176.61  0.001250   -0.28    176.34   
   261. D(H  32,C  24,C  21,C   2)    -63.82 -0.003852    0.64    -63.17   
   262. D(H  31,C  24,C  21,C  23)    -53.07  0.002871   -0.13    -53.20   
   263. D(H  31,C  24,C  21,C  22)     55.65  0.001014   -0.16     55.49   
   264. D(H  31,C  24,C  21,C   2)    175.22 -0.004087    0.76    175.98   
   265. D(C  37,C  34,C   3,C   6)    -80.97 -0.000735    3.28    -77.69   
   266. D(C  37,C  34,C   3,C   2)    109.83  0.002203    2.14    111.97   
   267. D(C  36,C  34,C   3,C   6)    149.60 -0.005355    3.62    153.22   
   268. D(C  36,C  34,C   3,C   2)    -19.60 -0.002418    2.48    -17.12   
   269. D(C  35,C  34,C   3,C   6)     37.12 -0.002505    3.19     40.31   
   270. D(C  35,C  34,C   3,C   2)   -132.08  0.000432    2.05   -130.03   
   271. D(H  40,C  35,C  34,C  37)    -61.05 -0.000992    0.67    -60.38   
   272. D(H  40,C  35,C  34,C  36)     54.84 -0.000152    0.52     55.36   
   273. D(H  40,C  35,C  34,C   3)    175.67  0.000348    0.67    176.34   
   274. D(H  39,C  35,C  34,C  37)   -179.27 -0.000799    0.48   -178.79   
   275. D(H  39,C  35,C  34,C  36)    -63.39  0.000041    0.33    -63.06   
   276. D(H  39,C  35,C  34,C   3)     57.44  0.000541    0.49     57.93   
   277. D(H  38,C  35,C  34,C  37)     60.46 -0.000723    0.71     61.17   
   278. D(H  38,C  35,C  34,C  36)    176.35  0.000117    0.55    176.90   
   279. D(H  38,C  35,C  34,C   3)    -62.82  0.000617    0.71    -62.11   
   280. D(H  43,C  36,C  34,C  37)    174.41 -0.002039    0.31    174.72   
   281. D(H  43,C  36,C  34,C  35)     62.75 -0.000869    0.36     63.11   
   282. D(H  43,C  36,C  34,C   3)    -54.71  0.001419    0.11    -54.60   
   283. D(H  42,C  36,C  34,C  37)     56.90 -0.001198    0.16     57.07   
   284. D(H  42,C  36,C  34,C  35)    -54.76 -0.000029    0.21    -54.54   
   285. D(H  42,C  36,C  34,C   3)   -172.22  0.002259   -0.03   -172.25   
   286. D(H  41,C  36,C  34,C  37)    -63.72 -0.001616    0.24    -63.47   
   287. D(H  41,C  36,C  34,C  35)   -175.38 -0.000446    0.29   -175.08   
   288. D(H  41,C  36,C  34,C   3)     67.16  0.001842    0.05     67.21   
   289. D(H  46,C  37,C  34,C  35)    -65.12  0.000128    0.34    -64.78   
   290. D(H  46,C  37,C  34,C   3)     55.21 -0.002116    0.35     55.55   
   291. D(H  45,C  37,C  34,C  36)     66.14  0.002447    0.03     66.17   
   292. D(H  45,C  37,C  34,C  35)    174.88  0.000023    0.26    175.14   
   293. D(H  45,C  37,C  34,C   3)    -64.79 -0.002221    0.26    -64.52   
   294. D(H  44,C  37,C  34,C  36)    -55.03  0.002008    0.07    -54.96   
   295. D(H  44,C  37,C  34,C  35)     53.71 -0.000416    0.30     54.01   
   296. D(H  46,C  37,C  34,C  36)   -173.87  0.002552    0.11   -173.76   
   297. D(H  44,C  37,C  34,C   3)    174.04 -0.002660    0.31    174.35   
   298. D(C  49,C  47,C   0,C   6)   -149.60  0.005357   -3.62   -153.22   
   299. D(C  49,C  47,C   0,C   1)     19.60  0.002419   -2.48     17.12   
   300. D(C  48,C  47,C   0,C   6)     80.97  0.000736   -3.28     77.69   
   301. D(C  48,C  47,C   0,C   1)   -109.83 -0.002202   -2.14   -111.97   
   302. D(C  50,C  47,C   0,C   6)    -37.12  0.002506   -3.19    -40.32   
   303. D(C  50,C  47,C   0,C   1)    132.08 -0.000432   -2.05    130.03   
   304. D(H  53,C  48,C  47,C  50)    -53.71  0.000416   -0.30    -54.01   
   305. D(H  53,C  48,C  47,C  49)     55.03 -0.002008   -0.07     54.96   
   306. D(H  53,C  48,C  47,C   0)   -174.04  0.002659   -0.31   -174.35   
   307. D(H  52,C  48,C  47,C  50)   -174.88 -0.000023   -0.26   -175.14   
   308. D(H  52,C  48,C  47,C  49)    -66.14 -0.002447   -0.03    -66.17   
   309. D(H  52,C  48,C  47,C   0)     64.79  0.002221   -0.26     64.52   
   310. D(H  51,C  48,C  47,C  50)     65.12 -0.000128   -0.34     64.78   
   311. D(H  51,C  48,C  47,C  49)    173.87 -0.002552   -0.11    173.76   
   312. D(H  51,C  48,C  47,C   0)    -55.21  0.002116   -0.35    -55.55   
   313. D(H  56,C  49,C  47,C  50)    175.38  0.000446   -0.29    175.08   
   314. D(H  56,C  49,C  47,C  48)     63.72  0.001616   -0.24     63.47   
   315. D(H  56,C  49,C  47,C   0)    -67.16 -0.001842   -0.05    -67.21   
   316. D(H  55,C  49,C  47,C  50)     54.76  0.000029   -0.21     54.54   
   317. D(H  55,C  49,C  47,C  48)    -56.90  0.001199   -0.16    -57.07   
   318. D(H  55,C  49,C  47,C   0)    172.22 -0.002260    0.03    172.25   
   319. D(H  54,C  49,C  47,C  50)    -62.75  0.000869   -0.36    -63.11   
   320. D(H  54,C  49,C  47,C  48)   -174.41  0.002039   -0.31   -174.72   
   321. D(H  54,C  49,C  47,C   0)     54.71 -0.001419   -0.11     54.60   
   322. D(H  59,C  50,C  47,C  49)   -176.35 -0.000117   -0.55   -176.90   
   323. D(H  59,C  50,C  47,C  48)    -60.46  0.000723   -0.71    -61.17   
   324. D(H  59,C  50,C  47,C   0)     62.82 -0.000616   -0.71     62.11   
   325. D(H  58,C  50,C  47,C  49)     63.39 -0.000042   -0.33     63.06   
   326. D(H  58,C  50,C  47,C  48)    179.27  0.000799   -0.48    178.79   
   327. D(H  58,C  50,C  47,C   0)    -57.44 -0.000541   -0.49    -57.93   
   328. D(H  57,C  50,C  47,C  49)    -54.84  0.000151   -0.52    -55.36   
   329. D(H  57,C  50,C  47,C  48)     61.05  0.000992   -0.67     60.38   
   330. D(H  57,C  50,C  47,C   0)   -175.67 -0.000348   -0.67   -176.34   
    ----------------------------------------------------------------------------

         *************************************************************
         *                GEOMETRY OPTIMIZATION CYCLE   3            *
         *************************************************************
---------------------------------
CARTESIAN COORDINATES (ANGSTROEM)
---------------------------------
  C     -1.254790    0.689117   -0.180153
  C     -1.261536   -0.724157    0.099858
  C      1.261539   -0.724156    0.099880
  C      1.254800    0.689120   -0.180127
  C     -0.000001   -1.364011    0.443209
  O     -0.000007   -2.516018    1.079352
  C      0.000008    1.309647   -0.562331
  O      0.000011    2.445800   -1.224174
  C     -2.479311   -1.724601   -0.103270
  C     -1.996486   -2.983074   -0.895960
  C     -3.078599   -2.257832    1.226607
  C     -3.610423   -1.202080   -1.029539
  H     -1.634191   -2.695158   -1.893992
  H     -1.197412   -3.486492   -0.354921
  H     -2.839881   -3.677463   -1.038248
  H     -3.511436   -1.464947    1.844068
  H     -3.871523   -3.001239    1.037164
  H     -2.275840   -2.737688    1.794153
  H     -4.288665   -2.035939   -1.263746
  H     -4.228043   -0.404221   -0.622983
  H     -3.191295   -0.845007   -1.979589
  C      2.479317   -1.724602   -0.103220
  C      1.996512   -2.983081   -0.895912
  C      3.610444   -1.202085   -1.029472
  C      3.078571   -2.257825    1.226675
  H      1.197445   -3.486512   -0.354875
  H      1.634211   -2.695169   -1.893942
  H      2.839920   -3.677453   -1.038202
  H      4.228037   -0.404204   -0.622925
  H      4.288708   -2.035938   -1.263640
  H      3.191333   -0.845045   -1.979542
  H      3.871496   -3.001238    1.037257
  H      3.511395   -1.464940    1.844144
  H      2.275796   -2.737675    1.794205
  C      2.427780    1.716989    0.089264
  C      1.870065    2.958854    0.856487
  C      3.507135    1.204018    1.080168
  C      3.081396    2.285178   -1.197562
  H      1.122671    3.475163    0.257159
  H      1.403324    2.648422    1.802188
  H      2.696728    3.643677    1.101871
  H      4.110716    0.371677    0.730755
  H      4.201167    2.025120    1.314635
  H      3.036729    0.892187    2.022929
  H      3.820608    3.067860   -0.955583
  H      3.590989    1.523410   -1.793862
  H      2.294389    2.733865   -1.812401
  C     -2.427778    1.716983    0.089218
  C     -3.081374    2.285178   -1.197614
  C     -3.507149    1.203997    1.080097
  C     -1.870083    2.958846    0.856460
  H     -2.294358    2.733868   -1.812441
  H     -3.590960    1.523414   -1.793925
  H     -3.820588    3.067860   -0.955643
  H     -3.036759    0.892163    2.022865
  H     -4.201193    2.025090    1.314555
  H     -4.110713    0.371652    0.730664
  H     -2.696753    3.643663    1.101833
  H     -1.403357    2.648409    1.802167
  H     -1.122681    3.475162    0.257149

----------------------------
CARTESIAN COORDINATES (A.U.)
----------------------------
  NO LB      ZA    FRAG     MASS         X           Y           Z
   0 C     6.0000    0    12.011   -2.371209    1.302242   -0.340439
   1 C     6.0000    0    12.011   -2.383957   -1.368458    0.188703
   2 C     6.0000    0    12.011    2.383964   -1.368456    0.188746
   3 C     6.0000    0    12.011    2.371228    1.302247   -0.340390
   4 C     6.0000    0    12.011   -0.000001   -2.577607    0.837543
   5 O     8.0000    0    15.999   -0.000014   -4.754584    2.039680
   6 C     6.0000    0    12.011    0.000016    2.474875   -1.062651
   7 O     8.0000    0    15.999    0.000020    4.621892   -2.313353
   8 C     6.0000    0    12.011   -4.685219   -3.259024   -0.195152
   9 C     6.0000    0    12.011   -3.772811   -5.637193   -1.693118
  10 C     6.0000    0    12.011   -5.817709   -4.266683    2.317952
  11 C     6.0000    0    12.011   -6.822711   -2.271603   -1.945546
  12 H     1.0000    0     1.008   -3.088173   -5.093110   -3.579125
  13 H     1.0000    0     1.008   -2.262781   -6.588515   -0.670703
  14 H     1.0000    0     1.008   -5.366597   -6.949397   -1.962004
  15 H     1.0000    0     1.008   -6.635652   -2.768350    3.484784
  16 H     1.0000    0     1.008   -7.316118   -5.671520    1.959957
  17 H     1.0000    0     1.008   -4.300715   -5.173480    3.390458
  18 H     1.0000    0     1.008   -8.104402   -3.847368   -2.388133
  19 H     1.0000    0     1.008   -7.989843   -0.763868   -1.177267
  20 H     1.0000    0     1.008   -6.030674   -1.596832   -3.740881
  21 C     6.0000    0    12.011    4.685230   -3.259025   -0.195057
  22 C     6.0000    0    12.011    3.772862   -5.637206   -1.693028
  23 C     6.0000    0    12.011    6.822751   -2.271612   -1.945420
  24 C     6.0000    0    12.011    5.817657   -4.266671    2.318081
  25 H     1.0000    0     1.008    2.262842   -6.588552   -0.670616
  26 H     1.0000    0     1.008    3.088210   -5.093131   -3.579032
  27 H     1.0000    0     1.008    5.366671   -6.949379   -1.961918
  28 H     1.0000    0     1.008    7.989832   -0.763834   -1.177158
  29 H     1.0000    0     1.008    8.104484   -3.847365   -2.387934
  30 H     1.0000    0     1.008    6.030746   -1.596903   -3.740793
  31 H     1.0000    0     1.008    7.316068   -5.671518    1.960132
  32 H     1.0000    0     1.008    6.635576   -2.768336    3.484927
  33 H     1.0000    0     1.008    4.300631   -5.173456    3.390556
  34 C     6.0000    0    12.011    4.587840    3.244640    0.168684
  35 C     6.0000    0    12.011    3.533912    5.591424    1.618527
  36 C     6.0000    0    12.011    6.627525    2.275265    2.041222
  37 C     6.0000    0    12.011    5.822995    4.318360   -2.263064
  38 H     1.0000    0     1.008    2.121541    6.567107    0.485960
  39 H     1.0000    0     1.008    2.651899    5.004791    3.405642
  40 H     1.0000    0     1.008    5.096077    6.885552    2.082234
  41 H     1.0000    0     1.008    7.768128    0.702369    1.380927
  42 H     1.0000    0     1.008    7.939055    3.826921    2.484300
  43 H     1.0000    0     1.008    5.738587    1.685989    3.822782
  44 H     1.0000    0     1.008    7.219902    5.797416   -1.805791
  45 H     1.0000    0     1.008    6.785986    2.878828   -3.389907
  46 H     1.0000    0     1.008    4.335767    5.166256   -3.424942
  47 C     6.0000    0    12.011   -4.587835    3.244628    0.168598
  48 C     6.0000    0    12.011   -5.822953    4.318361   -2.263162
  49 C     6.0000    0    12.011   -6.627550    2.275225    2.041088
  50 C     6.0000    0    12.011   -3.533944    5.591408    1.618475
  51 H     1.0000    0     1.008   -4.335708    5.166263   -3.425016
  52 H     1.0000    0     1.008   -6.785930    2.878836   -3.390026
  53 H     1.0000    0     1.008   -7.219865    5.797415   -1.805903
  54 H     1.0000    0     1.008   -5.738642    1.685945    3.822661
  55 H     1.0000    0     1.008   -7.939105    3.826866    2.484149
  56 H     1.0000    0     1.008   -7.768121    0.702320    1.380756
  57 H     1.0000    0     1.008   -5.096125    6.885524    2.082162
  58 H     1.0000    0     1.008   -2.651960    5.004768    3.405602
  59 H     1.0000    0     1.008   -2.121559    6.567105    0.485940

--------------------------------
INTERNAL COORDINATES (ANGSTROEM)
--------------------------------
 C      0   0   0     0.000000000000     0.00000000     0.00000000
 C      1   0   0     1.440761444036     0.00000000     0.00000000
 C      2   1   0     2.523074854891    89.73181987     0.00000000
 C      3   2   1     1.440762501069    89.73189919     0.00000000
 C      3   2   1     1.455600367580    29.92510391   162.98924102
 O      5   3   2     1.315977728421   119.92277538   180.79626611
 C      4   3   2     1.451081056618   118.34030560   348.51453917
 O      7   4   3     1.314867951950   120.13810910   201.72961669
 C      2   1   3     1.589064925181   126.60633707   197.97598315
 C      9   2   1     1.563723732404   109.56394113   130.35515259
 C      9   2   1     1.553078978466   113.72906319   248.85894196
 C      9   2   1     1.552551286370   115.00499605    17.26383766
 H     10   9   2     1.100100505424   110.54531463   298.32934905
 H     10   9   2     1.088426043047   110.29969647    59.30382237
 H     10   9   2     1.101697035110   109.65464333   180.03854160
 H     11   9   2     1.094198645485   112.77133016    63.17229274
 H     11   9   2     1.103300340929   111.20047630   184.02262693
 H     11   9   2     1.093979901725   108.16055475   303.32814219
 H     12   9   2     1.100084351157   108.72869165   168.54650494
 H     12   9   2     1.087805083387   115.94571139   288.55908433
 H     12   9   2     1.098073246116   110.33720818    51.10702830
 C      3   2   1     1.589063759516   140.02704069   202.68303434
 C     22   3   2     1.563723416453   109.56423581    20.93402734
 C     22   3   2     1.552551355596   115.00490064   134.02524017
 C     22   3   2     1.553079220941   113.72877207   262.43040439
 H     23  22   3     1.088426687385   110.29968317   300.69486014
 H     23  22   3     1.100100353713   110.54533532    61.66903110
 H     23  22   3     1.101696387396   109.65456481   179.95984614
 H     24  22   3     1.087803447048   115.94584650    71.43907220
 H     24  22   3     1.100084710369   108.72879806   191.45186684
 H     24  22   3     1.098073402387   110.33710170   308.89133374
 H     25  22   3     1.103300455478   111.20050037   175.97715898
 H     25  22   3     1.094198699538   112.77146894   296.82766632
 H     25  22   3     1.093980656543   108.16047514    56.67174531
 C      4   3   2     1.582709963518   126.90574516   158.49155080
 C     35   4   3     1.562659998814   109.58323031   229.97310886
 C     35   4   3     1.552429740052   114.16255902   342.87716672
 C     35   4   3     1.551119177627   114.14102470   111.96939780
 H     36  35   4     1.088286563554   110.59460418   297.88620464
 H     36  35   4     1.099347721441   110.45489891    57.92595035
 H     36  35   4     1.101165908636   109.61597997   176.34025115
 H     37  35   4     1.085905714956   115.74341551    67.20499390
 H     37  35   4     1.100391744328   109.14472615   187.74457096
 H     37  35   4     1.098780435733   110.10728600   305.39653463
 H     38  35   4     1.103439768610   111.11181765   174.35039167
 H     38  35   4     1.093411479318   113.17996068   295.47829686
 H     38  35   4     1.094864464600   108.24626637    55.55288272
 C      1   2   3     1.582709853657   126.90548678   201.50855587
 C     48   1   2     1.551118848141   114.14127051   248.03025133
 C     48   1   2     1.552429298672   114.16222324    17.12230331
 C     48   1   2     1.562659868616   109.58328552   130.02640448
 H     49  48   1     1.094864948218   108.24631689   304.44729941
 H     49  48   1     1.093411298419   113.17997415    64.52195337
 H     49  48   1     1.103439535575   111.11179092   185.64980903
 H     50  48   1     1.098780160231   110.10725756    54.60363685
 H     50  48   1     1.100392075263   109.14479327   172.25568726
 H     50  48   1     1.085906037514   115.74325062   292.79532812
 H     51  48   1     1.101165957747   109.61594923   183.66000670
 H     51  48   1     1.099348013613   110.45492482   302.07433172
 H     51  48   1     1.088286266505   110.59461181    62.11407853

---------------------------
INTERNAL COORDINATES (A.U.)
---------------------------
 C      0   0   0     0.000000000000     0.00000000     0.00000000
 C      1   0   0     2.722644553541     0.00000000     0.00000000
 C      2   1   0     4.767920491127    89.73181987     0.00000000
 C      3   2   1     2.722646551044    89.73189919     0.00000000
 C      3   2   1     2.750686055161    29.92510391   162.98924102
 O      5   3   2     2.486837505055   119.92277538   180.79626611
 C      4   3   2     2.742145795128   118.34030560   348.51453917
 O      7   4   3     2.484740331456   120.13810910   201.72961669
 C      2   1   3     3.002897517612   126.60633707   197.97598315
 C      9   2   1     2.955009603356   109.56394113   130.35515259
 C      9   2   1     2.934893933651   113.72906319   248.85894196
 C      9   2   1     2.933896740107   115.00499605    17.26383766
 H     10   9   2     2.078888675041   110.54531463   298.32934905
 H     10   9   2     2.056827138387   110.29969647    59.30382237
 H     10   9   2     2.081905678911   109.65464333   180.03854160
 H     11   9   2     2.067735776074   112.77133016    63.17229274
 H     11   9   2     2.084935487817   111.20047630   184.02262693
 H     11   9   2     2.067322410274   108.16055475   303.32814219
 H     12   9   2     2.078858147900   108.72869165   168.54650494
 H     12   9   2     2.055653694689   115.94571139   288.55908433
 H     12   9   2     2.075057710146   110.33720818    51.10702830
 C      3   2   1     3.002895314824   140.02704069   202.68303434
 C     22   3   2     2.955009006295   109.56423581    20.93402734
 C     22   3   2     2.933896870925   115.00490064   134.02524017
 C     22   3   2     2.934894391862   113.72877207   262.43040439
 H     23  22   3     2.056828356010   110.29968317   300.69486014
 H     23  22   3     2.078888388347   110.54533532    61.66903110
 H     23  22   3     2.081904454909   109.65456481   179.95984614
 H     24  22   3     2.055650602457   115.94584650    71.43907220
 H     24  22   3     2.078858826711   108.72879806   191.45186684
 H     24  22   3     2.075058005454   110.33710170   308.89133374
 H     25  22   3     2.084935704284   111.20050037   175.97715898
 H     25  22   3     2.067735878219   112.77146894   296.82766632
 H     25  22   3     2.067323836674   108.16047514    56.67174531
 C      4   3   2     2.990888380477   126.90574516   158.49155080
 C     35   4   3     2.952999438192   109.58323031   229.97310886
 C     35   4   3     2.933667050852   114.16255902   342.87716672
 C     35   4   3     2.931190446789   114.14102470   111.96939780
 H     36  35   4     2.056563560343   110.59460418   297.88620464
 H     36  35   4     2.077466119474   110.45489891    57.92595035
 H     36  35   4     2.080901995333   109.61597997   176.34025115
 H     37  35   4     2.052064408528   115.74341551    67.20499390
 H     37  35   4     2.079439036807   109.14472615   187.74457096
 H     37  35   4     2.076394104847   110.10728600   305.39653463
 H     38  35   4     2.085198967950   111.11181765   174.35039167
 H     38  35   4     2.066248247597   113.17996068   295.47829686
 H     38  35   4     2.068993991856   108.24626637    55.55288272
 C      1   2   3     2.990888172870   126.90548678   201.50855587
 C     48   1   2     2.931189824150   114.14127051   248.03025133
 C     48   1   2     2.933666216766   114.16222324    17.12230331
 C     48   1   2     2.952999192154   109.58328552   130.02640448
 H     49  48   1     2.068994905761   108.24631689   304.44729941
 H     49  48   1     2.066247905747   113.17997415    64.52195337
 H     49  48   1     2.085198527578   111.11179092   185.64980903
 H     50  48   1     2.076393584223   110.10725756    54.60363685
 H     50  48   1     2.079439662185   109.14479327   172.25568726
 H     50  48   1     2.052065018073   115.74325062   292.79532812
 H     51  48   1     2.080902088139   109.61594923   183.66000670
 H     51  48   1     2.077466671599   110.45492482   302.07433172
 H     51  48   1     2.056562999002   110.59461181    62.11407853


           ************************************************************
           *        Program running with 8 parallel MPI-processes     *
           *              working on a common directory               *
           ************************************************************
------------------------------------------------------------------------------
                   ___                                                        
                  /   \      - P O W E R E D   B Y -                         
                 /     \                                                     
                 |  |  |   _    _      __       _____    __    __             
                 |  |  |  | |  | |    /  \     |  _  \  |  |  /  |          
                  \  \/   | |  | |   /    \    | | | |  |  | /  /          
                 / \  \   | |__| |  /  /\  \   | |_| |  |  |/  /          
                |  |  |   |  __  | /  /__\  \  |    /   |      \           
                |  |  |   | |  | | |   __   |  |    \   |  |\   \          
                \     /   | |  | | |  |  |  |  | |\  \  |  | \   \       
                 \___/    |_|  |_| |__|  |__|  |_| \__\ |__|  \__/        
                                                                              
                      - O R C A' S   B I G   F R I E N D -                    
                                      &                                       
                       - I N T E G R A L  F E E D E R -                       
                                                                              
 v1 FN, 2020, v2 2021                                                         
------------------------------------------------------------------------------


Reading SHARK input file Q6_2e_0H_B3LYP_631Gd_opt.SHARKINP.tmp ... ok
----------------------
SHARK INTEGRAL PACKAGE
----------------------

Number of atoms                             ...     60
Number of basis functions                   ...    408
Number of shells                            ...    216
Maximum angular momentum                    ...      2
Integral batch strategy                     ... SHARK/LIBINT Hybrid
RI-J (if used) integral strategy            ... SPLIT-RIJ (Revised 2003 algorithm where possible)
Printlevel                                  ...      1
Contraction scheme used                     ... SEGMENTED contraction
Coulomb Range Separation                    ... NOT USED
Exchange Range Separation                   ... NOT USED
Finite Nucleus Model                        ... NOT USED
Auxiliary Coulomb fitting basis             ... AVAILABLE
   # of basis functions in Aux-J            ...   1572
   # of shells in Aux-J                     ...    540
   Maximum angular momentum in Aux-J        ...      4
Auxiliary J/K fitting basis                 ... NOT available
Auxiliary Correlation fitting basis         ... NOT available
Auxiliary 'external' fitting basis          ... NOT available
Integral threshold                          ...     2.500000e-11
Primitive cut-off                           ...     2.500000e-12
Primitive pair pre-selection threshold      ...     2.500000e-12

Calculating pre-screening integrals         ... done (  0.1 sec) Dimension = 216
Organizing shell pair data                  ... done (  0.2 sec)
Shell pair information
Total number of shell pairs                 ...     23436
Shell pairs after pre-screening             ...     18026
Total number of primitive shell pairs       ...    127872
Primitive shell pairs kept                  ...     53047
          la=0 lb=0:   7555 shell pairs
          la=1 lb=0:   5822 shell pairs
          la=1 lb=1:   1101 shell pairs
          la=2 lb=0:   2372 shell pairs
          la=2 lb=1:    982 shell pairs
          la=2 lb=2:    194 shell pairs

Calculating one electron integrals          ... done (  0.1 sec)
Calculating RI/J V-Matrix + Cholesky decomp.... done (  0.2 sec)
Calculating Nuclear repulsion               ... done (  0.0 sec) ENN=   2362.408935752693 Eh

SHARK setup successfully completed in   0.8 seconds

Maximum memory used throughout the entire GTOINT-calculation: 32.1 MB
[1717921340.008076] [eu-a2p-271:98424:0]          mpool.c:38   UCX  WARN  object 0x2c1ba00 was not returned to mpool ucp_requests
[1717921340.008111] [eu-a2p-271:98424:0]          mpool.c:38   UCX  WARN  object 0x2c1bbc0 was not returned to mpool ucp_requests
[1717921340.008119] [eu-a2p-271:98424:0]          mpool.c:38   UCX  WARN  object 0x2c1bd80 was not returned to mpool ucp_requests
[1717921340.008124] [eu-a2p-271:98424:0]          mpool.c:38   UCX  WARN  object 0x2c1bf40 was not returned to mpool ucp_requests
[1717921340.008130] [eu-a2p-271:98424:0]          mpool.c:38   UCX  WARN  object 0x2c1c100 was not returned to mpool ucp_requests
[1717921340.008135] [eu-a2p-271:98424:0]          mpool.c:38   UCX  WARN  object 0x2c1c2c0 was not returned to mpool ucp_requests
[1717921340.008140] [eu-a2p-271:98424:0]          mpool.c:38   UCX  WARN  object 0x2c1c480 was not returned to mpool ucp_requests
[1717921340.008179] [eu-a2p-271:98424:0]          mpool.c:38   UCX  WARN  object 0x2c1c640 was not returned to mpool ucp_requests
[1717921340.008185] [eu-a2p-271:98424:0]          mpool.c:38   UCX  WARN  object 0x2c1c800 was not returned to mpool ucp_requests
[1717921340.008191] [eu-a2p-271:98424:0]          mpool.c:38   UCX  WARN  object 0x2c1c9c0 was not returned to mpool ucp_requests
[1717921340.008196] [eu-a2p-271:98424:0]          mpool.c:38   UCX  WARN  object 0x2c1cb80 was not returned to mpool ucp_requests
[1717921340.008201] [eu-a2p-271:98424:0]          mpool.c:38   UCX  WARN  object 0x2c1cd40 was not returned to mpool ucp_requests
[1717921340.014361] [eu-a2p-271:98421:0]          mpool.c:38   UCX  WARN  object 0x43bd240 was not returned to mpool ucp_requests
[1717921340.014410] [eu-a2p-271:98421:0]          mpool.c:38   UCX  WARN  object 0x43bd400 was not returned to mpool ucp_requests
[1717921340.014417] [eu-a2p-271:98421:0]          mpool.c:38   UCX  WARN  object 0x43bd5c0 was not returned to mpool ucp_requests
[1717921340.014423] [eu-a2p-271:98421:0]          mpool.c:38   UCX  WARN  object 0x43bd780 was not returned to mpool ucp_requests
[1717921340.014428] [eu-a2p-271:98421:0]          mpool.c:38   UCX  WARN  object 0x43bd940 was not returned to mpool ucp_requests
[1717921340.014433] [eu-a2p-271:98421:0]          mpool.c:38   UCX  WARN  object 0x43bdb00 was not returned to mpool ucp_requests
[1717921340.014438] [eu-a2p-271:98421:0]          mpool.c:38   UCX  WARN  object 0x43bdcc0 was not returned to mpool ucp_requests
[1717921340.014443] [eu-a2p-271:98421:0]          mpool.c:38   UCX  WARN  object 0x43bde80 was not returned to mpool ucp_requests
[1717921340.014448] [eu-a2p-271:98421:0]          mpool.c:38   UCX  WARN  object 0x43be040 was not returned to mpool ucp_requests
[1717921340.014453] [eu-a2p-271:98421:0]          mpool.c:38   UCX  WARN  object 0x43be200 was not returned to mpool ucp_requests
[1717921340.014460] [eu-a2p-271:98421:0]          mpool.c:38   UCX  WARN  object 0x43be3c0 was not returned to mpool ucp_requests
[1717921340.014465] [eu-a2p-271:98421:0]          mpool.c:38   UCX  WARN  object 0x43be580 was not returned to mpool ucp_requests
[1717921340.019387] [eu-a2p-271:98423:0]          mpool.c:38   UCX  WARN  object 0x469fa00 was not returned to mpool ucp_requests
[1717921340.019431] [eu-a2p-271:98423:0]          mpool.c:38   UCX  WARN  object 0x469fbc0 was not returned to mpool ucp_requests
[1717921340.019439] [eu-a2p-271:98423:0]          mpool.c:38   UCX  WARN  object 0x469fd80 was not returned to mpool ucp_requests
[1717921340.019446] [eu-a2p-271:98423:0]          mpool.c:38   UCX  WARN  object 0x469ff40 was not returned to mpool ucp_requests
[1717921340.019451] [eu-a2p-271:98423:0]          mpool.c:38   UCX  WARN  object 0x46a0100 was not returned to mpool ucp_requests
[1717921340.019457] [eu-a2p-271:98423:0]          mpool.c:38   UCX  WARN  object 0x46a02c0 was not returned to mpool ucp_requests
[1717921340.019463] [eu-a2p-271:98423:0]          mpool.c:38   UCX  WARN  object 0x46a0480 was not returned to mpool ucp_requests
[1717921340.019469] [eu-a2p-271:98423:0]          mpool.c:38   UCX  WARN  object 0x46a0640 was not returned to mpool ucp_requests
[1717921340.019474] [eu-a2p-271:98423:0]          mpool.c:38   UCX  WARN  object 0x46a0800 was not returned to mpool ucp_requests
[1717921340.019480] [eu-a2p-271:98423:0]          mpool.c:38   UCX  WARN  object 0x46a09c0 was not returned to mpool ucp_requests
[1717921340.019485] [eu-a2p-271:98423:0]          mpool.c:38   UCX  WARN  object 0x46a0b80 was not returned to mpool ucp_requests
[1717921340.019491] [eu-a2p-271:98423:0]          mpool.c:38   UCX  WARN  object 0x46a0d40 was not returned to mpool ucp_requests
[1717921340.020822] [eu-a2p-271:98419:0]          mpool.c:38   UCX  WARN  object 0x2b0a680 was not returned to mpool ucp_requests
[1717921340.020861] [eu-a2p-271:98419:0]          mpool.c:38   UCX  WARN  object 0x2b0a840 was not returned to mpool ucp_requests
[1717921340.020868] [eu-a2p-271:98419:0]          mpool.c:38   UCX  WARN  object 0x2b0aa00 was not returned to mpool ucp_requests
[1717921340.020873] [eu-a2p-271:98419:0]          mpool.c:38   UCX  WARN  object 0x2b0abc0 was not returned to mpool ucp_requests
[1717921340.020878] [eu-a2p-271:98419:0]          mpool.c:38   UCX  WARN  object 0x2b0ad80 was not returned to mpool ucp_requests
[1717921340.020883] [eu-a2p-271:98419:0]          mpool.c:38   UCX  WARN  object 0x2b0af40 was not returned to mpool ucp_requests
[1717921340.020888] [eu-a2p-271:98419:0]          mpool.c:38   UCX  WARN  object 0x2b0b100 was not returned to mpool ucp_requests
[1717921340.020893] [eu-a2p-271:98419:0]          mpool.c:38   UCX  WARN  object 0x2b0b2c0 was not returned to mpool ucp_requests
[1717921340.020898] [eu-a2p-271:98419:0]          mpool.c:38   UCX  WARN  object 0x2b0b480 was not returned to mpool ucp_requests
[1717921340.020903] [eu-a2p-271:98419:0]          mpool.c:38   UCX  WARN  object 0x2b0b640 was not returned to mpool ucp_requests
[1717921340.020908] [eu-a2p-271:98419:0]          mpool.c:38   UCX  WARN  object 0x2b0b800 was not returned to mpool ucp_requests
[1717921340.020913] [eu-a2p-271:98419:0]          mpool.c:38   UCX  WARN  object 0x2b0b9c0 was not returned to mpool ucp_requests
[1717921340.020919] [eu-a2p-271:98419:0]          mpool.c:38   UCX  WARN  object 0x2b0bb80 was not returned to mpool ucp_requests
[1717921340.020924] [eu-a2p-271:98419:0]          mpool.c:38   UCX  WARN  object 0x2b0bd40 was not returned to mpool ucp_requests
[1717921340.021758] [eu-a2p-271:98418:0]          mpool.c:38   UCX  WARN  object 0x2ea12c0 was not returned to mpool ucp_requests
[1717921340.021798] [eu-a2p-271:98418:0]          mpool.c:38   UCX  WARN  object 0x2ea1480 was not returned to mpool ucp_requests
[1717921340.021805] [eu-a2p-271:98418:0]          mpool.c:38   UCX  WARN  object 0x2ea1640 was not returned to mpool ucp_requests
[1717921340.021811] [eu-a2p-271:98418:0]          mpool.c:38   UCX  WARN  object 0x2ea1800 was not returned to mpool ucp_requests
[1717921340.021816] [eu-a2p-271:98418:0]          mpool.c:38   UCX  WARN  object 0x2ea19c0 was not returned to mpool ucp_requests
[1717921340.021821] [eu-a2p-271:98418:0]          mpool.c:38   UCX  WARN  object 0x2ea1b80 was not returned to mpool ucp_requests
[1717921340.021826] [eu-a2p-271:98418:0]          mpool.c:38   UCX  WARN  object 0x2ea1d40 was not returned to mpool ucp_requests
[1717921340.026656] [eu-a2p-271:98422:0]          mpool.c:38   UCX  WARN  object 0x2806240 was not returned to mpool ucp_requests
[1717921340.026682] [eu-a2p-271:98422:0]          mpool.c:38   UCX  WARN  object 0x2806400 was not returned to mpool ucp_requests
[1717921340.026689] [eu-a2p-271:98422:0]          mpool.c:38   UCX  WARN  object 0x28065c0 was not returned to mpool ucp_requests
[1717921340.026694] [eu-a2p-271:98422:0]          mpool.c:38   UCX  WARN  object 0x2806780 was not returned to mpool ucp_requests
[1717921340.026700] [eu-a2p-271:98422:0]          mpool.c:38   UCX  WARN  object 0x2806940 was not returned to mpool ucp_requests
[1717921340.026705] [eu-a2p-271:98422:0]          mpool.c:38   UCX  WARN  object 0x2806b00 was not returned to mpool ucp_requests
[1717921340.026710] [eu-a2p-271:98422:0]          mpool.c:38   UCX  WARN  object 0x2806cc0 was not returned to mpool ucp_requests
[1717921340.026715] [eu-a2p-271:98422:0]          mpool.c:38   UCX  WARN  object 0x2806e80 was not returned to mpool ucp_requests
[1717921340.026720] [eu-a2p-271:98422:0]          mpool.c:38   UCX  WARN  object 0x2807040 was not returned to mpool ucp_requests
[1717921340.026725] [eu-a2p-271:98422:0]          mpool.c:38   UCX  WARN  object 0x2807200 was not returned to mpool ucp_requests
[1717921340.026730] [eu-a2p-271:98422:0]          mpool.c:38   UCX  WARN  object 0x28073c0 was not returned to mpool ucp_requests
[1717921340.026735] [eu-a2p-271:98422:0]          mpool.c:38   UCX  WARN  object 0x2807580 was not returned to mpool ucp_requests
[1717921340.028563] [eu-a2p-271:98420:0]          mpool.c:38   UCX  WARN  object 0x354a680 was not returned to mpool ucp_requests
[1717921340.028595] [eu-a2p-271:98420:0]          mpool.c:38   UCX  WARN  object 0x354a840 was not returned to mpool ucp_requests
[1717921340.028602] [eu-a2p-271:98420:0]          mpool.c:38   UCX  WARN  object 0x354aa00 was not returned to mpool ucp_requests
[1717921340.028608] [eu-a2p-271:98420:0]          mpool.c:38   UCX  WARN  object 0x354abc0 was not returned to mpool ucp_requests
[1717921340.028613] [eu-a2p-271:98420:0]          mpool.c:38   UCX  WARN  object 0x354ad80 was not returned to mpool ucp_requests
[1717921340.028618] [eu-a2p-271:98420:0]          mpool.c:38   UCX  WARN  object 0x354af40 was not returned to mpool ucp_requests
[1717921340.028624] [eu-a2p-271:98420:0]          mpool.c:38   UCX  WARN  object 0x354b100 was not returned to mpool ucp_requests
[1717921340.028629] [eu-a2p-271:98420:0]          mpool.c:38   UCX  WARN  object 0x354b2c0 was not returned to mpool ucp_requests
[1717921340.028634] [eu-a2p-271:98420:0]          mpool.c:38   UCX  WARN  object 0x354b480 was not returned to mpool ucp_requests
[1717921340.028639] [eu-a2p-271:98420:0]          mpool.c:38   UCX  WARN  object 0x354b640 was not returned to mpool ucp_requests
[1717921340.028644] [eu-a2p-271:98420:0]          mpool.c:38   UCX  WARN  object 0x354b800 was not returned to mpool ucp_requests
[1717921340.028649] [eu-a2p-271:98420:0]          mpool.c:38   UCX  WARN  object 0x354b9c0 was not returned to mpool ucp_requests
[1717921340.028654] [eu-a2p-271:98420:0]          mpool.c:38   UCX  WARN  object 0x354bb80 was not returned to mpool ucp_requests
[1717921340.028659] [eu-a2p-271:98420:0]          mpool.c:38   UCX  WARN  object 0x354bd40 was not returned to mpool ucp_requests


           ************************************************************
           *        Program running with 8 parallel MPI-processes     *
           *              working on a common directory               *
           ************************************************************

Diagonalization of the overlap matrix:
Smallest eigenvalue                        ... 8.445e-04
Time for diagonalization                   ...    0.037 sec
Threshold for overlap eigenvalues          ... 1.000e-08
Number of eigenvalues below threshold      ... 0
Time for construction of square roots      ...    0.022 sec
Total time needed                          ...    0.061 sec

-------------------
DFT GRID GENERATION
-------------------

General Integration Accuracy     IntAcc      ... 4.959
Radial Grid Type                 RadialGrid  ... OptM3 with GC (2021)
Angular Grid (max. ang.)         AngularGrid ... 6 (Lebedev-590)
Angular grid pruning method      GridPruning ... 4 (adaptive)
Weight generation scheme         WeightScheme... Becke
Basis function cutoff            BFCut       ... 1.0000e-11
Integration weight cutoff        WCut        ... 1.0000e-14
Angular grids for H and He will be reduced by one unit
Partially contracted basis set               ... off
Rotationally invariant grid construction     ... off

Total number of grid points                  ...   637117
Total number of batches                      ...     9981
Average number of points per batch           ...       63
Average number of grid points per atom       ...    10619
Time for grid setup =    7.938 sec

--------------------
COSX GRID GENERATION
--------------------

GRIDX 1
-------
General Integration Accuracy     IntAcc      ... 4.020
Radial Grid Type                 RadialGrid  ... OptM3 with GC (2021)
Angular Grid (max. ang.)         AngularGrid ... 2 (Lebedev-110)
Angular grid pruning method      GridPruning ... 4 (adaptive)
Weight generation scheme         WeightScheme... Becke
Basis function cutoff            BFCut       ... 1.0000e-11
Integration weight cutoff        WCut        ... 1.0000e-14
Angular grids for H and He will be reduced by one unit
Partially contracted basis set               ... on
Rotationally invariant grid construction     ... off

Total number of grid points                  ...    66821
Total number of batches                      ...     1068
Average number of points per batch           ...       62
Average number of grid points per atom       ...     1114
UseSFitting                                  ... on

GRIDX 2
-------
General Integration Accuracy     IntAcc      ... 4.338
Radial Grid Type                 RadialGrid  ... OptM3 with GC (2021)
Angular Grid (max. ang.)         AngularGrid ... 3 (Lebedev-194)
Angular grid pruning method      GridPruning ... 4 (adaptive)
Weight generation scheme         WeightScheme... Becke
Basis function cutoff            BFCut       ... 1.0000e-11
Integration weight cutoff        WCut        ... 1.0000e-14
Angular grids for H and He will be reduced by one unit
Partially contracted basis set               ... on
Rotationally invariant grid construction     ... off

Total number of grid points                  ...   144620
Total number of batches                      ...     2287
Average number of points per batch           ...       63
Average number of grid points per atom       ...     2410
UseSFitting                                  ... on

GRIDX 3
-------
General Integration Accuracy     IntAcc      ... 4.871
Radial Grid Type                 RadialGrid  ... OptM3 with GC (2021)
Angular Grid (max. ang.)         AngularGrid ... 4 (Lebedev-302)
Angular grid pruning method      GridPruning ... 4 (adaptive)
Weight generation scheme         WeightScheme... Becke
Basis function cutoff            BFCut       ... 1.0000e-11
Integration weight cutoff        WCut        ... 1.0000e-14
Angular grids for H and He will be reduced by one unit
Partially contracted basis set               ... on
Rotationally invariant grid construction     ... off

Total number of grid points                  ...   279558
Total number of batches                      ...     4396
Average number of points per batch           ...       63
Average number of grid points per atom       ...     4659
UseSFitting                                  ... on

Time for X-Grid setup             =    3.845 sec


--------------------
CPCM SOLVATION MODEL
--------------------
CPCM parameters:
  Epsilon                                         ...      80.4000
  Refrac                                          ...       1.3300
  Rsolv                                           ...       1.3000
  Surface type                                    ... GAUSSIAN VDW
  Epsilon function type                           ...         CPCM
Radii:
 Radius for C  used is    3.8550 Bohr (=   2.0400 Ang.)
 Radius for O  used is    3.4469 Bohr (=   1.8240 Ang.)
 Radius for H  used is    2.4944 Bohr (=   1.3200 Ang.)
Calculating surface                               ...        done! (  0.0s)
GEPOL surface points                              ...         2778
GEPOL Volume                                      ...    2988.1417
GEPOL Surface-area                                ...    1386.6768
Calculating surface distance matrix               ...        done! (  0.1s)
Performing Cholesky decomposition & store         ...        done! (  0.4s)
Overall time for CPCM initialization              ...                 0.5s
--------------
SCF ITERATIONS
--------------
ITER       Energy         Delta-E        Max-DP      RMS-DP      [F,P]     Damp
               ***  Starting incremental Fock matrix formation  ***
  0  -1009.8485565296   0.000000000000 0.00518019  0.00014290  0.0264806 0.7000
                      *** Initiating the SOSCF procedure ***
                      *** Re-Reading the Fockian *** 
                      *** Removing any level shift *** 
ITER      Energy       Delta-E        Grad      Rot      Max-DP    RMS-DP
  1  -1009.85330648  -0.0047499553  0.001902  0.001902  0.016319  0.000457
               *** Restarting incremental Fock matrix formation ***
  2  -1009.86612468  -0.0128181986  0.000901  0.002080  0.003820  0.000136
  3  -1009.86641362  -0.0002889335  0.000729  0.003394  0.005030  0.000074
  4  -1009.86640893   0.0000046856  0.000960  0.002460  0.003393  0.000046
  5  -1009.86646232  -0.0000533893  0.000261  0.000798  0.000836  0.000020
  6  -1009.86646071   0.0000016088  0.000213  0.000315  0.000439  0.000012
  7  -1009.86646706  -0.0000063500  0.000022  0.000092  0.000189  0.000002
  8  -1009.86646702   0.0000000466  0.000031  0.000057  0.000109  0.000001
  9  -1009.86646711  -0.0000000962  0.000004  0.000021  0.000022  0.000000
 10  -1009.86646714  -0.0000000267  0.000007  0.000014  0.000014  0.000000
                  ***Gradient check signals convergence***
              ***Rediagonalizing the Fockian in SOSCF/NRSCF***

               *****************************************************
               *                     SUCCESS                       *
               *           SCF CONVERGED AFTER  11 CYCLES          *
               *****************************************************

Old exchange energy                            =    -28.763500411 Eh
New exchange energy                            =    -28.763497211 Eh
Exchange energy change after final integration =      0.000003200 Eh
Total energy after final integration           =  -1009.866463930 Eh
Final COS-X integration done in                =    22.851 sec
Total Energy       :        -1009.86646393 Eh          -27479.86353 eV
  Last Energy change         ...    8.1795e-09  Tolerance :   1.0000e-08
  Last MAX-Density change    ...    5.7732e-15  Tolerance :   1.0000e-07
             **** THE GBW FILE WAS UPDATED (Q6_2e_0H_B3LYP_631Gd_opt.gbw) ****
             **** DENSITY Q6_2e_0H_B3LYP_631Gd_opt.scfp WAS UPDATED ****
             **** ENERGY FILE WAS UPDATED (Q6_2e_0H_B3LYP_631Gd_opt.en.tmp) ****
             **** THE GBW FILE WAS UPDATED (Q6_2e_0H_B3LYP_631Gd_opt.gbw) ****
             **** DENSITY Q6_2e_0H_B3LYP_631Gd_opt.scfp WAS UPDATED ****
Total SCF time: 0 days 0 hours 2 min 51 sec 

Maximum memory used throughout the entire SCF-calculation: 226.4 MB

-------------------------   --------------------
FINAL SINGLE POINT ENERGY     -1009.866463930039
-------------------------   --------------------


           ************************************************************
           *        Program running with 8 parallel MPI-processes     *
           *              working on a common directory               *
           ************************************************************
------------------------------------------------------------------------------
                         ORCA SCF GRADIENT CALCULATION
------------------------------------------------------------------------------

 ... reading COSX grid (gridx3)
Gradient of the Kohn-Sham DFT energy:
Kohn-Sham wavefunction type      ... RKS
Hartree-Fock exchange scaling    ...    0.200
Number of operators              ...    1
Number of atoms                  ...   60
Basis set dimensions             ...  408
Integral neglect threshold       ... 2.5e-11
Integral primitive cutoff        ... 2.5e-12
SHARK Integral package           ... ON

Nuc. rep. gradient       (SHARK) ... done (  0.0 sec)
HCore & Overlap gradient (SHARK) ... done (  0.5 sec)
RI-J gradient            (SHARK) ... done (  1.9 sec)
COSX-gradient                    ... done ( 29.7 sec)
Exchange-correlation gradient    ... done

------------------
CARTESIAN GRADIENT
------------------

   1   C   :    0.000776100    0.001263973    0.001008930
   2   C   :    0.000411899   -0.000118118   -0.000484770
   3   C   :   -0.000411807   -0.000117950   -0.000485213
   4   C   :   -0.000775945    0.001264127    0.001009202
   5   C   :    0.000000472    0.000005659   -0.001349918
   6   O   :   -0.000000228    0.002189702    0.004657269
   7   C   :    0.000000500   -0.001975001    0.001143172
   8   O   :   -0.000000244   -0.000750798   -0.004404229
   9   C   :    0.000124176   -0.000838543   -0.000425958
  10   C   :   -0.000940955   -0.001200177   -0.000132151
  11   C   :   -0.000332924    0.000057812    0.000558219
  12   C   :   -0.000008905    0.000315733    0.002302005
  13   H   :   -0.000071457    0.000302200   -0.000959351
  14   H   :   -0.000843316   -0.000112432   -0.000608266
  15   H   :   -0.001394727   -0.000925914   -0.000264898
  16   H   :    0.000361130   -0.001110792    0.000080147
  17   H   :   -0.000773430   -0.001083933    0.000060663
  18   H   :    0.000546292   -0.000551932    0.000235585
  19   H   :   -0.000505929   -0.000690690   -0.000010706
  20   H   :   -0.000888324    0.002395106    0.003726919
  21   H   :    0.000217150   -0.000067756   -0.000460028
  22   C   :   -0.000124440   -0.000838743   -0.000426049
  23   C   :    0.000942169   -0.001200292   -0.000132436
  24   C   :    0.000008987    0.000315747    0.002301513
  25   C   :    0.000332662    0.000057995    0.000558245
  26   H   :    0.000842937   -0.000112431   -0.000608001
  27   H   :    0.000071293    0.000302126   -0.000959203
  28   H   :    0.001394778   -0.000925433   -0.000265048
  29   H   :    0.000887797    0.002393858    0.003725580
  30   H   :    0.000506117   -0.000690836   -0.000010769
  31   H   :   -0.000217082   -0.000067687   -0.000459994
  32   H   :    0.000773310   -0.001084024    0.000060651
  33   H   :   -0.000361281   -0.001110992    0.000080350
  34   H   :   -0.000546539   -0.000552279    0.000235860
  35   C   :   -0.001030939    0.000690822   -0.000490719
  36   C   :    0.001478752    0.001562949   -0.001162234
  37   C   :    0.000256968   -0.001063574   -0.001799387
  38   C   :   -0.000506453   -0.000573891    0.000547730
  39   H   :   -0.000391707   -0.000132716    0.000869054
  40   H   :   -0.000693531   -0.000431246    0.000381705
  41   H   :    0.001360133    0.000364584    0.000752422
  42   H   :    0.000940017   -0.002844061   -0.003334332
  43   H   :    0.000797336    0.000437137    0.000079803
  44   H   :   -0.000341177   -0.000382043    0.000666385
  45   H   :    0.000273480    0.001535246   -0.000083031
  46   H   :   -0.000903813    0.002141516    0.000075452
  47   H   :   -0.000835288    0.001314331   -0.001140606
  48   C   :    0.001030975    0.000691130   -0.000490900
  49   C   :    0.000506092   -0.000573967    0.000548193
  50   C   :   -0.000256631   -0.001064094   -0.001799640
  51   C   :   -0.001478678    0.001563303   -0.001162560
  52   H   :    0.000835526    0.001314474   -0.001140716
  53   H   :    0.000903827    0.002141619    0.000075589
  54   H   :   -0.000273397    0.001535187   -0.000083085
  55   H   :    0.000341150   -0.000382124    0.000666196
  56   H   :   -0.000797463    0.000437210    0.000079788
  57   H   :   -0.000940303   -0.002845376   -0.003335393
  58   H   :   -0.001360204    0.000364584    0.000752359
  59   H   :    0.000693640   -0.000431286    0.000381863
  60   H   :    0.000391454   -0.000132825    0.000869259

Difference to translation invariance:
           :    0.0000000004   -0.0000258283    0.0000205163

Difference to rotation invariance:
           :    0.0031734900    0.0000007178    0.0000003596

Norm of the cartesian gradient     ...    0.0155061360
RMS gradient                       ...    0.0011557591
MAX gradient                       ...    0.0046572691

-------
TIMINGS
-------

Total SCF gradient time            ...       46.931 sec

One electron gradient       ....       0.524 sec  (  1.1%)
RI-J Coulomb gradient       ....       1.891 sec  (  4.0%)
COSX gradient               ....      29.676 sec  ( 63.2%)
XC gradient                 ....      10.829 sec  ( 23.1%)
CPCM gradient               ....       1.001 sec  (  2.1%)
   A-Matrix (El+Nuc)        ....       0.316 sec  (  0.7%)
   Potential                ....       0.685 sec  (  1.5%)

Maximum memory used throughout the entire SCFGRAD-calculation: 157.3 MB
------------------------------------------------------------------------------
                         ORCA GEOMETRY RELAXATION STEP
------------------------------------------------------------------------------

Reading the OPT-File                    .... done
Getting information on internals        .... done
Copying old internal coords+grads       .... done
Making the new internal coordinates     .... (new redundants).... done
Validating the new internal coordinates .... (new redundants).... done
Calculating the B-matrix                .... done
Calculating the G,G- and P matrices     .... done
Transforming gradient to internals      .... done
Projecting the internal gradient        .... done
Number of atoms                         ....  60
Number of internal coordinates          .... 330
Current Energy                          .... -1009.866463930 Eh
Current gradient norm                   ....     0.015506136 Eh/bohr
Maximum allowed component of the step   ....  0.300
Current trust radius                    ....  0.300
Updating the Hessian (BFGS)             .... done
Forming the augmented Hessian           .... done
Diagonalizing the augmented Hessian     .... done
Last element of RFO vector              ....  0.894202816
Lowest eigenvalues of augmented Hessian:
 -0.012952013  0.007694557  0.007793186  0.008599459  0.008918225
Length of the computed step             ....  0.500626989
Warning: the length of the step is outside the trust region - taking restricted step instead
The input lambda is                     ....    -0.012952
   iter:   1  x=   -0.022662  g=   16.541749 f(x)=     0.160627
   iter:   2  x=   -0.031823  g=    6.496719 f(x)=     0.059514
   iter:   3  x=   -0.036398  g=    3.477044 f(x)=     0.015908
   iter:   4  x=   -0.037108  g=    2.691240 f(x)=     0.001909
   iter:   5  x=   -0.037121  g=    2.593059 f(x)=     0.000035
   iter:   6  x=   -0.037121  g=    2.591234 f(x)=     0.000000
   iter:   7  x=   -0.037121  g=    2.591234 f(x)=     0.000000
The output lambda is                    ....    -0.037121 (7 iterations)
The final length of the internal step   ....  0.300000000
Converting the step to cartesian space:
 Initial RMS(Int)=    0.0165144565
Transforming coordinates:
 Iter   0:  RMS(Cart)=    0.1330253946 RMS(Int)=    0.0165516242
 Iter   1:  RMS(Cart)=    0.0045096769 RMS(Int)=    0.0017724459
 Iter   2:  RMS(Cart)=    0.0002935252 RMS(Int)=    0.0000538851
 Iter   3:  RMS(Cart)=    0.0000212488 RMS(Int)=    0.0000087064
 Iter   4:  RMS(Cart)=    0.0000015621 RMS(Int)=    0.0000003606
 Iter   5:  RMS(Cart)=    0.0000001185 RMS(Int)=    0.0000000488
 Iter   6:  RMS(Cart)=    0.0000000093 RMS(Int)=    0.0000000026
done
Storing new coordinates                 .... done

                                .--------------------.
          ----------------------|Geometry convergence|-------------------------
          Item                value                   Tolerance       Converged
          ---------------------------------------------------------------------
          Energy change       0.0008389469            0.0000002000      NO
          RMS gradient        0.0025204592            0.0000080000      NO
          MAX gradient        0.0090876870            0.0000300000      NO
          RMS step            0.0165144565            0.0001000000      NO
          MAX step            0.0780374307            0.0002000000      NO
          ........................................................
          Max(Bonds)      0.0083      Max(Angles)    1.50
          Max(Dihed)        4.47      Max(Improp)    0.00
          ---------------------------------------------------------------------

The optimization has not yet converged - more geometry cycles are needed


    ---------------------------------------------------------------------------
                         Redundant Internal Coordinates
                            (Angstroem and degrees)

        Definition                    Value    dE/dq     Step     New-Value
    ----------------------------------------------------------------------------
     1. B(C   1,C   0)                1.4408  0.003532 -0.0057    1.4351   
     2. B(C   3,C   2)                1.4408  0.003534 -0.0057    1.4351   
     3. B(C   4,C   1)                1.4556  0.004012 -0.0020    1.4536   
     4. B(C   4,C   2)                1.4556  0.004012 -0.0020    1.4536   
     5. B(O   5,C   4)                1.3160  0.000335 -0.0001    1.3159   
     6. B(C   6,C   3)                1.4511 -0.001025  0.0010    1.4521   
     7. B(C   6,C   0)                1.4511 -0.001025  0.0010    1.4521   
     8. B(O   7,C   6)                1.3149  0.001569 -0.0012    1.3136   
     9. B(C   8,C   1)                1.5891  0.005134 -0.0083    1.5807   
    10. B(C   9,C   8)                1.5637  0.001537 -0.0014    1.5623   
    11. B(C  10,C   8)                1.5531  0.001823 -0.0029    1.5502   
    12. B(C  11,C   8)                1.5526 -0.001811  0.0005    1.5531   
    13. B(H  12,C   9)                1.1001  0.000914 -0.0013    1.0988   
    14. B(H  13,C   9)                1.0884 -0.000862 -0.0006    1.0878   
    15. B(H  14,C   9)                1.1017  0.001686 -0.0020    1.0997   
    16. B(H  15,C  10)                1.0942 -0.000894  0.0008    1.0950   
    17. B(H  16,C  10)                1.1033  0.001271 -0.0020    1.1013   
    18. B(H  17,C  10)                1.0940  0.000767 -0.0008    1.0932   
    19. B(H  18,C  11)                1.1001  0.000840 -0.0015    1.0986   
    20. B(H  19,C  11)                1.0878  0.003653 -0.0006    1.0872   
    21. B(H  20,C  11)                1.0981  0.000454 -0.0007    1.0974   
    22. B(C  21,C   2)                1.5891  0.005135 -0.0083    1.5807   
    23. B(C  22,C  21)                1.5637  0.001537 -0.0014    1.5623   
    24. B(C  23,C  21)                1.5526 -0.001811  0.0005    1.5531   
    25. B(C  24,C  21)                1.5531  0.001824 -0.0029    1.5502   
    26. B(H  25,C  22)                1.0884 -0.000862 -0.0006    1.0878   
    27. B(H  26,C  22)                1.1001  0.000914 -0.0013    1.0988   
    28. B(H  27,C  22)                1.1017  0.001686 -0.0020    1.0997   
    29. B(H  28,C  23)                1.0878  0.003651 -0.0006    1.0872   
    30. B(H  29,C  23)                1.1001  0.000840 -0.0015    1.0986   
    31. B(H  30,C  23)                1.0981  0.000454 -0.0007    1.0974   
    32. B(H  31,C  24)                1.1033  0.001271 -0.0020    1.1013   
    33. B(H  32,C  24)                1.0942 -0.000894  0.0008    1.0950   
    34. B(H  33,C  24)                1.0940  0.000768 -0.0008    1.0932   
    35. B(C  34,C   3)                1.5827  0.001203 -0.0043    1.5784   
    36. B(C  35,C  34)                1.5627  0.000859 -0.0007    1.5619   
    37. B(C  36,C  34)                1.5524 -0.000398 -0.0012    1.5512   
    38. B(C  37,C  34)                1.5511  0.001311 -0.0023    1.5488   
    39. B(H  38,C  35)                1.0883 -0.000264 -0.0004    1.0879   
    40. B(H  39,C  35)                1.0993  0.000733 -0.0012    1.0981   
    41. B(H  40,C  35)                1.1012  0.001415 -0.0019    1.0993   
    42. B(H  41,C  36)                1.0859  0.003773 -0.0009    1.0850   
    43. B(H  42,C  36)                1.1004  0.000849 -0.0015    1.0989   
    44. B(H  43,C  36)                1.0988  0.000820 -0.0013    1.0975   
    45. B(H  44,C  37)                1.1034  0.001249 -0.0020    1.1015   
    46. B(H  45,C  37)                1.0934 -0.001946  0.0027    1.0961   
    47. B(H  46,C  37)                1.0949  0.001783 -0.0022    1.0926   
    48. B(C  47,C   0)                1.5827  0.001202 -0.0043    1.5784   
    49. B(C  48,C  47)                1.5511  0.001311 -0.0023    1.5488   
    50. B(C  49,C  47)                1.5524 -0.000399 -0.0012    1.5512   
    51. B(C  50,C  47)                1.5627  0.000859 -0.0007    1.5619   
    52. B(H  51,C  48)                1.0949  0.001783 -0.0022    1.0926   
    53. B(H  52,C  48)                1.0934 -0.001946  0.0027    1.0961   
    54. B(H  53,C  48)                1.1034  0.001249 -0.0020    1.1015   
    55. B(H  54,C  49)                1.0988  0.000820 -0.0013    1.0975   
    56. B(H  55,C  49)                1.1004  0.000849 -0.0015    1.0989   
    57. B(H  56,C  49)                1.0859  0.003775 -0.0009    1.0850   
    58. B(H  57,C  50)                1.1012  0.001415 -0.0019    1.0993   
    59. B(H  58,C  50)                1.0993  0.000733 -0.0012    1.0981   
    60. B(H  59,C  50)                1.0883 -0.000264 -0.0004    1.0879   
    61. A(C   1,C   0,C   6)          118.34 -0.000399    0.21    118.55   
    62. A(C   6,C   0,C  47)          114.08  0.001770    1.04    115.12   
    63. A(C   1,C   0,C  47)          126.91 -0.001078   -1.26    125.65   
    64. A(C   0,C   1,C   8)          126.61 -0.003025   -1.50    125.10   
    65. A(C   0,C   1,C   4)          118.23 -0.003450    0.42    118.65   
    66. A(C   4,C   1,C   8)          114.68  0.006908    0.87    115.55   
    67. A(C   3,C   2,C  21)          126.61 -0.003022   -1.50    125.10   
    68. A(C   3,C   2,C   4)          118.23 -0.003450    0.42    118.65   
    69. A(C   4,C   2,C  21)          114.68  0.006905    0.87    115.55   
    70. A(C   2,C   3,C   6)          118.34 -0.000400    0.21    118.55   
    71. A(C   2,C   3,C  34)          126.91 -0.001074   -1.26    125.65   
    72. A(C   6,C   3,C  34)          114.08  0.001766    1.04    115.12   
    73. A(C   1,C   4,O   5)          119.92 -0.002205    0.37    120.30   
    74. A(C   2,C   4,O   5)          119.92 -0.002205    0.37    120.30   
    75. A(C   1,C   4,C   2)          120.15  0.004338   -0.74    119.41   
    76. A(C   3,C   6,O   7)          120.14 -0.002147    0.31    120.45   
    77. A(C   0,C   6,O   7)          120.14 -0.002148    0.31    120.45   
    78. A(C   0,C   6,C   3)          119.70  0.004386   -0.57    119.13   
    79. A(C   1,C   8,C  10)          113.73  0.000107    0.02    113.75   
    80. A(C   9,C   8,C  10)          106.08 -0.002067    0.47    106.55   
    81. A(C   1,C   8,C   9)          109.56  0.003329   -0.02    109.54   
    82. A(C  10,C   8,C  11)          110.20 -0.000522    0.27    110.47   
    83. A(C   9,C   8,C  11)          101.15  0.001023    0.08    101.23   
    84. A(C   1,C   8,C  11)          115.00 -0.001699   -0.72    114.28   
    85. A(H  13,C   9,H  14)          109.55 -0.000238    0.08    109.64   
    86. A(H  12,C   9,H  14)          107.45 -0.000003    0.02    107.47   
    87. A(C   8,C   9,H  14)          109.65 -0.000396   -0.03    109.63   
    88. A(H  12,C   9,H  13)          109.28  0.000004   -0.06    109.22   
    89. A(C   8,C   9,H  13)          110.30  0.000826   -0.00    110.30   
    90. A(C   8,C   9,H  12)          110.55 -0.000220   -0.01    110.54   
    91. A(H  16,C  10,H  17)          108.72 -0.000240    0.05    108.77   
    92. A(H  15,C  10,H  17)          108.38 -0.000309    0.05    108.43   
    93. A(C   8,C  10,H  17)          108.16 -0.000403    0.07    108.23   
    94. A(H  15,C  10,H  16)          107.51 -0.000435    0.04    107.55   
    95. A(C   8,C  10,H  15)          112.77  0.001088   -0.19    112.58   
    96. A(C   8,C  10,H  16)          111.20  0.000249   -0.02    111.18   
    97. A(C   8,C  11,H  18)          108.73  0.000445    0.06    108.79   
    98. A(H  19,C  11,H  20)          107.55  0.001594   -0.18    107.38   
    99. A(H  18,C  11,H  20)          107.31 -0.000034    0.01    107.32   
   100. A(C   8,C  11,H  20)          110.34  0.000798   -0.07    110.27   
   101. A(H  18,C  11,H  19)          106.59  0.001294    0.05    106.64   
   102. A(C   8,C  11,H  19)          115.95 -0.003857    0.13    116.07   
   103. A(C  23,C  21,C  24)          110.20 -0.000521    0.27    110.47   
   104. A(C  22,C  21,C  24)          106.08 -0.002067    0.47    106.55   
   105. A(C   2,C  21,C  24)          113.73  0.000106    0.02    113.75   
   106. A(C  22,C  21,C  23)          101.15  0.001022    0.08    101.23   
   107. A(C   2,C  21,C  23)          115.00 -0.001698   -0.72    114.28   
   108. A(C   2,C  21,C  22)          109.56  0.003330   -0.02    109.54   
   109. A(H  26,C  22,H  27)          107.45 -0.000003    0.02    107.47   
   110. A(H  25,C  22,H  27)          109.55 -0.000237    0.08    109.64   
   111. A(C  21,C  22,H  27)          109.65 -0.000396   -0.03    109.63   
   112. A(H  25,C  22,H  26)          109.28  0.000004   -0.06    109.22   
   113. A(C  21,C  22,H  26)          110.55 -0.000220   -0.01    110.54   
   114. A(C  21,C  22,H  25)          110.30  0.000826   -0.00    110.30   
   115. A(H  29,C  23,H  30)          107.31 -0.000034    0.01    107.32   
   116. A(H  28,C  23,H  30)          107.55  0.001593   -0.18    107.37   
   117. A(C  21,C  23,H  30)          110.34  0.000798   -0.07    110.27   
   118. A(H  28,C  23,H  29)          106.59  0.001294    0.05    106.64   
   119. A(C  21,C  23,H  29)          108.73  0.000445    0.06    108.79   
   120. A(C  21,C  23,H  28)          115.95 -0.003856    0.13    116.07   
   121. A(H  32,C  24,H  33)          108.38 -0.000309    0.05    108.43   
   122. A(H  31,C  24,H  33)          108.72 -0.000240    0.05    108.77   
   123. A(C  21,C  24,H  33)          108.16 -0.000402    0.07    108.23   
   124. A(H  31,C  24,H  32)          107.51 -0.000435    0.04    107.55   
   125. A(C  21,C  24,H  32)          112.77  0.001088   -0.19    112.58   
   126. A(C  21,C  24,H  31)          111.20  0.000249   -0.02    111.18   
   127. A(C  36,C  34,C  37)          110.95  0.000513   -0.37    110.58   
   128. A(C  35,C  34,C  37)          105.46 -0.003359    0.81    106.27   
   129. A(C   3,C  34,C  37)          114.14  0.001461   -0.30    113.84   
   130. A(C  35,C  34,C  36)          101.38  0.002595    0.00    101.38   
   131. A(C   3,C  34,C  36)          114.16 -0.003250   -0.07    114.09   
   132. A(C   3,C  34,C  35)          109.58  0.002196    0.06    109.65   
   133. A(H  39,C  35,H  40)          107.62  0.000225   -0.00    107.61   
   134. A(H  38,C  35,H  40)          110.07  0.000227   -0.12    109.96   
   135. A(C  34,C  35,H  40)          109.62 -0.000441   -0.05    109.57   
   136. A(H  38,C  35,H  39)          108.43 -0.000542    0.13    108.56   
   137. A(C  34,C  35,H  39)          110.45 -0.000532    0.10    110.56   
   138. A(C  34,C  35,H  38)          110.59  0.001040   -0.06    110.53   
   139. A(H  42,C  36,H  43)          107.40 -0.000087   -0.01    107.38   
   140. A(H  41,C  36,H  43)          107.25  0.001260   -0.04    107.21   
   141. A(C  34,C  36,H  43)          110.11  0.000771   -0.02    110.09   
   142. A(H  41,C  36,H  42)          106.85  0.001035    0.01    106.86   
   143. A(C  34,C  36,H  42)          109.14  0.000949   -0.07    109.07   
   144. A(C  34,C  36,H  41)          115.74 -0.003721    0.13    115.87   
   145. A(H  45,C  37,H  46)          108.32 -0.000869    0.09    108.41   
   146. A(H  44,C  37,H  46)          108.30 -0.000804    0.21    108.51   
   147. A(C  34,C  37,H  46)          108.25  0.000259    0.07    108.31   
   148. A(H  44,C  37,H  45)          107.55 -0.000509    0.03    107.58   
   149. A(C  34,C  37,H  45)          113.18  0.001782   -0.39    112.79   
   150. A(C  34,C  37,H  44)          111.11  0.000010    0.02    111.13   
   151. A(C  49,C  47,C  50)          101.38  0.002596    0.00    101.38   
   152. A(C  48,C  47,C  50)          105.46 -0.003360    0.81    106.27   
   153. A(C   0,C  47,C  50)          109.58  0.002197    0.06    109.65   
   154. A(C  48,C  47,C  49)          110.95  0.000513   -0.37    110.58   
   155. A(C   0,C  47,C  49)          114.16 -0.003251   -0.07    114.09   
   156. A(C   0,C  47,C  48)          114.14  0.001461   -0.30    113.84   
   157. A(H  52,C  48,H  53)          107.55 -0.000509    0.03    107.58   
   158. A(H  51,C  48,H  53)          108.30 -0.000804    0.21    108.51   
   159. A(C  47,C  48,H  53)          111.11  0.000010    0.02    111.13   
   160. A(H  51,C  48,H  52)          108.32 -0.000869    0.09    108.41   
   161. A(C  47,C  48,H  52)          113.18  0.001782   -0.39    112.79   
   162. A(C  47,C  48,H  51)          108.25  0.000259    0.07    108.31   
   163. A(H  55,C  49,H  56)          106.85  0.001036    0.01    106.86   
   164. A(H  54,C  49,H  56)          107.25  0.001260   -0.04    107.21   
   165. A(C  47,C  49,H  56)          115.74 -0.003722    0.13    115.87   
   166. A(H  54,C  49,H  55)          107.40 -0.000087   -0.01    107.38   
   167. A(C  47,C  49,H  55)          109.14  0.000949   -0.07    109.07   
   168. A(C  47,C  49,H  54)          110.11  0.000771   -0.02    110.09   
   169. A(H  58,C  50,H  59)          108.43 -0.000542    0.13    108.56   
   170. A(H  57,C  50,H  59)          110.07  0.000227   -0.12    109.96   
   171. A(C  47,C  50,H  59)          110.59  0.001040   -0.06    110.53   
   172. A(H  57,C  50,H  58)          107.62  0.000225   -0.00    107.61   
   173. A(C  47,C  50,H  58)          110.45 -0.000532    0.10    110.56   
   174. A(C  47,C  50,H  57)          109.62 -0.000441   -0.05    109.57   
   175. D(C   4,C   1,C   0,C  47)   -148.96 -0.004773    0.27   -148.69   
   176. D(C   8,C   1,C   0,C  47)     39.48 -0.009088    1.81     41.30   
   177. D(C   4,C   1,C   0,C   6)     21.02 -0.002446    0.24     21.26   
   178. D(C   8,C   1,C   0,C   6)   -150.54 -0.006761    1.78   -148.75   
   179. D(C  34,C   3,C   2,C   4)    148.96  0.004771   -0.27    148.69   
   180. D(C   6,C   3,C   2,C  21)    150.54  0.006759   -1.78    148.76   
   181. D(C  34,C   3,C   2,C  21)    -39.48  0.009085   -1.81    -41.30   
   182. D(C   6,C   3,C   2,C   4)    -21.02  0.002444   -0.23    -21.25   
   183. D(O   5,C   4,C   2,C  21)     27.64  0.001220    0.90     28.54   
   184. D(C   1,C   4,C   2,C   3)     19.39 -0.001726    0.53     19.92   
   185. D(O   5,C   4,C   2,C   3)   -159.81  0.004314   -0.70   -160.51   
   186. D(C   2,C   4,C   1,C   8)    153.16  0.004820   -2.13    151.03   
   187. D(C   1,C   4,C   2,C  21)   -153.16 -0.004820    2.13   -151.03   
   188. D(O   5,C   4,C   1,C   0)    159.81 -0.004313    0.70    160.51   
   189. D(O   5,C   4,C   1,C   8)    -27.64 -0.001219   -0.90    -28.54   
   190. D(C   2,C   4,C   1,C   0)    -19.39  0.001726   -0.53    -19.92   
   191. D(C   0,C   6,C   3,C  34)   -147.88 -0.002260   -0.21   -148.08   
   192. D(O   7,C   6,C   3,C   2)   -158.27  0.003159   -1.24   -159.51   
   193. D(C   3,C   6,C   0,C   1)    -23.36  0.000476    0.47    -22.89   
   194. D(O   7,C   6,C   0,C  47)    -30.50 -0.001375    0.97    -29.52   
   195. D(O   7,C   6,C   3,C  34)     30.50  0.001375   -0.97     29.52   
   196. D(C   0,C   6,C   3,C   2)     23.36 -0.000476   -0.47     22.89   
   197. D(C   3,C   6,C   0,C  47)    147.87  0.002260    0.21    148.08   
   198. D(O   7,C   6,C   0,C   1)    158.27 -0.003159    1.24    159.51   
   199. D(C  11,C   8,C   1,C   0)     17.26 -0.005146    1.22     18.49   
   200. D(C  10,C   8,C   1,C   4)     77.04 -0.006371    3.01     80.05   
   201. D(C  10,C   8,C   1,C   0)   -111.14 -0.002913    1.49   -109.65   
   202. D(C   9,C   8,C   1,C   0)    130.36 -0.002669    0.90    131.25   
   203. D(C  11,C   8,C   1,C   4)   -154.55 -0.008604    2.74   -151.81   
   204. D(C   9,C   8,C   1,C   4)    -41.46 -0.006128    2.42    -39.04   
   205. D(H  12,C   9,C   8,C   1)    -61.67 -0.000018    0.40    -61.27   
   206. D(H  14,C   9,C   8,C  11)    -58.14  0.000463   -0.40    -58.54   
   207. D(H  14,C   9,C   8,C   1)   -179.96  0.000364    0.40   -179.56   
   208. D(H  13,C   9,C   8,C  11)   -178.88  0.000487   -0.48   -179.36   
   209. D(H  13,C   9,C   8,C  10)    -63.85 -0.000394    0.02    -63.83   
   210. D(H  13,C   9,C   8,C   1)     59.30  0.000388    0.31     59.62   
   211. D(H  12,C   9,C   8,C  10)    175.18 -0.000799    0.10    175.28   
   212. D(H  14,C   9,C   8,C  10)     56.89 -0.000418    0.10     56.99   
   213. D(H  12,C   9,C   8,C  11)     60.15  0.000082   -0.40     59.75   
   214. D(H  17,C  10,C   8,C  11)    172.51  0.000715    0.49    173.00   
   215. D(H  17,C  10,C   8,C   1)    -56.67 -0.002029   -0.26    -56.93   
   216. D(H  16,C  10,C   8,C  11)     53.20  0.001114    0.39     53.59   
   217. D(H  16,C  10,C   8,C   9)    -55.49  0.001167   -0.06    -55.55   
   218. D(H  16,C  10,C   8,C   1)   -175.98 -0.001630   -0.36   -176.34   
   219. D(H  15,C  10,C   8,C  11)    -67.65  0.000732    0.48    -67.17   
   220. D(H  17,C  10,C   8,C   9)     63.81  0.000768    0.04     63.85   
   221. D(H  15,C  10,C   8,C   9)   -176.34  0.000785    0.03   -176.31   
   222. D(H  15,C  10,C   8,C   1)     63.17 -0.002012   -0.27     62.90   
   223. D(H  20,C  11,C   8,C  10)   -178.75 -0.000190   -0.32   -179.06   
   224. D(H  20,C  11,C   8,C   9)    -66.83 -0.002216    0.36    -66.47   
   225. D(H  20,C  11,C   8,C   1)     51.11  0.001626    0.05     51.15   
   226. D(H  19,C  11,C   8,C  10)     58.70 -0.000084   -0.12     58.59   
   227. D(H  19,C  11,C   8,C   9)    170.62 -0.002110    0.56    171.18   
   228. D(H  19,C  11,C   8,C   1)    -71.44  0.001732    0.25    -71.20   
   229. D(H  18,C  11,C   8,C  10)    -61.31  0.000491   -0.31    -61.62   
   230. D(H  18,C  11,C   8,C   9)     50.61 -0.001535    0.36     50.97   
   231. D(H  18,C  11,C   8,C   1)    168.55  0.002307    0.05    168.60   
   232. D(C  24,C  21,C   2,C   3)    111.14  0.002913   -1.49    109.65   
   233. D(C  23,C  21,C   2,C   3)    -17.26  0.005145   -1.22    -18.49   
   234. D(C  22,C  21,C   2,C   4)     41.46  0.006127   -2.42     39.04   
   235. D(C  22,C  21,C   2,C   3)   -130.36  0.002669   -0.90   -131.25   
   236. D(C  24,C  21,C   2,C   4)    -77.04  0.006371   -3.01    -80.05   
   237. D(C  23,C  21,C   2,C   4)    154.55  0.008603   -2.74    151.81   
   238. D(H  27,C  22,C  21,C  24)    -56.89  0.000418   -0.10    -56.99   
   239. D(H  27,C  22,C  21,C   2)    179.96 -0.000364   -0.40    179.56   
   240. D(H  26,C  22,C  21,C  23)    -60.15 -0.000082    0.40    -59.75   
   241. D(H  26,C  22,C  21,C   2)     61.67  0.000018   -0.40     61.27   
   242. D(H  26,C  22,C  21,C  24)   -175.18  0.000799   -0.10   -175.28   
   243. D(H  25,C  22,C  21,C  24)     63.85  0.000394   -0.02     63.83   
   244. D(H  27,C  22,C  21,C  23)     58.14 -0.000463    0.40     58.54   
   245. D(H  25,C  22,C  21,C  23)    178.87 -0.000487    0.48    179.36   
   246. D(H  25,C  22,C  21,C   2)    -59.31 -0.000387   -0.31    -59.62   
   247. D(H  30,C  23,C  21,C  24)    178.75  0.000189    0.32    179.06   
   248. D(H  30,C  23,C  21,C  22)     66.83  0.002216   -0.36     66.47   
   249. D(H  30,C  23,C  21,C   2)    -51.11 -0.001626   -0.05    -51.15   
   250. D(H  29,C  23,C  21,C  24)     61.31 -0.000492    0.31     61.62   
   251. D(H  29,C  23,C  21,C  22)    -50.61  0.001535   -0.36    -50.97   
   252. D(H  29,C  23,C  21,C   2)   -168.55 -0.002306   -0.05   -168.60   
   253. D(H  28,C  23,C  21,C  24)    -58.71  0.000084    0.12    -58.59   
   254. D(H  28,C  23,C  21,C  22)   -170.62  0.002110   -0.56   -171.18   
   255. D(H  28,C  23,C  21,C   2)     71.44 -0.001731   -0.25     71.19   
   256. D(H  33,C  24,C  21,C  23)   -172.51 -0.000714   -0.49   -173.00   
   257. D(H  33,C  24,C  21,C  22)    -63.82 -0.000768   -0.04    -63.85   
   258. D(H  33,C  24,C  21,C   2)     56.67  0.002029    0.26     56.93   
   259. D(H  32,C  24,C  21,C  23)     67.65 -0.000731   -0.48     67.17   
   260. D(H  32,C  24,C  21,C  22)    176.34 -0.000785   -0.03    176.31   
   261. D(H  32,C  24,C  21,C   2)    -63.17  0.002012    0.27    -62.90   
   262. D(H  31,C  24,C  21,C  23)    -53.20 -0.001113   -0.39    -53.59   
   263. D(H  31,C  24,C  21,C  22)     55.49 -0.001167    0.06     55.55   
   264. D(H  31,C  24,C  21,C   2)    175.98  0.001630    0.36    176.34   
   265. D(C  37,C  34,C   3,C   6)    -77.69  0.007440   -4.47    -82.16   
   266. D(C  37,C  34,C   3,C   2)    111.97  0.005370   -4.37    107.60   
   267. D(C  36,C  34,C   3,C   6)    153.22  0.008383   -3.59    149.63   
   268. D(C  36,C  34,C   3,C   2)    -17.12  0.006313   -3.49    -20.62   
   269. D(C  35,C  34,C   3,C   6)     40.31  0.005641   -3.59     36.72   
   270. D(C  35,C  34,C   3,C   2)   -130.03  0.003572   -3.50   -133.52   
   271. D(H  40,C  35,C  34,C  37)    -60.38 -0.000244    0.23    -60.14   
   272. D(H  40,C  35,C  34,C  36)     55.36  0.000169    0.11     55.47   
   273. D(H  40,C  35,C  34,C   3)    176.34 -0.001200    0.06    176.40   
   274. D(H  39,C  35,C  34,C  37)   -178.79  0.000075    0.21   -178.58   
   275. D(H  39,C  35,C  34,C  36)    -63.06  0.000488    0.09    -62.97   
   276. D(H  39,C  35,C  34,C   3)     57.93 -0.000881    0.03     57.96   
   277. D(H  38,C  35,C  34,C  37)     61.17  0.000424    0.02     61.19   
   278. D(H  38,C  35,C  34,C  36)    176.90  0.000837   -0.11    176.80   
   279. D(H  38,C  35,C  34,C   3)    -62.11 -0.000532   -0.16    -62.28   
   280. D(H  43,C  36,C  34,C  37)    174.72 -0.000227    0.53    175.25   
   281. D(H  43,C  36,C  34,C  35)     63.11  0.002112   -0.25     62.86   
   282. D(H  43,C  36,C  34,C   3)    -54.60 -0.000585   -0.30    -54.90   
   283. D(H  42,C  36,C  34,C  37)     57.07 -0.001136    0.60     57.67   
   284. D(H  42,C  36,C  34,C  35)    -54.54  0.001203   -0.18    -54.72   
   285. D(H  42,C  36,C  34,C   3)   -172.26 -0.001495   -0.23   -172.48   
   286. D(H  41,C  36,C  34,C  37)    -63.47 -0.000656    0.55    -62.92   
   287. D(H  41,C  36,C  34,C  35)   -175.08  0.001683   -0.22   -175.31   
   288. D(H  41,C  36,C  34,C   3)     67.20 -0.001015   -0.27     66.94   
   289. D(H  46,C  37,C  34,C  35)    -64.78  0.000418   -0.22    -65.00   
   290. D(H  46,C  37,C  34,C   3)     55.55  0.001707    0.24     55.79   
   291. D(H  45,C  37,C  34,C  36)     66.17 -0.001316   -0.37     65.79   
   292. D(H  45,C  37,C  34,C  35)    175.14  0.000211   -0.13    175.01   
   293. D(H  45,C  37,C  34,C   3)    -64.52  0.001500    0.33    -64.19   
   294. D(H  44,C  37,C  34,C  36)    -54.96 -0.001926   -0.15    -55.11   
   295. D(H  44,C  37,C  34,C  35)     54.01 -0.000399    0.09     54.11   
   296. D(H  46,C  37,C  34,C  36)   -173.76 -0.001109   -0.46   -174.22   
   297. D(H  44,C  37,C  34,C   3)    174.35  0.000890    0.55    174.90   
   298. D(C  49,C  47,C   0,C   6)   -153.22 -0.008385    3.59   -149.63   
   299. D(C  49,C  47,C   0,C   1)     17.12 -0.006315    3.49     20.62   
   300. D(C  48,C  47,C   0,C   6)     77.69 -0.007440    4.47     82.16   
   301. D(C  48,C  47,C   0,C   1)   -111.97 -0.005371    4.37   -107.60   
   302. D(C  50,C  47,C   0,C   6)    -40.31 -0.005642    3.59    -36.72   
   303. D(C  50,C  47,C   0,C   1)    130.03 -0.003572    3.50    133.52   
   304. D(H  53,C  48,C  47,C  50)    -54.01  0.000399   -0.09    -54.11   
   305. D(H  53,C  48,C  47,C  49)     54.96  0.001926    0.15     55.12   
   306. D(H  53,C  48,C  47,C   0)   -174.35 -0.000891   -0.55   -174.90   
   307. D(H  52,C  48,C  47,C  50)   -175.14 -0.000211    0.13   -175.01   
   308. D(H  52,C  48,C  47,C  49)    -66.17  0.001317    0.37    -65.79   
   309. D(H  52,C  48,C  47,C   0)     64.52 -0.001501   -0.33     64.19   
   310. D(H  51,C  48,C  47,C  50)     64.78 -0.000418    0.22     65.00   
   311. D(H  51,C  48,C  47,C  49)    173.76  0.001110    0.46    174.22   
   312. D(H  51,C  48,C  47,C   0)    -55.55 -0.001707   -0.24    -55.79   
   313. D(H  56,C  49,C  47,C  50)    175.08 -0.001683    0.22    175.31   
   314. D(H  56,C  49,C  47,C  48)     63.47  0.000656   -0.55     62.92   
   315. D(H  56,C  49,C  47,C   0)    -67.20  0.001015    0.27    -66.94   
   316. D(H  55,C  49,C  47,C  50)     54.54 -0.001203    0.18     54.72   
   317. D(H  55,C  49,C  47,C  48)    -57.07  0.001136   -0.60    -57.67   
   318. D(H  55,C  49,C  47,C   0)    172.26  0.001496    0.23    172.48   
   319. D(H  54,C  49,C  47,C  50)    -63.11 -0.002113    0.25    -62.86   
   320. D(H  54,C  49,C  47,C  48)   -174.72  0.000227   -0.53   -175.25   
   321. D(H  54,C  49,C  47,C   0)     54.60  0.000586    0.30     54.90   
   322. D(H  59,C  50,C  47,C  49)   -176.90 -0.000838    0.11   -176.80   
   323. D(H  59,C  50,C  47,C  48)    -61.17 -0.000424   -0.02    -61.19   
   324. D(H  59,C  50,C  47,C   0)     62.11  0.000532    0.16     62.28   
   325. D(H  58,C  50,C  47,C  49)     63.06 -0.000489   -0.09     62.97   
   326. D(H  58,C  50,C  47,C  48)    178.79 -0.000075   -0.21    178.58   
   327. D(H  58,C  50,C  47,C   0)    -57.93  0.000881   -0.03    -57.96   
   328. D(H  57,C  50,C  47,C  49)    -55.36 -0.000169   -0.11    -55.47   
   329. D(H  57,C  50,C  47,C  48)     60.37  0.000244   -0.23     60.14   
   330. D(H  57,C  50,C  47,C   0)   -176.34  0.001200   -0.06   -176.40   
    ----------------------------------------------------------------------------

         *************************************************************
         *                GEOMETRY OPTIMIZATION CYCLE   4            *
         *************************************************************
---------------------------------
CARTESIAN COORDINATES (ANGSTROEM)
---------------------------------
  C     -1.251952    0.687949   -0.153284
  C     -1.255083   -0.719132    0.128888
  C      1.255080   -0.719128    0.128912
  C      1.251952    0.687953   -0.153262
  C     -0.000003   -1.362045    0.481433
  O     -0.000007   -2.519928    1.106642
  C      0.000003    1.316419   -0.535633
  O      0.000004    2.462513   -1.177605
  C     -2.473232   -1.694246   -0.124075
  C     -1.976227   -2.964613   -0.885700
  C     -3.151424   -2.196274    1.176329
  C     -3.536424   -1.144590   -1.113818
  H     -1.556716   -2.688622   -1.863010
  H     -1.216641   -3.481012   -0.302834
  H     -2.824070   -3.640451   -1.069349
  H     -3.596065   -1.383196    1.759544
  H     -3.950314   -2.921136    0.954256
  H     -2.391933   -2.687031    1.790597
  H     -4.224218   -1.958143   -1.381999
  H     -4.150712   -0.325279   -0.748690
  H     -3.054579   -0.805568   -2.039650
  C      2.473236   -1.694238   -0.124012
  C      1.976254   -2.964621   -0.885624
  C      3.536443   -1.144590   -1.113742
  C      3.151401   -2.196238    1.176417
  H      1.216677   -3.481027   -0.302752
  H      1.556735   -2.688649   -1.862935
  H      2.824110   -3.640445   -1.069267
  H      4.150699   -0.325248   -0.748626
  H      4.224268   -1.958133   -1.381875
  H      3.054616   -0.805612   -2.039600
  H      3.950298   -2.921103    0.954376
  H      3.596026   -1.383148    1.759627
  H      2.391896   -2.686986    1.790676
  C      2.444081    1.684336    0.124793
  C      1.899929    2.973899    0.817983
  C      3.461398    1.175749    1.179602
  C      3.177178    2.156237   -1.155322
  H      1.198917    3.490704    0.166095
  H      1.384926    2.720408    1.754134
  H      2.738624    3.638661    1.069208
  H      4.046838    0.308308    0.893041
  H      4.174328    1.980251    1.407923
  H      2.942151    0.923162    2.112910
  H      3.938649    2.916378   -0.919487
  H      3.679222    1.337397   -1.683341
  H      2.440413    2.600576   -1.828832
  C     -2.444083    1.684335    0.124757
  C     -3.177164    2.156241   -1.155365
  C     -3.461413    1.175751    1.179553
  C     -1.899936    2.973896    0.817954
  H     -2.440391    2.600573   -1.828869
  H     -3.679211    1.337403   -1.683387
  H     -3.938631    2.916387   -0.919538
  H     -2.942178    0.923165    2.112868
  H     -4.174346    1.980253    1.407864
  H     -4.046849    0.308310    0.892985
  H     -2.738633    3.638659    1.069171
  H     -1.384943    2.720402    1.754111
  H     -1.198916    3.490700    0.166075

----------------------------
CARTESIAN COORDINATES (A.U.)
----------------------------
  NO LB      ZA    FRAG     MASS         X           Y           Z
   0 C     6.0000    0    12.011   -2.365847    1.300035   -0.289664
   1 C     6.0000    0    12.011   -2.371764   -1.358963    0.243563
   2 C     6.0000    0    12.011    2.371757   -1.358954    0.243609
   3 C     6.0000    0    12.011    2.365847    1.300042   -0.289624
   4 C     6.0000    0    12.011   -0.000006   -2.573892    0.909777
   5 O     8.0000    0    15.999   -0.000012   -4.761973    2.091249
   6 C     6.0000    0    12.011    0.000005    2.487672   -1.012199
   7 O     8.0000    0    15.999    0.000007    4.653475   -2.225350
   8 C     6.0000    0    12.011   -4.673730   -3.201661   -0.234468
   9 C     6.0000    0    12.011   -3.734527   -5.602307   -1.673731
  10 C     6.0000    0    12.011   -5.955329   -4.150356    2.222940
  11 C     6.0000    0    12.011   -6.682872   -2.162962   -2.104810
  12 H     1.0000    0     1.008   -2.941767   -5.080760   -3.520578
  13 H     1.0000    0     1.008   -2.299119   -6.578159   -0.572273
  14 H     1.0000    0     1.008   -5.336720   -6.879456   -2.020776
  15 H     1.0000    0     1.008   -6.795577   -2.613863    3.325056
  16 H     1.0000    0     1.008   -7.465011   -5.520147    1.803282
  17 H     1.0000    0     1.008   -4.520098   -5.077753    3.383738
  18 H     1.0000    0     1.008   -7.982615   -3.700354   -2.611599
  19 H     1.0000    0     1.008   -7.843710   -0.614688   -1.414819
  20 H     1.0000    0     1.008   -5.772318   -1.522303   -3.854381
  21 C     6.0000    0    12.011    4.673739   -3.201645   -0.234348
  22 C     6.0000    0    12.011    3.734579   -5.602323   -1.673586
  23 C     6.0000    0    12.011    6.682910   -2.162961   -2.104667
  24 C     6.0000    0    12.011    5.955285   -4.150288    2.223106
  25 H     1.0000    0     1.008    2.299186   -6.578188   -0.572119
  26 H     1.0000    0     1.008    2.941802   -5.080810   -3.520436
  27 H     1.0000    0     1.008    5.336795   -6.879444   -2.020622
  28 H     1.0000    0     1.008    7.843684   -0.614629   -1.414699
  29 H     1.0000    0     1.008    7.982709   -3.700335   -2.611366
  30 H     1.0000    0     1.008    5.772388   -1.522386   -3.854285
  31 H     1.0000    0     1.008    7.464980   -5.520085    1.803510
  32 H     1.0000    0     1.008    6.795504   -2.613772    3.325213
  33 H     1.0000    0     1.008    4.520029   -5.077667    3.383888
  34 C     6.0000    0    12.011    4.618644    3.182934    0.235825
  35 C     6.0000    0    12.011    3.590346    5.619855    1.545763
  36 C     6.0000    0    12.011    6.541094    2.221844    2.229125
  37 C     6.0000    0    12.011    6.003996    4.074698   -2.183242
  38 H     1.0000    0     1.008    2.265625    6.596474    0.313874
  39 H     1.0000    0     1.008    2.617131    5.140825    3.314833
  40 H     1.0000    0     1.008    5.175250    6.876073    2.020511
  41 H     1.0000    0     1.008    7.647416    0.582617    1.687604
  42 H     1.0000    0     1.008    7.888337    3.742132    2.660588
  43 H     1.0000    0     1.008    5.559860    1.744524    3.992822
  44 H     1.0000    0     1.008    7.442968    5.511155   -1.737579
  45 H     1.0000    0     1.008    6.952722    2.527313   -3.181053
  46 H     1.0000    0     1.008    4.611713    4.914376   -3.455991
  47 C     6.0000    0    12.011   -4.618648    3.182933    0.235757
  48 C     6.0000    0    12.011   -6.003971    4.074704   -2.183324
  49 C     6.0000    0    12.011   -6.541123    2.221847    2.229033
  50 C     6.0000    0    12.011   -3.590358    5.619848    1.545710
  51 H     1.0000    0     1.008   -4.611670    4.914370   -3.456062
  52 H     1.0000    0     1.008   -6.952701    2.527326   -3.181141
  53 H     1.0000    0     1.008   -7.442935    5.511173   -1.737675
  54 H     1.0000    0     1.008   -5.559911    1.744528    3.992743
  55 H     1.0000    0     1.008   -7.888371    3.742136    2.660477
  56 H     1.0000    0     1.008   -7.647436    0.582621    1.687498
  57 H     1.0000    0     1.008   -5.175266    6.876069    2.020441
  58 H     1.0000    0     1.008   -2.617163    5.140815    3.314789
  59 H     1.0000    0     1.008   -2.265622    6.596467    0.313836

--------------------------------
INTERNAL COORDINATES (ANGSTROEM)
--------------------------------
 C      0   0   0     0.000000000000     0.00000000     0.00000000
 C      1   0   0     1.435098838240     0.00000000     0.00000000
 C      2   1   0     2.510163474623    89.87499345     0.00000000
 C      3   2   1     1.435098462291    89.87512215     0.00000000
 C      3   2   1     1.453563803525    30.29370087   162.60201241
 O      5   3   2     1.315894399832   120.29297509   179.57115060
 C      4   3   2     1.452086394314   118.55535167   348.63573484
 O      7   4   3     1.313643318208   120.41669504   200.49861089
 C      2   1   3     1.580734571936   125.10290332   199.87892506
 C      9   2   1     1.562344064874   109.53946470   131.25089717
 C      9   2   1     1.550170590335   113.74553413   250.34612266
 C      9   2   1     1.553090093648   114.28053080    18.48613488
 H     10   9   2     1.098769252094   110.53733696   298.72669216
 H     10   9   2     1.087828567765   110.29889253    59.61820321
 H     10   9   2     1.099692336577   109.62524770   180.43764255
 H     11   9   2     1.094960557444   112.58118910    62.90128569
 H     11   9   2     1.101347630234   111.18285663   183.66074158
 H     11   9   2     1.093158455076   108.22889216   303.06604825
 H     12   9   2     1.098567356766   108.78838625   168.59528057
 H     12   9   2     1.087170907626   116.07119945   288.80415188
 H     12   9   2     1.097395452163   110.26728557    51.15223253
 C      3   2   1     1.580732158393   140.41004822   205.88106869
 C     22   3   2     1.562344051661   109.53955830    16.50257402
 C     22   3   2     1.553089821047   114.28044572   129.26751829
 C     22   3   2     1.550170418744   113.74526770   257.40749425
 H     23  22   3     1.087828855108   110.29887433   300.38056320
 H     23  22   3     1.098769196298   110.53736655    61.27179420
 H     23  22   3     1.099691957887   109.62522340   179.56090155
 H     24  22   3     1.087170666964   116.07125819    71.19392367
 H     24  22   3     1.098567412121   108.78849938   191.40299224
 H     24  22   3     1.097395610064   110.26719048   308.84604628
 H     25  22   3     1.101347757224   111.18289066   176.33906318
 H     25  22   3     1.094960928874   112.58123879   297.09863229
 H     25  22   3     1.093158535864   108.22879170    56.93379841
 C      4   3   2     1.578374689794   125.63804087   158.57710382
 C     35   4   3     1.561917203290   109.64833810   226.47674289
 C     35   4   3     1.551197867700   114.08911378   339.38256932
 C     35   4   3     1.548811292883   113.84326175   107.59334912
 H     36  35   4     1.087870745691   110.53485329   297.72639889
 H     36  35   4     1.098119085829   110.55748357    57.95784948
 H     36  35   4     1.099287291642   109.56644198   176.39901730
 H     37  35   4     1.085040215179   115.87332156    66.93608771
 H     37  35   4     1.098919010391   109.07019702   187.52032543
 H     37  35   4     1.097488737030   110.08683095   305.09990430
 H     38  35   4     1.101484835911   111.13224602   174.89990738
 H     38  35   4     1.096062345431   112.78959767   295.80677506
 H     38  35   4     1.092645667006   108.31298609    55.79195767
 C      1   2   3     1.578375297363   125.63820017   201.42328792
 C     48   1   2     1.548811052624   113.84339006   252.40670833
 C     48   1   2     1.551197313338   114.08910633    20.61755416
 C     48   1   2     1.561916934987   109.64827295   133.52330217
 H     49  48   1     1.092645799709   108.31303295   304.20841218
 H     49  48   1     1.096062358733   112.78961087    64.19363711
 H     49  48   1     1.101484760836   111.13222100   185.10047062
 H     50  48   1     1.097488669267   110.08681534    54.90016866
 H     50  48   1     1.098919095204   109.07022107   172.47979055
 H     50  48   1     1.085039387190   115.87321798   293.06405565
 H     51  48   1     1.099287324273   109.56641139   183.60110320
 H     51  48   1     1.098119040060   110.55750727   302.04228879
 H     51  48   1     1.087870819374   110.53485734    62.27373379

---------------------------
INTERNAL COORDINATES (A.U.)
---------------------------
 C      0   0   0     0.000000000000     0.00000000     0.00000000
 C      1   0   0     2.711943779382     0.00000000     0.00000000
 C      2   1   0     4.743521518410    89.87499345     0.00000000
 C      3   2   1     2.711943068941    89.87512215     0.00000000
 C      3   2   1     2.746837506843    30.29370087   162.60201241
 O      5   3   2     2.486680036843   120.29297509   179.57115060
 C      4   3   2     2.744045608046   118.55535167   348.63573484
 O      7   4   3     2.482426109068   120.41669504   200.49861089
 C      2   1   3     2.987155431380   125.10290332   199.87892506
 C      9   2   1     2.952402409569   109.53946470   131.25089717
 C      9   2   1     2.929397876593   113.74553413   250.34612266
 C      9   2   1     2.934914938302   114.28053080    18.48613488
 H     10   9   2     2.076372970831   110.53733696   298.72669216
 H     10   9   2     2.055698073732   110.29889253    59.61820321
 H     10   9   2     2.078117347702   109.62524770   180.43764255
 H     11   9   2     2.069175581015   112.58118910    62.90128569
 H     11   9   2     2.081245399385   111.18285663   183.66074158
 H     11   9   2     2.065770101075   108.22889216   303.06604825
 H     12   9   2     2.075991443954   108.78838625   168.59528057
 H     12   9   2     2.054455276179   116.07119945   288.80415188
 H     12   9   2     2.073776865198   110.26728557    51.15223253
 C      3   2   1     2.987150870446   140.41004822   205.88106869
 C     22   3   2     2.952402384600   109.53955830    16.50257402
 C     22   3   2     2.934914423159   114.28044572   129.26751829
 C     22   3   2     2.929397552333   113.74526770   257.40749425
 H     23  22   3     2.055698616732   110.29887433   300.38056320
 H     23  22   3     2.076372865392   110.53736655    61.27179420
 H     23  22   3     2.078116632082   109.62522340   179.56090155
 H     24  22   3     2.054454821395   116.07125819    71.19392367
 H     24  22   3     2.075991548559   108.78849938   191.40299224
 H     24  22   3     2.073777163588   110.26719048   308.84604628
 H     25  22   3     2.081245639361   111.18289066   176.33906318
 H     25  22   3     2.069176282916   112.58123879   297.09863229
 H     25  22   3     2.065770253742   108.22879170    56.93379841
 C      4   3   2     2.982695900425   125.63804087   158.57710382
 C     35   4   3     2.951595758079   109.64833810   226.47674289
 C     35   4   3     2.931339149475   114.08911378   339.38256932
 C     35   4   3     2.926829176674   113.84326175   107.59334912
 H     36  35   4     2.055777778461   110.53485329   297.72639889
 H     36  35   4     2.075144334650   110.55748357    57.95784948
 H     36  35   4     2.077351923704   109.56644198   176.39901730
 H     37  35   4     2.050428850979   115.87332156    66.93608771
 H     37  35   4     2.076655972999   109.07019702   187.52032543
 H     37  35   4     2.073953148049   110.08683095   305.09990430
 H     38  35   4     2.081504680539   111.13224602   174.89990738
 H     38  35   4     2.071257658568   112.78959767   295.80677506
 H     38  35   4     2.064801072057   108.31298609    55.79195767
 C      1   2   3     2.982697048562   125.63820017   201.42328792
 C     48   1   2     2.926828722649   113.84339006   252.40670833
 C     48   1   2     2.931338101883   114.08910633    20.61755416
 C     48   1   2     2.951595251058   109.64827295   133.52330217
 H     49  48   1     2.064801322829   108.31303295   304.20841218
 H     49  48   1     2.071257683705   112.78961087    64.19363711
 H     49  48   1     2.081504538667   111.13222100   185.10047062
 H     50  48   1     2.073953019996   110.08681534    54.90016866
 H     50  48   1     2.076656133272   109.07022107   172.47979055
 H     50  48   1     2.050427286307   115.87321798   293.06405565
 H     51  48   1     2.077351985367   109.56641139   183.60110320
 H     51  48   1     2.075144248159   110.55750727   302.04228879
 H     51  48   1     2.055777917702   110.53485734    62.27373379


           ************************************************************
           *        Program running with 8 parallel MPI-processes     *
           *              working on a common directory               *
           ************************************************************
------------------------------------------------------------------------------
                   ___                                                        
                  /   \      - P O W E R E D   B Y -                         
                 /     \                                                     
                 |  |  |   _    _      __       _____    __    __             
                 |  |  |  | |  | |    /  \     |  _  \  |  |  /  |          
                  \  \/   | |  | |   /    \    | | | |  |  | /  /          
                 / \  \   | |__| |  /  /\  \   | |_| |  |  |/  /          
                |  |  |   |  __  | /  /__\  \  |    /   |      \           
                |  |  |   | |  | | |   __   |  |    \   |  |\   \          
                \     /   | |  | | |  |  |  |  | |\  \  |  | \   \       
                 \___/    |_|  |_| |__|  |__|  |_| \__\ |__|  \__/        
                                                                              
                      - O R C A' S   B I G   F R I E N D -                    
                                      &                                       
                       - I N T E G R A L  F E E D E R -                       
                                                                              
 v1 FN, 2020, v2 2021                                                         
------------------------------------------------------------------------------


Reading SHARK input file Q6_2e_0H_B3LYP_631Gd_opt.SHARKINP.tmp ... ok
----------------------
SHARK INTEGRAL PACKAGE
----------------------

Number of atoms                             ...     60
Number of basis functions                   ...    408
Number of shells                            ...    216
Maximum angular momentum                    ...      2
Integral batch strategy                     ... SHARK/LIBINT Hybrid
RI-J (if used) integral strategy            ... SPLIT-RIJ (Revised 2003 algorithm where possible)
Printlevel                                  ...      1
Contraction scheme used                     ... SEGMENTED contraction
Coulomb Range Separation                    ... NOT USED
Exchange Range Separation                   ... NOT USED
Finite Nucleus Model                        ... NOT USED
Auxiliary Coulomb fitting basis             ... AVAILABLE
   # of basis functions in Aux-J            ...   1572
   # of shells in Aux-J                     ...    540
   Maximum angular momentum in Aux-J        ...      4
Auxiliary J/K fitting basis                 ... NOT available
Auxiliary Correlation fitting basis         ... NOT available
Auxiliary 'external' fitting basis          ... NOT available
Integral threshold                          ...     2.500000e-11
Primitive cut-off                           ...     2.500000e-12
Primitive pair pre-selection threshold      ...     2.500000e-12

Calculating pre-screening integrals         ... done (  0.1 sec) Dimension = 216
Organizing shell pair data                  ... done (  0.2 sec)
Shell pair information
Total number of shell pairs                 ...     23436
Shell pairs after pre-screening             ...     18082
Total number of primitive shell pairs       ...    127872
Primitive shell pairs kept                  ...     53276
          la=0 lb=0:   7578 shell pairs
          la=1 lb=0:   5828 shell pairs
          la=1 lb=1:   1099 shell pairs
          la=2 lb=0:   2398 shell pairs
          la=2 lb=1:    986 shell pairs
          la=2 lb=2:    193 shell pairs

Calculating one electron integrals          ... done (  0.1 sec)
Calculating RI/J V-Matrix + Cholesky decomp.... done (  0.2 sec)
Calculating Nuclear repulsion               ... done (  0.0 sec) ENN=   2369.320910094009 Eh

SHARK setup successfully completed in   0.8 seconds

Maximum memory used throughout the entire GTOINT-calculation: 32.2 MB
[1717921564.312710] [eu-a2p-271:98933:0]          mpool.c:38   UCX  WARN  object 0x2e5da00 was not returned to mpool ucp_requests
[1717921564.312742] [eu-a2p-271:98933:0]          mpool.c:38   UCX  WARN  object 0x2e5dbc0 was not returned to mpool ucp_requests
[1717921564.312749] [eu-a2p-271:98933:0]          mpool.c:38   UCX  WARN  object 0x2e5dd80 was not returned to mpool ucp_requests
[1717921564.312755] [eu-a2p-271:98933:0]          mpool.c:38   UCX  WARN  object 0x2e5df40 was not returned to mpool ucp_requests
[1717921564.312760] [eu-a2p-271:98933:0]          mpool.c:38   UCX  WARN  object 0x2e5e100 was not returned to mpool ucp_requests
[1717921564.312765] [eu-a2p-271:98933:0]          mpool.c:38   UCX  WARN  object 0x2e5e2c0 was not returned to mpool ucp_requests
[1717921564.312770] [eu-a2p-271:98933:0]          mpool.c:38   UCX  WARN  object 0x2e5e480 was not returned to mpool ucp_requests
[1717921564.312775] [eu-a2p-271:98933:0]          mpool.c:38   UCX  WARN  object 0x2e5e640 was not returned to mpool ucp_requests
[1717921564.312780] [eu-a2p-271:98933:0]          mpool.c:38   UCX  WARN  object 0x2e5e800 was not returned to mpool ucp_requests
[1717921564.312785] [eu-a2p-271:98933:0]          mpool.c:38   UCX  WARN  object 0x2e5e9c0 was not returned to mpool ucp_requests
[1717921564.312790] [eu-a2p-271:98933:0]          mpool.c:38   UCX  WARN  object 0x2e5eb80 was not returned to mpool ucp_requests
[1717921564.312795] [eu-a2p-271:98933:0]          mpool.c:38   UCX  WARN  object 0x2e5ed40 was not returned to mpool ucp_requests
[1717921564.344687] [eu-a2p-271:98931:0]          mpool.c:38   UCX  WARN  object 0x2e06a00 was not returned to mpool ucp_requests
[1717921564.344718] [eu-a2p-271:98931:0]          mpool.c:38   UCX  WARN  object 0x2e06bc0 was not returned to mpool ucp_requests
[1717921564.344725] [eu-a2p-271:98931:0]          mpool.c:38   UCX  WARN  object 0x2e06d80 was not returned to mpool ucp_requests
[1717921564.344730] [eu-a2p-271:98931:0]          mpool.c:38   UCX  WARN  object 0x2e06f40 was not returned to mpool ucp_requests
[1717921564.344736] [eu-a2p-271:98931:0]          mpool.c:38   UCX  WARN  object 0x2e07100 was not returned to mpool ucp_requests
[1717921564.344741] [eu-a2p-271:98931:0]          mpool.c:38   UCX  WARN  object 0x2e072c0 was not returned to mpool ucp_requests
[1717921564.344746] [eu-a2p-271:98931:0]          mpool.c:38   UCX  WARN  object 0x2e07480 was not returned to mpool ucp_requests
[1717921564.344751] [eu-a2p-271:98931:0]          mpool.c:38   UCX  WARN  object 0x2e07640 was not returned to mpool ucp_requests
[1717921564.344756] [eu-a2p-271:98931:0]          mpool.c:38   UCX  WARN  object 0x2e07800 was not returned to mpool ucp_requests
[1717921564.344761] [eu-a2p-271:98931:0]          mpool.c:38   UCX  WARN  object 0x2e079c0 was not returned to mpool ucp_requests
[1717921564.344767] [eu-a2p-271:98931:0]          mpool.c:38   UCX  WARN  object 0x2e07b80 was not returned to mpool ucp_requests
[1717921564.344772] [eu-a2p-271:98931:0]          mpool.c:38   UCX  WARN  object 0x2e07d40 was not returned to mpool ucp_requests
[1717921564.345467] [eu-a2p-271:98927:0]          mpool.c:38   UCX  WARN  object 0x2cb2f40 was not returned to mpool ucp_requests
[1717921564.345495] [eu-a2p-271:98927:0]          mpool.c:38   UCX  WARN  object 0x2cb3100 was not returned to mpool ucp_requests
[1717921564.345502] [eu-a2p-271:98927:0]          mpool.c:38   UCX  WARN  object 0x2cb32c0 was not returned to mpool ucp_requests
[1717921564.345507] [eu-a2p-271:98927:0]          mpool.c:38   UCX  WARN  object 0x2cb3480 was not returned to mpool ucp_requests
[1717921564.345512] [eu-a2p-271:98927:0]          mpool.c:38   UCX  WARN  object 0x2cb3640 was not returned to mpool ucp_requests
[1717921564.345517] [eu-a2p-271:98927:0]          mpool.c:38   UCX  WARN  object 0x2cb39c0 was not returned to mpool ucp_requests
[1717921564.345522] [eu-a2p-271:98927:0]          mpool.c:38   UCX  WARN  object 0x2cb3b80 was not returned to mpool ucp_requests
[1717921564.345527] [eu-a2p-271:98927:0]          mpool.c:38   UCX  WARN  object 0x2cb3d40 was not returned to mpool ucp_requests
[1717921564.346777] [eu-a2p-271:98930:0]          mpool.c:38   UCX  WARN  object 0x4019a00 was not returned to mpool ucp_requests
[1717921564.346809] [eu-a2p-271:98930:0]          mpool.c:38   UCX  WARN  object 0x4019bc0 was not returned to mpool ucp_requests
[1717921564.346817] [eu-a2p-271:98930:0]          mpool.c:38   UCX  WARN  object 0x4019d80 was not returned to mpool ucp_requests
[1717921564.346822] [eu-a2p-271:98930:0]          mpool.c:38   UCX  WARN  object 0x4019f40 was not returned to mpool ucp_requests
[1717921564.346828] [eu-a2p-271:98930:0]          mpool.c:38   UCX  WARN  object 0x401a100 was not returned to mpool ucp_requests
[1717921564.346833] [eu-a2p-271:98930:0]          mpool.c:38   UCX  WARN  object 0x401a2c0 was not returned to mpool ucp_requests
[1717921564.346838] [eu-a2p-271:98930:0]          mpool.c:38   UCX  WARN  object 0x401a480 was not returned to mpool ucp_requests
[1717921564.346843] [eu-a2p-271:98930:0]          mpool.c:38   UCX  WARN  object 0x401a640 was not returned to mpool ucp_requests
[1717921564.346848] [eu-a2p-271:98930:0]          mpool.c:38   UCX  WARN  object 0x401a800 was not returned to mpool ucp_requests
[1717921564.346853] [eu-a2p-271:98930:0]          mpool.c:38   UCX  WARN  object 0x401a9c0 was not returned to mpool ucp_requests
[1717921564.346858] [eu-a2p-271:98930:0]          mpool.c:38   UCX  WARN  object 0x401ab80 was not returned to mpool ucp_requests
[1717921564.346863] [eu-a2p-271:98930:0]          mpool.c:38   UCX  WARN  object 0x401ad40 was not returned to mpool ucp_requests
[1717921564.351612] [eu-a2p-271:98932:0]          mpool.c:38   UCX  WARN  object 0x2ea4080 was not returned to mpool ucp_requests
[1717921564.351639] [eu-a2p-271:98932:0]          mpool.c:38   UCX  WARN  object 0x2ea4240 was not returned to mpool ucp_requests
[1717921564.351647] [eu-a2p-271:98932:0]          mpool.c:38   UCX  WARN  object 0x2ea4400 was not returned to mpool ucp_requests
[1717921564.351653] [eu-a2p-271:98932:0]          mpool.c:38   UCX  WARN  object 0x2ea45c0 was not returned to mpool ucp_requests
[1717921564.351658] [eu-a2p-271:98932:0]          mpool.c:38   UCX  WARN  object 0x2ea4780 was not returned to mpool ucp_requests
[1717921564.351663] [eu-a2p-271:98932:0]          mpool.c:38   UCX  WARN  object 0x2ea4940 was not returned to mpool ucp_requests
[1717921564.351668] [eu-a2p-271:98932:0]          mpool.c:38   UCX  WARN  object 0x2ea4b00 was not returned to mpool ucp_requests
[1717921564.351673] [eu-a2p-271:98932:0]          mpool.c:38   UCX  WARN  object 0x2ea4cc0 was not returned to mpool ucp_requests
[1717921564.351678] [eu-a2p-271:98932:0]          mpool.c:38   UCX  WARN  object 0x2ea4e80 was not returned to mpool ucp_requests
[1717921564.351684] [eu-a2p-271:98932:0]          mpool.c:38   UCX  WARN  object 0x2ea5040 was not returned to mpool ucp_requests
[1717921564.351689] [eu-a2p-271:98932:0]          mpool.c:38   UCX  WARN  object 0x2ea5200 was not returned to mpool ucp_requests
[1717921564.351694] [eu-a2p-271:98932:0]          mpool.c:38   UCX  WARN  object 0x2ea53c0 was not returned to mpool ucp_requests
[1717921564.352209] [eu-a2p-271:98929:0]          mpool.c:38   UCX  WARN  object 0x352bd00 was not returned to mpool ucp_requests
[1717921564.352237] [eu-a2p-271:98929:0]          mpool.c:38   UCX  WARN  object 0x352bec0 was not returned to mpool ucp_requests
[1717921564.352243] [eu-a2p-271:98929:0]          mpool.c:38   UCX  WARN  object 0x352c080 was not returned to mpool ucp_requests
[1717921564.352249] [eu-a2p-271:98929:0]          mpool.c:38   UCX  WARN  object 0x352c240 was not returned to mpool ucp_requests
[1717921564.352254] [eu-a2p-271:98929:0]          mpool.c:38   UCX  WARN  object 0x352c400 was not returned to mpool ucp_requests
[1717921564.352259] [eu-a2p-271:98929:0]          mpool.c:38   UCX  WARN  object 0x352c5c0 was not returned to mpool ucp_requests
[1717921564.352263] [eu-a2p-271:98929:0]          mpool.c:38   UCX  WARN  object 0x352c780 was not returned to mpool ucp_requests
[1717921564.352268] [eu-a2p-271:98929:0]          mpool.c:38   UCX  WARN  object 0x352c940 was not returned to mpool ucp_requests
[1717921564.352273] [eu-a2p-271:98929:0]          mpool.c:38   UCX  WARN  object 0x352cb00 was not returned to mpool ucp_requests
[1717921564.352279] [eu-a2p-271:98929:0]          mpool.c:38   UCX  WARN  object 0x352ccc0 was not returned to mpool ucp_requests
[1717921564.352284] [eu-a2p-271:98929:0]          mpool.c:38   UCX  WARN  object 0x352ce80 was not returned to mpool ucp_requests
[1717921564.352289] [eu-a2p-271:98929:0]          mpool.c:38   UCX  WARN  object 0x352d040 was not returned to mpool ucp_requests
[1717921564.352293] [eu-a2p-271:98929:0]          mpool.c:38   UCX  WARN  object 0x352d200 was not returned to mpool ucp_requests
[1717921564.352298] [eu-a2p-271:98929:0]          mpool.c:38   UCX  WARN  object 0x352d3c0 was not returned to mpool ucp_requests
[1717921564.357912] [eu-a2p-271:98928:0]          mpool.c:38   UCX  WARN  object 0x3307680 was not returned to mpool ucp_requests
[1717921564.357975] [eu-a2p-271:98928:0]          mpool.c:38   UCX  WARN  object 0x3307840 was not returned to mpool ucp_requests
[1717921564.357983] [eu-a2p-271:98928:0]          mpool.c:38   UCX  WARN  object 0x3307a00 was not returned to mpool ucp_requests
[1717921564.357988] [eu-a2p-271:98928:0]          mpool.c:38   UCX  WARN  object 0x3307bc0 was not returned to mpool ucp_requests
[1717921564.357994] [eu-a2p-271:98928:0]          mpool.c:38   UCX  WARN  object 0x3307d80 was not returned to mpool ucp_requests
[1717921564.357999] [eu-a2p-271:98928:0]          mpool.c:38   UCX  WARN  object 0x3307f40 was not returned to mpool ucp_requests
[1717921564.358005] [eu-a2p-271:98928:0]          mpool.c:38   UCX  WARN  object 0x3308100 was not returned to mpool ucp_requests
[1717921564.358010] [eu-a2p-271:98928:0]          mpool.c:38   UCX  WARN  object 0x33082c0 was not returned to mpool ucp_requests
[1717921564.358015] [eu-a2p-271:98928:0]          mpool.c:38   UCX  WARN  object 0x3308480 was not returned to mpool ucp_requests
[1717921564.358020] [eu-a2p-271:98928:0]          mpool.c:38   UCX  WARN  object 0x3308640 was not returned to mpool ucp_requests
[1717921564.358028] [eu-a2p-271:98928:0]          mpool.c:38   UCX  WARN  object 0x3308800 was not returned to mpool ucp_requests
[1717921564.358033] [eu-a2p-271:98928:0]          mpool.c:38   UCX  WARN  object 0x33089c0 was not returned to mpool ucp_requests
[1717921564.358039] [eu-a2p-271:98928:0]          mpool.c:38   UCX  WARN  object 0x3308b80 was not returned to mpool ucp_requests
[1717921564.358044] [eu-a2p-271:98928:0]          mpool.c:38   UCX  WARN  object 0x3308d40 was not returned to mpool ucp_requests


           ************************************************************
           *        Program running with 8 parallel MPI-processes     *
           *              working on a common directory               *
           ************************************************************

Diagonalization of the overlap matrix:
Smallest eigenvalue                        ... 8.362e-04
Time for diagonalization                   ...    0.037 sec
Threshold for overlap eigenvalues          ... 1.000e-08
Number of eigenvalues below threshold      ... 0
Time for construction of square roots      ...    0.031 sec
Total time needed                          ...    0.080 sec

-------------------
DFT GRID GENERATION
-------------------

General Integration Accuracy     IntAcc      ... 4.959
Radial Grid Type                 RadialGrid  ... OptM3 with GC (2021)
Angular Grid (max. ang.)         AngularGrid ... 6 (Lebedev-590)
Angular grid pruning method      GridPruning ... 4 (adaptive)
Weight generation scheme         WeightScheme... Becke
Basis function cutoff            BFCut       ... 1.0000e-11
Integration weight cutoff        WCut        ... 1.0000e-14
Angular grids for H and He will be reduced by one unit
Partially contracted basis set               ... off
Rotationally invariant grid construction     ... off

Total number of grid points                  ...   636818
Total number of batches                      ...     9977
Average number of points per batch           ...       63
Average number of grid points per atom       ...    10614
Time for grid setup =    7.975 sec

--------------------
COSX GRID GENERATION
--------------------

GRIDX 1
-------
General Integration Accuracy     IntAcc      ... 4.020
Radial Grid Type                 RadialGrid  ... OptM3 with GC (2021)
Angular Grid (max. ang.)         AngularGrid ... 2 (Lebedev-110)
Angular grid pruning method      GridPruning ... 4 (adaptive)
Weight generation scheme         WeightScheme... Becke
Basis function cutoff            BFCut       ... 1.0000e-11
Integration weight cutoff        WCut        ... 1.0000e-14
Angular grids for H and He will be reduced by one unit
Partially contracted basis set               ... on
Rotationally invariant grid construction     ... off

Total number of grid points                  ...    66815
Total number of batches                      ...     1064
Average number of points per batch           ...       62
Average number of grid points per atom       ...     1114
UseSFitting                                  ... on

GRIDX 2
-------
General Integration Accuracy     IntAcc      ... 4.338
Radial Grid Type                 RadialGrid  ... OptM3 with GC (2021)
Angular Grid (max. ang.)         AngularGrid ... 3 (Lebedev-194)
Angular grid pruning method      GridPruning ... 4 (adaptive)
Weight generation scheme         WeightScheme... Becke
Basis function cutoff            BFCut       ... 1.0000e-11
Integration weight cutoff        WCut        ... 1.0000e-14
Angular grids for H and He will be reduced by one unit
Partially contracted basis set               ... on
Rotationally invariant grid construction     ... off

Total number of grid points                  ...   144549
Total number of batches                      ...     2293
Average number of points per batch           ...       63
Average number of grid points per atom       ...     2409
UseSFitting                                  ... on

GRIDX 3
-------
General Integration Accuracy     IntAcc      ... 4.871
Radial Grid Type                 RadialGrid  ... OptM3 with GC (2021)
Angular Grid (max. ang.)         AngularGrid ... 4 (Lebedev-302)
Angular grid pruning method      GridPruning ... 4 (adaptive)
Weight generation scheme         WeightScheme... Becke
Basis function cutoff            BFCut       ... 1.0000e-11
Integration weight cutoff        WCut        ... 1.0000e-14
Angular grids for H and He will be reduced by one unit
Partially contracted basis set               ... on
Rotationally invariant grid construction     ... off

Total number of grid points                  ...   279288
Total number of batches                      ...     4392
Average number of points per batch           ...       63
Average number of grid points per atom       ...     4655
UseSFitting                                  ... on

Time for X-Grid setup             =    3.798 sec


--------------------
CPCM SOLVATION MODEL
--------------------
CPCM parameters:
  Epsilon                                         ...      80.4000
  Refrac                                          ...       1.3300
  Rsolv                                           ...       1.3000
  Surface type                                    ... GAUSSIAN VDW
  Epsilon function type                           ...         CPCM
Radii:
 Radius for C  used is    3.8550 Bohr (=   2.0400 Ang.)
 Radius for O  used is    3.4469 Bohr (=   1.8240 Ang.)
 Radius for H  used is    2.4944 Bohr (=   1.3200 Ang.)
Calculating surface                               ...        done! (  0.0s)
GEPOL surface points                              ...         2775
GEPOL Volume                                      ...    2975.1976
GEPOL Surface-area                                ...    1378.3525
Calculating surface distance matrix               ...        done! (  0.1s)
Performing Cholesky decomposition & store         ...        done! (  0.4s)
Overall time for CPCM initialization              ...                 0.5s
--------------
SCF ITERATIONS
--------------
ITER       Energy         Delta-E        Max-DP      RMS-DP      [F,P]     Damp
               ***  Starting incremental Fock matrix formation  ***
  0  -1009.8492199671   0.000000000000 0.00448476  0.00014690  0.0246924 0.7000
                      *** Initiating the SOSCF procedure ***
                      *** Re-Reading the Fockian *** 
                      *** Removing any level shift *** 
ITER      Energy       Delta-E        Grad      Rot      Max-DP    RMS-DP
  1  -1009.85458899  -0.0053690213  0.001986  0.001986  0.014012  0.000478
               *** Restarting incremental Fock matrix formation ***
  2  -1009.86916896  -0.0145799741  0.000996  0.002144  0.003676  0.000145
  3  -1009.86951204  -0.0003430727  0.000927  0.002995  0.004439  0.000081
  4  -1009.86946318   0.0000488504  0.001655  0.002021  0.002814  0.000050
  5  -1009.86954087  -0.0000776896  0.000120  0.000199  0.000413  0.000011
  6  -1009.86954004   0.0000008379  0.000173  0.000118  0.000234  0.000006
  7  -1009.86954186  -0.0000018271  0.000006  0.000029  0.000031  0.000001
  8  -1009.86954185   0.0000000161  0.000008  0.000019  0.000022  0.000000
                  ***Gradient check signals convergence***
              ***Rediagonalizing the Fockian in SOSCF/NRSCF***

               *****************************************************
               *                     SUCCESS                       *
               *           SCF CONVERGED AFTER   9 CYCLES          *
               *****************************************************

Old exchange energy                            =    -28.772042458 Eh
New exchange energy                            =    -28.772037719 Eh
Exchange energy change after final integration =      0.000004739 Eh
Total energy after final integration           =  -1009.869537117 Eh
Final COS-X integration done in                =    22.922 sec
Total Energy       :        -1009.86953712 Eh          -27479.94716 eV
  Last Energy change         ...   -9.0008e-09  Tolerance :   1.0000e-08
  Last MAX-Density change    ...    3.1086e-15  Tolerance :   1.0000e-07
             **** THE GBW FILE WAS UPDATED (Q6_2e_0H_B3LYP_631Gd_opt.gbw) ****
             **** DENSITY Q6_2e_0H_B3LYP_631Gd_opt.scfp WAS UPDATED ****
             **** ENERGY FILE WAS UPDATED (Q6_2e_0H_B3LYP_631Gd_opt.en.tmp) ****
             **** THE GBW FILE WAS UPDATED (Q6_2e_0H_B3LYP_631Gd_opt.gbw) ****
             **** DENSITY Q6_2e_0H_B3LYP_631Gd_opt.scfp WAS UPDATED ****
Total SCF time: 0 days 0 hours 2 min 33 sec 

Maximum memory used throughout the entire SCF-calculation: 225.7 MB

-------------------------   --------------------
FINAL SINGLE POINT ENERGY     -1009.869537117235
-------------------------   --------------------


           ************************************************************
           *        Program running with 8 parallel MPI-processes     *
           *              working on a common directory               *
           ************************************************************
------------------------------------------------------------------------------
                         ORCA SCF GRADIENT CALCULATION
------------------------------------------------------------------------------

 ... reading COSX grid (gridx3)
Gradient of the Kohn-Sham DFT energy:
Kohn-Sham wavefunction type      ... RKS
Hartree-Fock exchange scaling    ...    0.200
Number of operators              ...    1
Number of atoms                  ...   60
Basis set dimensions             ...  408
Integral neglect threshold       ... 2.5e-11
Integral primitive cutoff        ... 2.5e-12
SHARK Integral package           ... ON

Nuc. rep. gradient       (SHARK) ... done (  0.0 sec)
HCore & Overlap gradient (SHARK) ... done (  0.5 sec)
RI-J gradient            (SHARK) ... done (  1.9 sec)
COSX-gradient                    ... done ( 30.1 sec)
Exchange-correlation gradient    ... done

------------------
CARTESIAN GRADIENT
------------------

   1   C   :   -0.000894753   -0.000653139    0.000485252
   2   C   :   -0.000204087    0.000942026    0.000414684
   3   C   :    0.000204102    0.000942020    0.000414366
   4   C   :    0.000894595   -0.000652955    0.000485151
   5   C   :    0.000000536    0.001187442    0.000386425
   6   O   :    0.000000603    0.001183337    0.002947055
   7   C   :    0.000000342   -0.002492911   -0.002721248
   8   O   :   -0.000000643    0.000400196    0.000094320
   9   C   :   -0.000137181   -0.000183949    0.000371056
  10   C   :   -0.000041386   -0.000686615   -0.001399018
  11   C   :   -0.000111205    0.000045889    0.000140575
  12   C   :    0.000067875    0.000989600   -0.000269522
  13   H   :   -0.000312383    0.000046980   -0.000415892
  14   H   :   -0.001291155   -0.000017660   -0.000638182
  15   H   :   -0.000279374   -0.000036045   -0.000067640
  16   H   :   -0.000707919    0.001875019    0.000126249
  17   H   :   -0.000119403    0.000126863   -0.000122411
  18   H   :    0.000042126    0.000256312   -0.000185759
  19   H   :    0.000237494    0.000209811    0.000000581
  20   H   :   -0.000422280    0.001446250   -0.000361168
  21   H   :    0.000102019    0.000257901   -0.000434775
  22   C   :    0.000137102   -0.000183772    0.000370977
  23   C   :    0.000041167   -0.000686578   -0.001398828
  24   C   :   -0.000067998    0.000989722   -0.000269223
  25   C   :    0.000110828    0.000046118    0.000140260
  26   H   :    0.001290809   -0.000017848   -0.000637869
  27   H   :    0.000312153    0.000046846   -0.000415760
  28   H   :    0.000279198   -0.000035833   -0.000067636
  29   H   :    0.000422360    0.001446989   -0.000360841
  30   H   :   -0.000237349    0.000209943    0.000000597
  31   H   :   -0.000101987    0.000257828   -0.000434630
  32   H   :    0.000119404    0.000126859   -0.000122435
  33   H   :    0.000708094    0.001875823    0.000126483
  34   H   :   -0.000042145    0.000256441   -0.000185756
  35   C   :    0.000326049   -0.000571461   -0.000045704
  36   C   :   -0.000408553    0.000014712    0.000904955
  37   C   :    0.000391472   -0.000344446   -0.000277833
  38   C   :   -0.001327247    0.000314196    0.001011294
  39   H   :    0.000401525    0.000348045    0.000112359
  40   H   :   -0.000171931    0.000103254    0.000017405
  41   H   :    0.000017006   -0.000171299    0.000161103
  42   H   :   -0.000216110   -0.000675385    0.000450089
  43   H   :    0.000089881   -0.000138255   -0.000026084
  44   H   :   -0.000065625    0.000135885   -0.000084155
  45   H   :    0.000025582   -0.000009834    0.000083676
  46   H   :    0.001296187   -0.003313215   -0.000740236
  47   H   :    0.000409768   -0.000431922    0.000409256
  48   C   :   -0.000326176   -0.000571404   -0.000045732
  49   C   :    0.001327287    0.000314339    0.001011498
  50   C   :   -0.000391837   -0.000344198   -0.000277755
  51   C   :    0.000408573    0.000014313    0.000904857
  52   H   :   -0.000409722   -0.000431911    0.000409106
  53   H   :   -0.001296126   -0.003313040   -0.000740378
  54   H   :   -0.000025531   -0.000009859    0.000083654
  55   H   :    0.000065653    0.000135994   -0.000084245
  56   H   :   -0.000089885   -0.000138089   -0.000026086
  57   H   :    0.000216573   -0.000674235    0.000450491
  58   H   :   -0.000016995   -0.000171285    0.000161026
  59   H   :    0.000171978    0.000103288    0.000017361
  60   H   :   -0.000401369    0.000348069    0.000112231

Difference to translation invariance:
           :   -0.0000000126    0.0000411659   -0.0000524104

Difference to rotation invariance:
           :    0.0009444237    0.0000000863    0.0000009809

Norm of the cartesian gradient     ...    0.0097890496
RMS gradient                       ...    0.0007296327
MAX gradient                       ...    0.0033132153

-------
TIMINGS
-------

Total SCF gradient time            ...       47.574 sec

One electron gradient       ....       0.544 sec  (  1.1%)
RI-J Coulomb gradient       ....       1.878 sec  (  3.9%)
COSX gradient               ....      30.079 sec  ( 63.2%)
XC gradient                 ....      11.973 sec  ( 25.2%)
CPCM gradient               ....       1.009 sec  (  2.1%)
   A-Matrix (El+Nuc)        ....       0.327 sec  (  0.7%)
   Potential                ....       0.682 sec  (  1.4%)

Maximum memory used throughout the entire SCFGRAD-calculation: 158.9 MB
------------------------------------------------------------------------------
                         ORCA GEOMETRY RELAXATION STEP
------------------------------------------------------------------------------

Reading the OPT-File                    .... done
Getting information on internals        .... done
Copying old internal coords+grads       .... done
Making the new internal coordinates     .... (new redundants).... done
Validating the new internal coordinates .... (new redundants).... done
Calculating the B-matrix                .... done
Calculating the G,G- and P matrices     .... done
Transforming gradient to internals      .... done
Projecting the internal gradient        .... done
Number of atoms                         ....  60
Number of internal coordinates          .... 330
Current Energy                          .... -1009.869537117 Eh
Current gradient norm                   ....     0.009789050 Eh/bohr
Maximum allowed component of the step   ....  0.300
Current trust radius                    ....  0.300
Updating the Hessian (BFGS)             .... done
Forming the augmented Hessian           .... done
Diagonalizing the augmented Hessian     .... done
Last element of RFO vector              ....  0.977987525
Lowest eigenvalues of augmented Hessian:
 -0.004642101  0.007694557  0.007793186  0.008481282  0.008920569
Length of the computed step             ....  0.213359946
The final length of the internal step   ....  0.213359946
Converting the step to cartesian space:
 Initial RMS(Int)=    0.0117450785
Transforming coordinates:
 Iter   0:  RMS(Cart)=    0.0982648713 RMS(Int)=    0.4886203007
 Iter   1:  RMS(Cart)=    0.0023311671 RMS(Int)=    0.0008826336
 Iter   2:  RMS(Cart)=    0.0001109485 RMS(Int)=    0.0000183757
 Iter   3:  RMS(Cart)=    0.0000056401 RMS(Int)=    0.0000023253
 Iter   4:  RMS(Cart)=    0.0000002881 RMS(Int)=    0.0000000589
 Iter   5:  RMS(Cart)=    0.0000000149 RMS(Int)=    0.0000000064
done
Storing new coordinates                 .... done

                                .--------------------.
          ----------------------|Geometry convergence|-------------------------
          Item                value                   Tolerance       Converged
          ---------------------------------------------------------------------
          Energy change      -0.0030731872            0.0000002000      NO
          RMS gradient        0.0025398831            0.0000080000      NO
          MAX gradient        0.0177748016            0.0000300000      NO
          RMS step            0.0117450785            0.0001000000      NO
          MAX step            0.0553439967            0.0002000000      NO
          ........................................................
          Max(Bonds)      0.0040      Max(Angles)    1.54
          Max(Dihed)        3.17      Max(Improp)    0.00
          ---------------------------------------------------------------------

The optimization has not yet converged - more geometry cycles are needed


    ---------------------------------------------------------------------------
                         Redundant Internal Coordinates
                            (Angstroem and degrees)

        Definition                    Value    dE/dq     Step     New-Value
    ----------------------------------------------------------------------------
     1. B(C   1,C   0)                1.4351 -0.006541  0.0021    1.4372   
     2. B(C   3,C   2)                1.4351 -0.006544  0.0021    1.4372   
     3. B(C   4,C   1)                1.4536  0.003513 -0.0040    1.4496   
     4. B(C   4,C   2)                1.4536  0.003511 -0.0040    1.4496   
     5. B(O   5,C   4)                1.3159  0.000360 -0.0001    1.3158   
     6. B(C   6,C   3)                1.4521  0.000438  0.0002    1.4523   
     7. B(C   6,C   0)                1.4521  0.000439  0.0002    1.4523   
     8. B(O   7,C   6)                1.3136  0.000302 -0.0006    1.3131   
     9. B(C   8,C   1)                1.5807  0.000142 -0.0040    1.5768   
    10. B(C   9,C   8)                1.5623  0.001177 -0.0021    1.5603   
    11. B(C  10,C   8)                1.5502 -0.000378 -0.0011    1.5491   
    12. B(C  11,C   8)                1.5531  0.001708 -0.0016    1.5515   
    13. B(H  12,C   9)                1.0988  0.000258 -0.0010    1.0978   
    14. B(H  13,C   9)                1.0878 -0.001232  0.0010    1.0888   
    15. B(H  14,C   9)                1.0997  0.000249 -0.0013    1.0984   
    16. B(H  15,C  10)                1.0950  0.001750 -0.0015    1.0935   
    17. B(H  16,C  10)                1.1013  0.000027 -0.0010    1.1003   
    18. B(H  17,C  10)                1.0932 -0.000189 -0.0003    1.0929   
    19. B(H  18,C  11)                1.0986 -0.000303 -0.0004    1.0981   
    20. B(H  19,C  11)                1.0872  0.001206 -0.0018    1.0854   
    21. B(H  20,C  11)                1.0974  0.000489 -0.0009    1.0965   
    22. B(C  21,C   2)                1.5807  0.000139 -0.0040    1.5768   
    23. B(C  22,C  21)                1.5623  0.001177 -0.0021    1.5603   
    24. B(C  23,C  21)                1.5531  0.001707 -0.0016    1.5515   
    25. B(C  24,C  21)                1.5502 -0.000378 -0.0011    1.5491   
    26. B(H  25,C  22)                1.0878 -0.001231  0.0010    1.0888   
    27. B(H  26,C  22)                1.0988  0.000258 -0.0010    1.0978   
    28. B(H  27,C  22)                1.0997  0.000249 -0.0013    1.0984   
    29. B(H  28,C  23)                1.0872  0.001207 -0.0018    1.0854   
    30. B(H  29,C  23)                1.0986 -0.000303 -0.0004    1.0981   
    31. B(H  30,C  23)                1.0974  0.000489 -0.0009    1.0965   
    32. B(H  31,C  24)                1.1013  0.000027 -0.0010    1.1003   
    33. B(H  32,C  24)                1.0950  0.001750 -0.0015    1.0935   
    34. B(H  33,C  24)                1.0932 -0.000189 -0.0003    1.0929   
    35. B(C  34,C   3)                1.5784 -0.002071  0.0003    1.5787   
    36. B(C  35,C  34)                1.5619  0.000827 -0.0014    1.5605   
    37. B(C  36,C  34)                1.5512  0.000505 -0.0010    1.5502   
    38. B(C  37,C  34)                1.5488 -0.001485  0.0004    1.5492   
    39. B(H  38,C  35)                1.0879 -0.000159 -0.0001    1.0878   
    40. B(H  39,C  35)                1.0981  0.000069 -0.0007    1.0975   
    41. B(H  40,C  35)                1.0993 -0.000054 -0.0009    1.0984   
    42. B(H  41,C  36)                1.0850  0.000304 -0.0010    1.0841   
    43. B(H  42,C  36)                1.0989 -0.000048 -0.0007    1.0982   
    44. B(H  43,C  36)                1.0975 -0.000072 -0.0006    1.0969   
    45. B(H  44,C  37)                1.1015  0.000027 -0.0010    1.1005   
    46. B(H  45,C  37)                1.0961  0.003428 -0.0025    1.0935   
    47. B(H  46,C  37)                1.0926 -0.000704 -0.0003    1.0924   
    48. B(C  47,C   0)                1.5784 -0.002070  0.0003    1.5787   
    49. B(C  48,C  47)                1.5488 -0.001485  0.0004    1.5492   
    50. B(C  49,C  47)                1.5512  0.000505 -0.0010    1.5502   
    51. B(C  50,C  47)                1.5619  0.000826 -0.0014    1.5605   
    52. B(H  51,C  48)                1.0926 -0.000704 -0.0003    1.0924   
    53. B(H  52,C  48)                1.0961  0.003428 -0.0025    1.0935   
    54. B(H  53,C  48)                1.1015  0.000027 -0.0010    1.1005   
    55. B(H  54,C  49)                1.0975 -0.000073 -0.0006    1.0969   
    56. B(H  55,C  49)                1.0989 -0.000048 -0.0007    1.0982   
    57. B(H  56,C  49)                1.0850  0.000303 -0.0010    1.0841   
    58. B(H  57,C  50)                1.0993 -0.000054 -0.0009    1.0984   
    59. B(H  58,C  50)                1.0981  0.000069 -0.0007    1.0975   
    60. B(H  59,C  50)                1.0879 -0.000159 -0.0001    1.0878   
    61. A(C   1,C   0,C   6)          118.56  0.002744   -0.07    118.49   
    62. A(C   6,C   0,C  47)          115.11  0.009417   -0.70    114.41   
    63. A(C   1,C   0,C  47)          125.64 -0.012147    0.70    126.34   
    64. A(C   0,C   1,C   8)          125.10 -0.017773    1.30    126.40   
    65. A(C   0,C   1,C   4)          118.65  0.001473    0.07    118.72   
    66. A(C   4,C   1,C   8)          115.55  0.016292   -1.54    114.01   
    67. A(C   3,C   2,C  21)          125.10 -0.017775    1.30    126.40   
    68. A(C   3,C   2,C   4)          118.65  0.001475    0.07    118.72   
    69. A(C   4,C   2,C  21)          115.55  0.016293   -1.54    114.01   
    70. A(C   2,C   3,C   6)          118.56  0.002744   -0.07    118.49   
    71. A(C   2,C   3,C  34)          125.64 -0.012153    0.70    126.34   
    72. A(C   6,C   3,C  34)          115.11  0.009423   -0.70    114.41   
    73. A(C   1,C   4,O   5)          120.29  0.002307   -0.09    120.20   
    74. A(C   2,C   4,O   5)          120.29  0.002306   -0.09    120.20   
    75. A(C   1,C   4,C   2)          119.41 -0.004603    0.13    119.54   
    76. A(C   3,C   6,O   7)          120.42  0.002022   -0.18    120.23   
    77. A(C   0,C   6,O   7)          120.42  0.002021   -0.18    120.23   
    78. A(C   0,C   6,C   3)          119.12 -0.004088    0.30    119.43   
    79. A(C   1,C   8,C  10)          113.75 -0.000609    0.05    113.80   
    80. A(C   9,C   8,C  10)          106.55  0.000579   -0.36    106.18   
    81. A(C   1,C   8,C   9)          109.54  0.002875   -1.07    108.47   
    82. A(C  10,C   8,C  11)          110.47  0.001081    0.31    110.78   
    83. A(C   9,C   8,C  11)          101.24 -0.001252    0.23    101.47   
    84. A(C   1,C   8,C  11)          114.28 -0.002436    0.71    114.99   
    85. A(H  13,C   9,H  14)          109.64 -0.000279    0.10    109.74   
    86. A(H  12,C   9,H  14)          107.47 -0.000064    0.07    107.54   
    87. A(C   8,C   9,H  14)          109.63 -0.000423    0.07    109.70   
    88. A(H  12,C   9,H  13)          109.22  0.000111   -0.13    109.09   
    89. A(C   8,C   9,H  13)          110.30  0.000661   -0.10    110.20   
    90. A(C   8,C   9,H  12)          110.54 -0.000029   -0.02    110.52   
    91. A(H  16,C  10,H  17)          108.77  0.000226   -0.05    108.72   
    92. A(H  15,C  10,H  17)          108.43  0.000628   -0.05    108.38   
    93. A(C   8,C  10,H  17)          108.23  0.000028   -0.00    108.23   
    94. A(H  15,C  10,H  16)          107.55  0.000431    0.02    107.57   
    95. A(C   8,C  10,H  15)          112.58 -0.001386    0.10    112.68   
    96. A(C   8,C  10,H  16)          111.18  0.000131   -0.02    111.17   
    97. A(C   8,C  11,H  18)          108.79 -0.000047   -0.02    108.77   
    98. A(H  19,C  11,H  20)          107.37 -0.000584    0.04    107.42   
    99. A(H  18,C  11,H  20)          107.32 -0.000049    0.03    107.35   
   100. A(C   8,C  11,H  20)          110.27 -0.000097    0.00    110.27   
   101. A(H  18,C  11,H  19)          106.64 -0.000061   -0.02    106.62   
   102. A(C   8,C  11,H  19)          116.07  0.000785   -0.03    116.05   
   103. A(C  23,C  21,C  24)          110.47  0.001081    0.31    110.78   
   104. A(C  22,C  21,C  24)          106.55  0.000579   -0.36    106.18   
   105. A(C   2,C  21,C  24)          113.75 -0.000609    0.05    113.80   
   106. A(C  22,C  21,C  23)          101.24 -0.001251    0.23    101.47   
   107. A(C   2,C  21,C  23)          114.28 -0.002436    0.71    114.99   
   108. A(C   2,C  21,C  22)          109.54  0.002875   -1.07    108.47   
   109. A(H  26,C  22,H  27)          107.47 -0.000064    0.07    107.54   
   110. A(H  25,C  22,H  27)          109.64 -0.000279    0.10    109.74   
   111. A(C  21,C  22,H  27)          109.63 -0.000423    0.07    109.70   
   112. A(H  25,C  22,H  26)          109.22  0.000111   -0.13    109.09   
   113. A(C  21,C  22,H  26)          110.54 -0.000029   -0.02    110.52   
   114. A(C  21,C  22,H  25)          110.30  0.000661   -0.10    110.20   
   115. A(H  29,C  23,H  30)          107.32 -0.000049    0.03    107.35   
   116. A(H  28,C  23,H  30)          107.37 -0.000584    0.04    107.42   
   117. A(C  21,C  23,H  30)          110.27 -0.000097    0.00    110.27   
   118. A(H  28,C  23,H  29)          106.64 -0.000061   -0.02    106.62   
   119. A(C  21,C  23,H  29)          108.79 -0.000046   -0.02    108.77   
   120. A(C  21,C  23,H  28)          116.07  0.000785   -0.03    116.05   
   121. A(H  32,C  24,H  33)          108.43  0.000628   -0.05    108.38   
   122. A(H  31,C  24,H  33)          108.77  0.000226   -0.05    108.72   
   123. A(C  21,C  24,H  33)          108.23  0.000028   -0.00    108.23   
   124. A(H  31,C  24,H  32)          107.55  0.000431    0.02    107.57   
   125. A(C  21,C  24,H  32)          112.58 -0.001387    0.10    112.68   
   126. A(C  21,C  24,H  31)          111.18  0.000131   -0.02    111.17   
   127. A(C  36,C  34,C  37)          110.58 -0.000103    0.12    110.70   
   128. A(C  35,C  34,C  37)          106.27  0.001580   -0.29    105.98   
   129. A(C   3,C  34,C  37)          113.84 -0.001077    0.15    113.99   
   130. A(C  35,C  34,C  36)          101.38 -0.000640   -0.05    101.34   
   131. A(C   3,C  34,C  36)          114.09 -0.000499    0.41    114.50   
   132. A(C   3,C  34,C  35)          109.65  0.001018   -0.46    109.19   
   133. A(H  39,C  35,H  40)          107.61 -0.000056    0.03    107.64   
   134. A(H  38,C  35,H  40)          109.96 -0.000163   -0.02    109.94   
   135. A(C  34,C  35,H  40)          109.57 -0.000243   -0.00    109.57   
   136. A(H  38,C  35,H  39)          108.56 -0.000135    0.05    108.61   
   137. A(C  34,C  35,H  39)          110.56  0.000187    0.01    110.57   
   138. A(C  34,C  35,H  38)          110.53  0.000397   -0.06    110.48   
   139. A(H  42,C  36,H  43)          107.38  0.000029   -0.00    107.38   
   140. A(H  41,C  36,H  43)          107.21 -0.000219    0.05    107.26   
   141. A(C  34,C  36,H  43)          110.09 -0.000384    0.06    110.15   
   142. A(H  41,C  36,H  42)          106.86 -0.000065   -0.04    106.83   
   143. A(C  34,C  36,H  42)          109.07  0.000198   -0.10    108.97   
   144. A(C  34,C  36,H  41)          115.87  0.000423    0.03    115.90   
   145. A(H  45,C  37,H  46)          108.40  0.000636   -0.04    108.37   
   146. A(H  44,C  37,H  46)          108.51  0.000081    0.01    108.52   
   147. A(C  34,C  37,H  46)          108.31  0.000269    0.01    108.32   
   148. A(H  44,C  37,H  45)          107.58  0.000653   -0.03    107.55   
   149. A(C  34,C  37,H  45)          112.79 -0.001826    0.08    112.87   
   150. A(C  34,C  37,H  44)          111.13  0.000252   -0.03    111.10   
   151. A(C  49,C  47,C  50)          101.38 -0.000641   -0.05    101.34   
   152. A(C  48,C  47,C  50)          106.27  0.001580   -0.29    105.98   
   153. A(C   0,C  47,C  50)          109.65  0.001017   -0.46    109.19   
   154. A(C  48,C  47,C  49)          110.58 -0.000103    0.12    110.70   
   155. A(C   0,C  47,C  49)          114.09 -0.000498    0.41    114.50   
   156. A(C   0,C  47,C  48)          113.84 -0.001077    0.15    113.99   
   157. A(H  52,C  48,H  53)          107.58  0.000653   -0.03    107.55   
   158. A(H  51,C  48,H  53)          108.51  0.000081    0.01    108.52   
   159. A(C  47,C  48,H  53)          111.13  0.000252   -0.03    111.10   
   160. A(H  51,C  48,H  52)          108.40  0.000636   -0.04    108.37   
   161. A(C  47,C  48,H  52)          112.79 -0.001826    0.08    112.87   
   162. A(C  47,C  48,H  51)          108.31  0.000269    0.01    108.32   
   163. A(H  55,C  49,H  56)          106.86 -0.000065   -0.04    106.83   
   164. A(H  54,C  49,H  56)          107.21 -0.000219    0.05    107.26   
   165. A(C  47,C  49,H  56)          115.87  0.000423    0.03    115.90   
   166. A(H  54,C  49,H  55)          107.38  0.000029   -0.00    107.38   
   167. A(C  47,C  49,H  55)          109.07  0.000197   -0.10    108.97   
   168. A(C  47,C  49,H  54)          110.09 -0.000384    0.06    110.15   
   169. A(H  58,C  50,H  59)          108.56 -0.000135    0.05    108.61   
   170. A(H  57,C  50,H  59)          109.96 -0.000163   -0.02    109.94   
   171. A(C  47,C  50,H  59)          110.53  0.000397   -0.06    110.48   
   172. A(H  57,C  50,H  58)          107.61 -0.000056    0.03    107.64   
   173. A(C  47,C  50,H  58)          110.56  0.000187    0.01    110.57   
   174. A(C  47,C  50,H  57)          109.57 -0.000243   -0.00    109.57   
   175. D(C   4,C   1,C   0,C  47)   -148.68  0.000142   -0.29   -148.97   
   176. D(C   8,C   1,C   0,C  47)     41.30 -0.001519    1.25     42.55   
   177. D(C   4,C   1,C   0,C   6)     21.26  0.001270   -0.72     20.54   
   178. D(C   8,C   1,C   0,C   6)   -148.76 -0.000391    0.82   -147.94   
   179. D(C  34,C   3,C   2,C   4)    148.68 -0.000141    0.29    148.97   
   180. D(C   6,C   3,C   2,C  21)    148.76  0.000392   -0.82    147.94   
   181. D(C  34,C   3,C   2,C  21)    -41.30  0.001520   -1.25    -42.55   
   182. D(C   6,C   3,C   2,C   4)    -21.26 -0.001270    0.72    -20.54   
   183. D(O   5,C   4,C   2,C  21)     28.54  0.002555   -2.06     26.48   
   184. D(C   1,C   4,C   2,C   3)     19.92 -0.000744    0.39     20.31   
   185. D(O   5,C   4,C   2,C   3)   -160.51  0.000829   -3.17   -163.68   
   186. D(C   2,C   4,C   1,C   8)    151.04 -0.000982   -1.50    149.54   
   187. D(C   1,C   4,C   2,C  21)   -151.04  0.000982    1.50   -149.54   
   188. D(O   5,C   4,C   1,C   0)    160.51 -0.000829    3.17    163.68   
   189. D(O   5,C   4,C   1,C   8)    -28.54 -0.002555    2.06    -26.47   
   190. D(C   2,C   4,C   1,C   0)    -19.92  0.000744   -0.39    -20.31   
   191. D(C   0,C   6,C   3,C  34)   -148.09  0.001579   -1.52   -149.61   
   192. D(O   7,C   6,C   3,C   2)   -159.50 -0.000702   -0.48   -159.98   
   193. D(C   3,C   6,C   0,C   1)    -22.89 -0.000506    1.75    -21.14   
   194. D(O   7,C   6,C   0,C  47)    -29.52 -0.000371    0.25    -29.26   
   195. D(O   7,C   6,C   3,C  34)     29.52  0.000371   -0.25     29.26   
   196. D(C   0,C   6,C   3,C   2)     22.89  0.000506   -1.75     21.14   
   197. D(C   3,C   6,C   0,C  47)    148.09 -0.001579    1.52    149.61   
   198. D(O   7,C   6,C   0,C   1)    159.50  0.000702    0.48    159.98   
   199. D(C  11,C   8,C   1,C   0)     18.49  0.000476   -1.04     17.44   
   200. D(C  10,C   8,C   1,C   4)     80.05  0.001298   -0.83     79.22   
   201. D(C  10,C   8,C   1,C   0)   -109.65  0.001717   -2.21   -111.86   
   202. D(C   9,C   8,C   1,C   0)    131.25 -0.000638   -1.05    130.20   
   203. D(C  11,C   8,C   1,C   4)   -151.81  0.000057    0.33   -151.48   
   204. D(C   9,C   8,C   1,C   4)    -39.04 -0.001057    0.32    -38.73   
   205. D(H  12,C   9,C   8,C   1)    -61.27  0.000926   -0.37    -61.64   
   206. D(H  14,C   9,C   8,C  11)    -58.54 -0.000908   -0.03    -58.57   
   207. D(H  14,C   9,C   8,C   1)   -179.56  0.001283   -0.49   -180.06   
   208. D(H  13,C   9,C   8,C  11)   -179.36 -0.000710   -0.15   -179.51   
   209. D(H  13,C   9,C   8,C  10)    -63.83  0.000163    0.16    -63.67   
   210. D(H  13,C   9,C   8,C   1)     59.62  0.001481   -0.61     59.01   
   211. D(H  12,C   9,C   8,C  10)    175.28 -0.000393    0.40    175.68   
   212. D(H  14,C   9,C   8,C  10)     56.99 -0.000035    0.27     57.26   
   213. D(H  12,C   9,C   8,C  11)     59.75 -0.001265    0.09     59.84   
   214. D(H  17,C  10,C   8,C  11)    173.00  0.000962   -0.53    172.47   
   215. D(H  17,C  10,C   8,C   1)    -56.93 -0.001983    0.80    -56.14   
   216. D(H  16,C  10,C   8,C  11)     53.59  0.000588   -0.45     53.14   
   217. D(H  16,C  10,C   8,C   9)    -55.55  0.001267   -0.66    -56.22   
   218. D(H  16,C  10,C   8,C   1)   -176.34 -0.002357    0.87   -175.47   
   219. D(H  15,C  10,C   8,C  11)    -67.17  0.000907   -0.53    -67.70   
   220. D(H  17,C  10,C   8,C   9)     63.85  0.001641   -0.74     63.11   
   221. D(H  15,C  10,C   8,C   9)   -176.31  0.001586   -0.75   -177.06   
   222. D(H  15,C  10,C   8,C   1)     62.90 -0.002037    0.79     63.69   
   223. D(H  20,C  11,C   8,C  10)   -179.06 -0.000724    0.17   -178.89   
   224. D(H  20,C  11,C   8,C   9)    -66.47 -0.000279   -0.01    -66.49   
   225. D(H  20,C  11,C   8,C   1)     51.15  0.001253   -0.83     50.33   
   226. D(H  19,C  11,C   8,C  10)     58.59 -0.000449    0.13     58.72   
   227. D(H  19,C  11,C   8,C   9)    171.18 -0.000004   -0.05    171.13   
   228. D(H  19,C  11,C   8,C   1)    -71.20  0.001528   -0.86    -72.06   
   229. D(H  18,C  11,C   8,C  10)    -61.62 -0.000866    0.19    -61.43   
   230. D(H  18,C  11,C   8,C   9)     50.97 -0.000421    0.01     50.97   
   231. D(H  18,C  11,C   8,C   1)    168.60  0.001111   -0.81    167.79   
   232. D(C  24,C  21,C   2,C   3)    109.65 -0.001718    2.21    111.86   
   233. D(C  23,C  21,C   2,C   3)    -18.49 -0.000476    1.04    -17.44   
   234. D(C  22,C  21,C   2,C   4)     39.04  0.001057   -0.32     38.73   
   235. D(C  22,C  21,C   2,C   3)   -131.25  0.000637    1.06   -130.20   
   236. D(C  24,C  21,C   2,C   4)    -80.05 -0.001298    0.83    -79.22   
   237. D(C  23,C  21,C   2,C   4)    151.81 -0.000056   -0.33    151.48   
   238. D(H  27,C  22,C  21,C  24)    -56.99  0.000035   -0.27    -57.26   
   239. D(H  27,C  22,C  21,C   2)    179.56 -0.001283    0.49    180.05   
   240. D(H  26,C  22,C  21,C  23)    -59.75  0.001265   -0.09    -59.84   
   241. D(H  26,C  22,C  21,C   2)     61.27 -0.000926    0.37     61.64   
   242. D(H  26,C  22,C  21,C  24)   -175.28  0.000392   -0.40   -175.68   
   243. D(H  25,C  22,C  21,C  24)     63.83 -0.000163   -0.16     63.67   
   244. D(H  27,C  22,C  21,C  23)     58.54  0.000908    0.03     58.57   
   245. D(H  25,C  22,C  21,C  23)    179.36  0.000710    0.15    179.50   
   246. D(H  25,C  22,C  21,C   2)    -59.62 -0.001481    0.61    -59.01   
   247. D(H  30,C  23,C  21,C  24)    179.06  0.000724   -0.17    178.89   
   248. D(H  30,C  23,C  21,C  22)     66.47  0.000279    0.01     66.49   
   249. D(H  30,C  23,C  21,C   2)    -51.15 -0.001253    0.83    -50.33   
   250. D(H  29,C  23,C  21,C  24)     61.62  0.000866   -0.19     61.43   
   251. D(H  29,C  23,C  21,C  22)    -50.97  0.000421   -0.01    -50.98   
   252. D(H  29,C  23,C  21,C   2)   -168.60 -0.001111    0.81   -167.79   
   253. D(H  28,C  23,C  21,C  24)    -58.59  0.000449   -0.13    -58.73   
   254. D(H  28,C  23,C  21,C  22)   -171.18  0.000003    0.05   -171.13   
   255. D(H  28,C  23,C  21,C   2)     71.19 -0.001529    0.86     72.06   
   256. D(H  33,C  24,C  21,C  23)   -173.00 -0.000963    0.53   -172.47   
   257. D(H  33,C  24,C  21,C  22)    -63.85 -0.001640    0.74    -63.11   
   258. D(H  33,C  24,C  21,C   2)     56.93  0.001983   -0.80     56.14   
   259. D(H  32,C  24,C  21,C  23)     67.17 -0.000908    0.53     67.70   
   260. D(H  32,C  24,C  21,C  22)    176.31 -0.001586    0.75    177.06   
   261. D(H  32,C  24,C  21,C   2)    -62.90  0.002038   -0.79    -63.69   
   262. D(H  31,C  24,C  21,C  23)    -53.59 -0.000589    0.45    -53.14   
   263. D(H  31,C  24,C  21,C  22)     55.55 -0.001267    0.66     56.21   
   264. D(H  31,C  24,C  21,C   2)    176.34  0.002357   -0.87    175.47   
   265. D(C  37,C  34,C   3,C   6)    -82.16 -0.002285    1.90    -80.26   
   266. D(C  37,C  34,C   3,C   2)    107.59 -0.002877    2.26    109.85   
   267. D(C  36,C  34,C   3,C   6)    149.63 -0.000695    1.20    150.82   
   268. D(C  36,C  34,C   3,C   2)    -20.62 -0.001286    1.56    -19.06   
   269. D(C  35,C  34,C   3,C   6)     36.72 -0.000262    1.30     38.03   
   270. D(C  35,C  34,C   3,C   2)   -133.52 -0.000854    1.67   -131.86   
   271. D(H  40,C  35,C  34,C  37)    -60.14 -0.000144    0.53    -59.62   
   272. D(H  40,C  35,C  34,C  36)     55.47  0.000048    0.54     56.01   
   273. D(H  40,C  35,C  34,C   3)    176.40 -0.000415    0.80    177.19   
   274. D(H  39,C  35,C  34,C  37)   -178.58 -0.000038    0.49   -178.09   
   275. D(H  39,C  35,C  34,C  36)    -62.97  0.000154    0.51    -62.46   
   276. D(H  39,C  35,C  34,C   3)     57.96 -0.000309    0.76     58.72   
   277. D(H  38,C  35,C  34,C  37)     61.18 -0.000250    0.47     61.65   
   278. D(H  38,C  35,C  34,C  36)    176.80 -0.000059    0.48    177.28   
   279. D(H  38,C  35,C  34,C   3)    -62.27 -0.000521    0.74    -61.54   
   280. D(H  43,C  36,C  34,C  37)    175.24  0.001030    0.20    175.44   
   281. D(H  43,C  36,C  34,C  35)     62.86 -0.000406    0.50     63.36   
   282. D(H  43,C  36,C  34,C   3)    -54.90 -0.000994    0.88    -54.02   
   283. D(H  42,C  36,C  34,C  37)     57.67  0.001100    0.22     57.89   
   284. D(H  42,C  36,C  34,C  35)    -54.72 -0.000335    0.53    -54.19   
   285. D(H  42,C  36,C  34,C   3)   -172.48 -0.000924    0.91   -171.57   
   286. D(H  41,C  36,C  34,C  37)    -62.92  0.000742    0.33    -62.59   
   287. D(H  41,C  36,C  34,C  35)   -175.31 -0.000693    0.63   -174.67   
   288. D(H  41,C  36,C  34,C   3)     66.94 -0.001282    1.02     67.95   
   289. D(H  46,C  37,C  34,C  35)    -65.00 -0.000817    0.33    -64.67   
   290. D(H  46,C  37,C  34,C   3)     55.79  0.000893   -0.35     55.45   
   291. D(H  45,C  37,C  34,C  36)     65.79 -0.000659    0.48     66.27   
   292. D(H  45,C  37,C  34,C  35)    175.01 -0.000654    0.33    175.34   
   293. D(H  45,C  37,C  34,C   3)    -64.19  0.001055   -0.35    -64.55   
   294. D(H  44,C  37,C  34,C  36)    -55.11 -0.000403    0.48    -54.63   
   295. D(H  44,C  37,C  34,C  35)     54.11 -0.000399    0.34     54.44   
   296. D(H  46,C  37,C  34,C  36)   -174.22 -0.000821    0.48   -173.74   
   297. D(H  44,C  37,C  34,C   3)    174.90  0.001311   -0.34    174.56   
   298. D(C  49,C  47,C   0,C   6)   -149.63  0.000695   -1.20   -150.83   
   299. D(C  49,C  47,C   0,C   1)     20.62  0.001287   -1.56     19.06   
   300. D(C  48,C  47,C   0,C   6)     82.16  0.002285   -1.90     80.26   
   301. D(C  48,C  47,C   0,C   1)   -107.59  0.002877   -2.26   -109.85   
   302. D(C  50,C  47,C   0,C   6)    -36.72  0.000263   -1.31    -38.03   
   303. D(C  50,C  47,C   0,C   1)    133.52  0.000854   -1.67    131.85   
   304. D(H  53,C  48,C  47,C  50)    -54.11  0.000398   -0.34    -54.44   
   305. D(H  53,C  48,C  47,C  49)     55.11  0.000402   -0.48     54.63   
   306. D(H  53,C  48,C  47,C   0)   -174.90 -0.001310    0.34   -174.55   
   307. D(H  52,C  48,C  47,C  50)   -175.01  0.000654   -0.33   -175.34   
   308. D(H  52,C  48,C  47,C  49)    -65.79  0.000658   -0.48    -66.27   
   309. D(H  52,C  48,C  47,C   0)     64.19 -0.001054    0.35     64.55   
   310. D(H  51,C  48,C  47,C  50)     65.00  0.000816   -0.33     64.67   
   311. D(H  51,C  48,C  47,C  49)    174.22  0.000820   -0.48    173.74   
   312. D(H  51,C  48,C  47,C   0)    -55.79 -0.000892    0.35    -55.45   
   313. D(H  56,C  49,C  47,C  50)    175.31  0.000693   -0.63    174.67   
   314. D(H  56,C  49,C  47,C  48)     62.92 -0.000742   -0.33     62.59   
   315. D(H  56,C  49,C  47,C   0)    -66.94  0.001281   -1.02    -67.95   
   316. D(H  55,C  49,C  47,C  50)     54.72  0.000335   -0.53     54.19   
   317. D(H  55,C  49,C  47,C  48)    -57.67 -0.001100   -0.22    -57.89   
   318. D(H  55,C  49,C  47,C   0)    172.48  0.000923   -0.91    171.57   
   319. D(H  54,C  49,C  47,C  50)    -62.86  0.000406   -0.50    -63.36   
   320. D(H  54,C  49,C  47,C  48)   -175.24 -0.001030   -0.20   -175.44   
   321. D(H  54,C  49,C  47,C   0)     54.90  0.000994   -0.88     54.02   
   322. D(H  59,C  50,C  47,C  49)   -176.80  0.000059   -0.48   -177.28   
   323. D(H  59,C  50,C  47,C  48)    -61.18  0.000251   -0.47    -61.65   
   324. D(H  59,C  50,C  47,C   0)     62.27  0.000521   -0.74     61.54   
   325. D(H  58,C  50,C  47,C  49)     62.97 -0.000153   -0.51     62.46   
   326. D(H  58,C  50,C  47,C  48)    178.58  0.000038   -0.49    178.09   
   327. D(H  58,C  50,C  47,C   0)    -57.96  0.000308   -0.76    -58.72   
   328. D(H  57,C  50,C  47,C  49)    -55.47 -0.000047   -0.54    -56.01   
   329. D(H  57,C  50,C  47,C  48)     60.14  0.000144   -0.53     59.62   
   330. D(H  57,C  50,C  47,C   0)   -176.40  0.000414   -0.80   -177.19   
    ----------------------------------------------------------------------------

         *************************************************************
         *                GEOMETRY OPTIMIZATION CYCLE   5            *
         *************************************************************
---------------------------------
CARTESIAN COORDINATES (ANGSTROEM)
---------------------------------
  C     -1.254189    0.705644   -0.136947
  C     -1.252508   -0.701644    0.154673
  C      1.252516   -0.701642    0.154700
  C      1.254202    0.705647   -0.136920
  C      0.000001   -1.337320    0.513308
  O     -0.000005   -2.520120    1.089747
  C      0.000010    1.338519   -0.504969
  O      0.000015    2.484635   -1.145753
  C     -2.431667   -1.713671   -0.112868
  C     -1.857439   -2.953826   -0.865639
  C     -3.091996   -2.259558    1.177729
  C     -3.507750   -1.216489   -1.113799
  H     -1.437464   -2.655160   -1.834979
  H     -1.078195   -3.427267   -0.270560
  H     -2.663500   -3.673778   -1.061756
  H     -3.578047   -1.476597    1.766254
  H     -3.852366   -3.019816    0.944038
  H     -2.313577   -2.719276    1.791870
  H     -4.149134   -2.063157   -1.392561
  H     -4.167076   -0.432771   -0.754404
  H     -3.032516   -0.850318   -2.031598
  C      2.431676   -1.713674   -0.112823
  C      1.857453   -2.953832   -0.865593
  C      3.507770   -1.216502   -1.113748
  C      3.091986   -2.259559    1.177784
  H      1.078215   -3.427278   -0.270512
  H      1.437468   -2.655167   -1.834929
  H      2.663519   -3.673777   -1.061717
  H      4.167079   -0.432766   -0.754361
  H      4.149169   -2.063167   -1.392480
  H      3.032545   -0.850357   -2.031562
  H      3.852353   -3.019824    0.944107
  H      3.578036   -1.476599    1.766312
  H      2.313556   -2.719268    1.791918
  C      2.442803    1.712708    0.118843
  C      1.893061    2.982367    0.840689
  C      3.498725    1.215401    1.139009
  C      3.127584    2.220429   -1.174781
  H      1.157459    3.485977    0.217375
  H      1.418319    2.709845    1.791875
  H      2.723057    3.665392    1.066665
  H      4.100714    0.370753    0.823733
  H      4.193997    2.035822    1.361796
  H      3.011289    0.934223    2.080593
  H      3.881443    2.989475   -0.948337
  H      3.626986    1.423176   -1.732247
  H      2.362780    2.662679   -1.817220
  C     -2.442800    1.712699    0.118794
  C     -3.127545    2.220437   -1.174841
  C     -3.498752    1.215365    1.138916
  C     -1.893089    2.982348    0.840682
  H     -2.362725    2.662697   -1.817253
  H     -3.626931    1.423191   -1.732333
  H     -3.881411    2.989479   -0.948407
  H     -3.011344    0.934175    2.080512
  H     -4.194039    2.035775    1.361694
  H     -4.100721    0.370716    0.823604
  H     -2.723097    3.665362    1.066646
  H     -1.418374    2.709810    1.791877
  H     -1.157471    3.485975    0.217400

----------------------------
CARTESIAN COORDINATES (A.U.)
----------------------------
  NO LB      ZA    FRAG     MASS         X           Y           Z
   0 C     6.0000    0    12.011   -2.370073    1.333475   -0.258791
   1 C     6.0000    0    12.011   -2.366896   -1.325914    0.292289
   2 C     6.0000    0    12.011    2.366913   -1.325911    0.292340
   3 C     6.0000    0    12.011    2.370098    1.333480   -0.258741
   4 C     6.0000    0    12.011    0.000002   -2.527168    0.970011
   5 O     8.0000    0    15.999   -0.000010   -4.762337    2.059323
   6 C     6.0000    0    12.011    0.000019    2.529434   -0.954252
   7 O     8.0000    0    15.999    0.000028    4.695280   -2.165159
   8 C     6.0000    0    12.011   -4.595185   -3.238369   -0.213289
   9 C     6.0000    0    12.011   -3.510050   -5.581922   -1.635820
  10 C     6.0000    0    12.011   -5.843025   -4.269946    2.225584
  11 C     6.0000    0    12.011   -6.628687   -2.298832   -2.104776
  12 H     1.0000    0     1.008   -2.716413   -5.017526   -3.467607
  13 H     1.0000    0     1.008   -2.037494   -6.476595   -0.511284
  14 H     1.0000    0     1.008   -5.033286   -6.942434   -2.006428
  15 H     1.0000    0     1.008   -6.761529   -2.790364    3.337737
  16 H     1.0000    0     1.008   -7.279916   -5.706626    1.783974
  17 H     1.0000    0     1.008   -4.372027   -5.138687    3.386144
  18 H     1.0000    0     1.008   -7.840728   -3.898801   -2.631559
  19 H     1.0000    0     1.008   -7.874632   -0.817819   -1.425617
  20 H     1.0000    0     1.008   -5.730624   -1.606867   -3.839164
  21 C     6.0000    0    12.011    4.595202   -3.238375   -0.213205
  22 C     6.0000    0    12.011    3.510077   -5.581933   -1.635734
  23 C     6.0000    0    12.011    6.628724   -2.298855   -2.104678
  24 C     6.0000    0    12.011    5.843007   -4.269947    2.225689
  25 H     1.0000    0     1.008    2.037531   -6.476616   -0.511193
  26 H     1.0000    0     1.008    2.716422   -5.017539   -3.467514
  27 H     1.0000    0     1.008    5.033321   -6.942432   -2.006355
  28 H     1.0000    0     1.008    7.874637   -0.817810   -1.425536
  29 H     1.0000    0     1.008    7.840794   -3.898820   -2.631406
  30 H     1.0000    0     1.008    5.730680   -1.606942   -3.839097
  31 H     1.0000    0     1.008    7.279892   -5.706641    1.784103
  32 H     1.0000    0     1.008    6.761508   -2.790368    3.337846
  33 H     1.0000    0     1.008    4.371988   -5.138671    3.386234
  34 C     6.0000    0    12.011    4.616229    3.236550    0.224580
  35 C     6.0000    0    12.011    3.577366    5.635858    1.588673
  36 C     6.0000    0    12.011    6.611633    2.296775    2.152414
  37 C     6.0000    0    12.011    5.910276    4.196002   -2.220014
  38 H     1.0000    0     1.008    2.187280    6.587542    0.410779
  39 H     1.0000    0     1.008    2.680234    5.120864    3.386153
  40 H     1.0000    0     1.008    5.145833    6.926588    2.015706
  41 H     1.0000    0     1.008    7.749226    0.700621    1.556629
  42 H     1.0000    0     1.008    7.925506    3.847145    2.573421
  43 H     1.0000    0     1.008    5.690511    1.765426    3.931750
  44 H     1.0000    0     1.008    7.334864    5.649289   -1.792097
  45 H     1.0000    0     1.008    6.854010    2.689413   -3.273473
  46 H     1.0000    0     1.008    4.465007    5.031735   -3.434049
  47 C     6.0000    0    12.011   -4.616224    3.236532    0.224488
  48 C     6.0000    0    12.011   -5.910203    4.196017   -2.220128
  49 C     6.0000    0    12.011   -6.611683    2.296707    2.152240
  50 C     6.0000    0    12.011   -3.577419    5.635820    1.588659
  51 H     1.0000    0     1.008   -4.464902    5.031769   -3.434111
  52 H     1.0000    0     1.008   -6.853907    2.689442   -3.273634
  53 H     1.0000    0     1.008   -7.334805    5.649296   -1.792230
  54 H     1.0000    0     1.008   -5.690616    1.765335    3.931597
  55 H     1.0000    0     1.008   -7.925586    3.847056    2.573229
  56 H     1.0000    0     1.008   -7.749239    0.700551    1.556387
  57 H     1.0000    0     1.008   -5.145908    6.926531    2.015669
  58 H     1.0000    0     1.008   -2.680339    5.120798    3.386157
  59 H     1.0000    0     1.008   -2.187302    6.587537    0.410827

--------------------------------
INTERNAL COORDINATES (ANGSTROEM)
--------------------------------
 C      0   0   0     0.000000000000     0.00000000     0.00000000
 C      1   0   0     1.437186163011     0.00000000     0.00000000
 C      2   1   0     2.505024084844    90.06711188     0.00000000
 C      3   2   1     1.437187343826    90.06710745     0.00000000
 C      3   2   1     1.449648503916    30.23005582   162.27737543
 O      5   3   2     1.315788575845   120.16968307   176.01157232
 C      4   3   2     1.452234074751   118.49862970   349.52821087
 O      7   4   3     1.313082864507   120.26842457   200.00940788
 C      2   1   3     1.576767174372   126.38307109   201.60062192
 C      9   2   1     1.560251845140   108.46912489   130.20497727
 C      9   2   1     1.549085225071   113.80308544   248.14431124
 C      9   2   1     1.551453840707   114.99116229    17.44741789
 H     10   9   2     1.097815947804   110.52146470   298.35882668
 H     10   9   2     1.088800028926   110.20185464    59.01473500
 H     10   9   2     1.098420757254   109.69651737   179.94617445
 H     11   9   2     1.093451437478   112.67903977    63.69514104
 H     11   9   2     1.100348271133   111.16784533   184.53613252
 H     11   9   2     1.092907404119   108.22729622   303.86423096
 H     12   9   2     1.098147058397   108.77173976   167.79125958
 H     12   9   2     1.085398141816   116.04606324   287.94241904
 H     12   9   2     1.096487143610   110.26864477    50.32776385
 C      3   2   1     1.576767233468   138.40286263   206.51485120
 C     22   3   2     1.560251870619   108.46915336    16.11672342
 C     22   3   2     1.551453514871   114.99119089   128.87422007
 C     22   3   2     1.549085481489   113.80303487   258.17759353
 H     23  22   3     1.088799585158   110.20185549   300.98425057
 H     23  22   3     1.097816009451   110.52146846    61.63992187
 H     23  22   3     1.098420817030   109.69651130   180.05261388
 H     24  22   3     1.085397838944   116.04614396    72.05611407
 H     24  22   3     1.098146968877   108.77180741   192.20743116
 H     24  22   3     1.096487503098   110.26857085   309.67089911
 H     25  22   3     1.100348384485   111.16785929   175.46354631
 H     25  22   3     1.093451060146   112.67912141   296.30462733
 H     25  22   3     1.092907245865   108.22718505    56.13551315
 C      4   3   2     1.578720623158   126.34435362   159.04502122
 C     35   4   3     1.560549166858   109.19019839   228.14348358
 C     35   4   3     1.550169392666   114.50770423   340.93617161
 C     35   4   3     1.549246655651   113.98892938   109.85238789
 H     36  35   4     1.087774968766   110.47766745   298.46084034
 H     36  35   4     1.097452888352   110.56463946    58.71846256
 H     36  35   4     1.098400076182   109.56611131   177.19367825
 H     37  35   4     1.084075680353   115.90088617    67.95263774
 H     37  35   4     1.098238109127   108.97034833   188.43161701
 H     37  35   4     1.096920958650   110.14826288   305.98288881
 H     38  35   4     1.100460315233   111.10010414   174.55526160
 H     38  35   4     1.093518705273   112.86788317   295.45501479
 H     38  35   4     1.092354749434   108.31834187    55.44617777
 C      1   2   3     1.578720727864   126.34410285   200.95503817
 C     48   1   2     1.549246325421   113.98902899   250.14669887
 C     48   1   2     1.550169257142   114.50741981    19.06258501
 C     48   1   2     1.560549172983   109.19035878   131.85528005
 H     49  48   1     1.092354560440   108.31838957   304.55391538
 H     49  48   1     1.093518890238   112.86786431    64.54512438
 H     49  48   1     1.100460384603   111.10007853   185.44482312
 H     50  48   1     1.096921095202   110.14826218    54.01738930
 H     50  48   1     1.098237934046   108.97038771   171.56872285
 H     50  48   1     1.084075562645   115.90076940   292.04773751
 H     51  48   1     1.098400122832   109.56607210   182.80662111
 H     51  48   1     1.097452684270   110.56465472   301.28182541
 H     51  48   1     1.087775052806   110.47768638    61.53945920

---------------------------
INTERNAL COORDINATES (A.U.)
---------------------------
 C      0   0   0     0.000000000000     0.00000000     0.00000000
 C      1   0   0     2.715888251552     0.00000000     0.00000000
 C      2   1   0     4.733809479232    90.06711188     0.00000000
 C      3   2   1     2.715890482969    90.06710745     0.00000000
 C      3   2   1     2.739438662850    30.23005582   162.27737543
 O      5   3   2     2.486480058489   120.16968307   176.01157232
 C      4   3   2     2.744324683629   118.49862970   349.52821087
 O      7   4   3     2.481367005063   120.26842457   200.00940788
 C      2   1   3     2.979658136519   126.38307109   201.60062192
 C      9   2   1     2.948448687259   108.46912489   130.20497727
 C      9   2   1     2.927346833488   113.80308544   248.14431124
 C      9   2   1     2.931822868357   114.99116229    17.44741789
 H     10   9   2     2.074571486801   110.52146470   298.35882668
 H     10   9   2     2.057533869275   110.20185464    59.01473500
 H     10   9   2     2.075714411024   109.69651737   179.94617445
 H     11   9   2     2.066323757577   112.67903977    63.69514104
 H     11   9   2     2.079356884375   111.16784533   184.53613252
 H     11   9   2     2.065295683520   108.22729622   303.86423096
 H     12   9   2     2.075197195141   108.77173976   167.79125958
 H     12   9   2     2.051105234299   116.04606324   287.94241904
 H     12   9   2     2.072060410788   110.26864477    50.32776385
 C      3   2   1     2.979658248194   138.40286263   206.51485120
 C     22   3   2     2.948448735408   108.46915336    16.11672342
 C     22   3   2     2.931822252617   114.99119089   128.87422007
 C     22   3   2     2.927347318048   113.80303487   258.17759353
 H     23  22   3     2.057533030675   110.20185549   300.98425057
 H     23  22   3     2.074571603296   110.52146846    61.63992187
 H     23  22   3     2.075714523984   109.69651130   180.05261388
 H     24  22   3     2.051104661955   116.04614396    72.05611407
 H     24  22   3     2.075197025974   108.77180741   192.20743116
 H     24  22   3     2.072061090123   110.26857085   309.67089911
 H     25  22   3     2.079357098580   111.16785929   175.46354631
 H     25  22   3     2.066323044522   112.67912141   296.30462733
 H     25  22   3     2.065295384464   108.22718505    56.13551315
 C      4   3   2     2.983349619743   126.34435362   159.04502122
 C     35   4   3     2.949010543881   109.19019839   228.14348358
 C     35   4   3     2.929395613326   114.50770423   340.93617161
 C     35   4   3     2.927651893073   113.98892938   109.85238789
 H     36  35   4     2.055596786303   110.47766745   298.46084034
 H     36  35   4     2.073885403865   110.56463946    58.71846256
 H     36  35   4     2.075675329462   109.56611131   177.19367825
 H     37  35   4     2.048606144311   115.90088617    67.95263774
 H     37  35   4     2.075369256086   108.97034833   188.43161701
 H     37  35   4     2.072880202407   110.14826288   305.98288881
 H     38  35   4     2.079568617038   111.10010414   174.55526160
 H     38  35   4     2.066450875287   112.86788317   295.45501479
 H     38  35   4     2.064251317518   108.31834187    55.44617777
 C      1   2   3     2.983349817608   126.34410285   200.95503817
 C     48   1   2     2.927651269029   113.98902899   250.14669887
 C     48   1   2     2.929395357223   114.50741981    19.06258501
 C     48   1   2     2.949010555455   109.19035878   131.85528005
 H     49  48   1     2.064250960371   108.31838957   304.55391538
 H     49  48   1     2.066451224819   112.86786431    64.54512438
 H     49  48   1     2.079568748129   111.10007853   185.44482312
 H     50  48   1     2.072880460453   110.14826218    54.01738930
 H     50  48   1     2.075368925231   108.97038771   171.56872285
 H     50  48   1     2.048605921876   115.90076940   292.04773751
 H     51  48   1     2.075675417618   109.56607210   182.80662111
 H     51  48   1     2.073885018206   110.56465472   301.28182541
 H     51  48   1     2.055596945115   110.47768638    61.53945920


           ************************************************************
           *        Program running with 8 parallel MPI-processes     *
           *              working on a common directory               *
           ************************************************************
------------------------------------------------------------------------------
                   ___                                                        
                  /   \      - P O W E R E D   B Y -                         
                 /     \                                                     
                 |  |  |   _    _      __       _____    __    __             
                 |  |  |  | |  | |    /  \     |  _  \  |  |  /  |          
                  \  \/   | |  | |   /    \    | | | |  |  | /  /          
                 / \  \   | |__| |  /  /\  \   | |_| |  |  |/  /          
                |  |  |   |  __  | /  /__\  \  |    /   |      \           
                |  |  |   | |  | | |   __   |  |    \   |  |\   \          
                \     /   | |  | | |  |  |  |  | |\  \  |  | \   \       
                 \___/    |_|  |_| |__|  |__|  |_| \__\ |__|  \__/        
                                                                              
                      - O R C A' S   B I G   F R I E N D -                    
                                      &                                       
                       - I N T E G R A L  F E E D E R -                       
                                                                              
 v1 FN, 2020, v2 2021                                                         
------------------------------------------------------------------------------


Reading SHARK input file Q6_2e_0H_B3LYP_631Gd_opt.SHARKINP.tmp ... ok
----------------------
SHARK INTEGRAL PACKAGE
----------------------

Number of atoms                             ...     60
Number of basis functions                   ...    408
Number of shells                            ...    216
Maximum angular momentum                    ...      2
Integral batch strategy                     ... SHARK/LIBINT Hybrid
RI-J (if used) integral strategy            ... SPLIT-RIJ (Revised 2003 algorithm where possible)
Printlevel                                  ...      1
Contraction scheme used                     ... SEGMENTED contraction
Coulomb Range Separation                    ... NOT USED
Exchange Range Separation                   ... NOT USED
Finite Nucleus Model                        ... NOT USED
Auxiliary Coulomb fitting basis             ... AVAILABLE
   # of basis functions in Aux-J            ...   1572
   # of shells in Aux-J                     ...    540
   Maximum angular momentum in Aux-J        ...      4
Auxiliary J/K fitting basis                 ... NOT available
Auxiliary Correlation fitting basis         ... NOT available
Auxiliary 'external' fitting basis          ... NOT available
Integral threshold                          ...     2.500000e-11
Primitive cut-off                           ...     2.500000e-12
Primitive pair pre-selection threshold      ...     2.500000e-12

Calculating pre-screening integrals         ... done (  0.1 sec) Dimension = 216
Organizing shell pair data                  ... done (  0.2 sec)
Shell pair information
Total number of shell pairs                 ...     23436
Shell pairs after pre-screening             ...     18105
Total number of primitive shell pairs       ...    127872
Primitive shell pairs kept                  ...     53441
          la=0 lb=0:   7593 shell pairs
          la=1 lb=0:   5834 shell pairs
          la=1 lb=1:   1101 shell pairs
          la=2 lb=0:   2402 shell pairs
          la=2 lb=1:    982 shell pairs
          la=2 lb=2:    193 shell pairs

Calculating one electron integrals          ... done (  0.1 sec)
Calculating RI/J V-Matrix + Cholesky decomp.... done (  0.2 sec)
Calculating Nuclear repulsion               ... done (  0.0 sec) ENN=   2372.069007026971 Eh

SHARK setup successfully completed in   0.8 seconds

Maximum memory used throughout the entire GTOINT-calculation: 32.2 MB
[1717921770.360796] [eu-a2p-271:99390:0]          mpool.c:38   UCX  WARN  object 0x3ea9680 was not returned to mpool ucp_requests
[1717921770.360841] [eu-a2p-271:99390:0]          mpool.c:38   UCX  WARN  object 0x3ea9840 was not returned to mpool ucp_requests
[1717921770.360848] [eu-a2p-271:99390:0]          mpool.c:38   UCX  WARN  object 0x3ea9a00 was not returned to mpool ucp_requests
[1717921770.360853] [eu-a2p-271:99390:0]          mpool.c:38   UCX  WARN  object 0x3ea9bc0 was not returned to mpool ucp_requests
[1717921770.360859] [eu-a2p-271:99390:0]          mpool.c:38   UCX  WARN  object 0x3ea9d80 was not returned to mpool ucp_requests
[1717921770.360864] [eu-a2p-271:99390:0]          mpool.c:38   UCX  WARN  object 0x3ea9f40 was not returned to mpool ucp_requests
[1717921770.360869] [eu-a2p-271:99390:0]          mpool.c:38   UCX  WARN  object 0x3eaa100 was not returned to mpool ucp_requests
[1717921770.360874] [eu-a2p-271:99390:0]          mpool.c:38   UCX  WARN  object 0x3eaa2c0 was not returned to mpool ucp_requests
[1717921770.360879] [eu-a2p-271:99390:0]          mpool.c:38   UCX  WARN  object 0x3eaa480 was not returned to mpool ucp_requests
[1717921770.360885] [eu-a2p-271:99390:0]          mpool.c:38   UCX  WARN  object 0x3eaa640 was not returned to mpool ucp_requests
[1717921770.360890] [eu-a2p-271:99390:0]          mpool.c:38   UCX  WARN  object 0x3eaa800 was not returned to mpool ucp_requests
[1717921770.360895] [eu-a2p-271:99390:0]          mpool.c:38   UCX  WARN  object 0x3eaa9c0 was not returned to mpool ucp_requests
[1717921770.360900] [eu-a2p-271:99390:0]          mpool.c:38   UCX  WARN  object 0x3eaab80 was not returned to mpool ucp_requests
[1717921770.360905] [eu-a2p-271:99390:0]          mpool.c:38   UCX  WARN  object 0x3eaad40 was not returned to mpool ucp_requests
[1717921770.366003] [eu-a2p-271:99394:0]          mpool.c:38   UCX  WARN  object 0x3327a00 was not returned to mpool ucp_requests
[1717921770.366048] [eu-a2p-271:99394:0]          mpool.c:38   UCX  WARN  object 0x3327bc0 was not returned to mpool ucp_requests
[1717921770.366055] [eu-a2p-271:99394:0]          mpool.c:38   UCX  WARN  object 0x3327d80 was not returned to mpool ucp_requests
[1717921770.366061] [eu-a2p-271:99394:0]          mpool.c:38   UCX  WARN  object 0x3327f40 was not returned to mpool ucp_requests
[1717921770.366066] [eu-a2p-271:99394:0]          mpool.c:38   UCX  WARN  object 0x3328100 was not returned to mpool ucp_requests
[1717921770.366071] [eu-a2p-271:99394:0]          mpool.c:38   UCX  WARN  object 0x33282c0 was not returned to mpool ucp_requests
[1717921770.366076] [eu-a2p-271:99394:0]          mpool.c:38   UCX  WARN  object 0x3328480 was not returned to mpool ucp_requests
[1717921770.366082] [eu-a2p-271:99394:0]          mpool.c:38   UCX  WARN  object 0x3328640 was not returned to mpool ucp_requests
[1717921770.366087] [eu-a2p-271:99394:0]          mpool.c:38   UCX  WARN  object 0x3328800 was not returned to mpool ucp_requests
[1717921770.366092] [eu-a2p-271:99394:0]          mpool.c:38   UCX  WARN  object 0x33289c0 was not returned to mpool ucp_requests
[1717921770.366097] [eu-a2p-271:99394:0]          mpool.c:38   UCX  WARN  object 0x3328b80 was not returned to mpool ucp_requests
[1717921770.366102] [eu-a2p-271:99394:0]          mpool.c:38   UCX  WARN  object 0x3328d40 was not returned to mpool ucp_requests
[1717921770.367988] [eu-a2p-271:99392:0]          mpool.c:38   UCX  WARN  object 0x4006240 was not returned to mpool ucp_requests
[1717921770.368019] [eu-a2p-271:99392:0]          mpool.c:38   UCX  WARN  object 0x4006400 was not returned to mpool ucp_requests
[1717921770.368026] [eu-a2p-271:99392:0]          mpool.c:38   UCX  WARN  object 0x40065c0 was not returned to mpool ucp_requests
[1717921770.368031] [eu-a2p-271:99392:0]          mpool.c:38   UCX  WARN  object 0x4006780 was not returned to mpool ucp_requests
[1717921770.368036] [eu-a2p-271:99392:0]          mpool.c:38   UCX  WARN  object 0x4006940 was not returned to mpool ucp_requests
[1717921770.368041] [eu-a2p-271:99392:0]          mpool.c:38   UCX  WARN  object 0x4006b00 was not returned to mpool ucp_requests
[1717921770.368046] [eu-a2p-271:99392:0]          mpool.c:38   UCX  WARN  object 0x4006cc0 was not returned to mpool ucp_requests
[1717921770.368051] [eu-a2p-271:99392:0]          mpool.c:38   UCX  WARN  object 0x4006e80 was not returned to mpool ucp_requests
[1717921770.368056] [eu-a2p-271:99392:0]          mpool.c:38   UCX  WARN  object 0x4007040 was not returned to mpool ucp_requests
[1717921770.368061] [eu-a2p-271:99392:0]          mpool.c:38   UCX  WARN  object 0x4007200 was not returned to mpool ucp_requests
[1717921770.368066] [eu-a2p-271:99392:0]          mpool.c:38   UCX  WARN  object 0x40073c0 was not returned to mpool ucp_requests
[1717921770.368071] [eu-a2p-271:99392:0]          mpool.c:38   UCX  WARN  object 0x4007580 was not returned to mpool ucp_requests
[1717921770.405710] [eu-a2p-271:99389:0]          mpool.c:38   UCX  WARN  object 0x4238780 was not returned to mpool ucp_requests
[1717921770.405743] [eu-a2p-271:99389:0]          mpool.c:38   UCX  WARN  object 0x4238940 was not returned to mpool ucp_requests
[1717921770.405750] [eu-a2p-271:99389:0]          mpool.c:38   UCX  WARN  object 0x4238b00 was not returned to mpool ucp_requests
[1717921770.405755] [eu-a2p-271:99389:0]          mpool.c:38   UCX  WARN  object 0x4238cc0 was not returned to mpool ucp_requests
[1717921770.405760] [eu-a2p-271:99389:0]          mpool.c:38   UCX  WARN  object 0x4238e80 was not returned to mpool ucp_requests
[1717921770.405765] [eu-a2p-271:99389:0]          mpool.c:38   UCX  WARN  object 0x4239040 was not returned to mpool ucp_requests
[1717921770.405770] [eu-a2p-271:99389:0]          mpool.c:38   UCX  WARN  object 0x4239200 was not returned to mpool ucp_requests
[1717921770.405775] [eu-a2p-271:99389:0]          mpool.c:38   UCX  WARN  object 0x42393c0 was not returned to mpool ucp_requests
[1717921770.405780] [eu-a2p-271:99389:0]          mpool.c:38   UCX  WARN  object 0x4239580 was not returned to mpool ucp_requests
[1717921770.406058] [eu-a2p-271:99391:0]          mpool.c:38   UCX  WARN  object 0x384b680 was not returned to mpool ucp_requests
[1717921770.406084] [eu-a2p-271:99391:0]          mpool.c:38   UCX  WARN  object 0x384b840 was not returned to mpool ucp_requests
[1717921770.406091] [eu-a2p-271:99391:0]          mpool.c:38   UCX  WARN  object 0x384ba00 was not returned to mpool ucp_requests
[1717921770.406097] [eu-a2p-271:99391:0]          mpool.c:38   UCX  WARN  object 0x384bbc0 was not returned to mpool ucp_requests
[1717921770.406102] [eu-a2p-271:99391:0]          mpool.c:38   UCX  WARN  object 0x384bd80 was not returned to mpool ucp_requests
[1717921770.406107] [eu-a2p-271:99391:0]          mpool.c:38   UCX  WARN  object 0x384bf40 was not returned to mpool ucp_requests
[1717921770.406112] [eu-a2p-271:99391:0]          mpool.c:38   UCX  WARN  object 0x384c100 was not returned to mpool ucp_requests
[1717921770.406117] [eu-a2p-271:99391:0]          mpool.c:38   UCX  WARN  object 0x384c2c0 was not returned to mpool ucp_requests
[1717921770.406122] [eu-a2p-271:99391:0]          mpool.c:38   UCX  WARN  object 0x384c480 was not returned to mpool ucp_requests
[1717921770.406127] [eu-a2p-271:99391:0]          mpool.c:38   UCX  WARN  object 0x384c640 was not returned to mpool ucp_requests
[1717921770.406133] [eu-a2p-271:99391:0]          mpool.c:38   UCX  WARN  object 0x384c800 was not returned to mpool ucp_requests
[1717921770.406138] [eu-a2p-271:99391:0]          mpool.c:38   UCX  WARN  object 0x384c9c0 was not returned to mpool ucp_requests
[1717921770.406143] [eu-a2p-271:99391:0]          mpool.c:38   UCX  WARN  object 0x384cb80 was not returned to mpool ucp_requests
[1717921770.406157] [eu-a2p-271:99391:0]          mpool.c:38   UCX  WARN  object 0x384cd40 was not returned to mpool ucp_requests
[1717921770.405590] [eu-a2p-271:99393:0]          mpool.c:38   UCX  WARN  object 0x2776240 was not returned to mpool ucp_requests
[1717921770.405623] [eu-a2p-271:99393:0]          mpool.c:38   UCX  WARN  object 0x2776400 was not returned to mpool ucp_requests
[1717921770.405629] [eu-a2p-271:99393:0]          mpool.c:38   UCX  WARN  object 0x27765c0 was not returned to mpool ucp_requests
[1717921770.405634] [eu-a2p-271:99393:0]          mpool.c:38   UCX  WARN  object 0x2776780 was not returned to mpool ucp_requests
[1717921770.405638] [eu-a2p-271:99393:0]          mpool.c:38   UCX  WARN  object 0x2776940 was not returned to mpool ucp_requests
[1717921770.405643] [eu-a2p-271:99393:0]          mpool.c:38   UCX  WARN  object 0x2776b00 was not returned to mpool ucp_requests
[1717921770.405647] [eu-a2p-271:99393:0]          mpool.c:38   UCX  WARN  object 0x2776cc0 was not returned to mpool ucp_requests
[1717921770.405652] [eu-a2p-271:99393:0]          mpool.c:38   UCX  WARN  object 0x2776e80 was not returned to mpool ucp_requests
[1717921770.405656] [eu-a2p-271:99393:0]          mpool.c:38   UCX  WARN  object 0x2777040 was not returned to mpool ucp_requests
[1717921770.405661] [eu-a2p-271:99393:0]          mpool.c:38   UCX  WARN  object 0x2777200 was not returned to mpool ucp_requests
[1717921770.405665] [eu-a2p-271:99393:0]          mpool.c:38   UCX  WARN  object 0x27773c0 was not returned to mpool ucp_requests
[1717921770.405670] [eu-a2p-271:99393:0]          mpool.c:38   UCX  WARN  object 0x2777580 was not returned to mpool ucp_requests
[1717921770.407549] [eu-a2p-271:99395:0]          mpool.c:38   UCX  WARN  object 0x3e90a00 was not returned to mpool ucp_requests
[1717921770.407576] [eu-a2p-271:99395:0]          mpool.c:38   UCX  WARN  object 0x3e90bc0 was not returned to mpool ucp_requests
[1717921770.407583] [eu-a2p-271:99395:0]          mpool.c:38   UCX  WARN  object 0x3e90d80 was not returned to mpool ucp_requests
[1717921770.407588] [eu-a2p-271:99395:0]          mpool.c:38   UCX  WARN  object 0x3e90f40 was not returned to mpool ucp_requests
[1717921770.407593] [eu-a2p-271:99395:0]          mpool.c:38   UCX  WARN  object 0x3e91100 was not returned to mpool ucp_requests
[1717921770.407599] [eu-a2p-271:99395:0]          mpool.c:38   UCX  WARN  object 0x3e912c0 was not returned to mpool ucp_requests
[1717921770.407604] [eu-a2p-271:99395:0]          mpool.c:38   UCX  WARN  object 0x3e91480 was not returned to mpool ucp_requests
[1717921770.407609] [eu-a2p-271:99395:0]          mpool.c:38   UCX  WARN  object 0x3e91640 was not returned to mpool ucp_requests
[1717921770.407614] [eu-a2p-271:99395:0]          mpool.c:38   UCX  WARN  object 0x3e91800 was not returned to mpool ucp_requests
[1717921770.407619] [eu-a2p-271:99395:0]          mpool.c:38   UCX  WARN  object 0x3e919c0 was not returned to mpool ucp_requests
[1717921770.407624] [eu-a2p-271:99395:0]          mpool.c:38   UCX  WARN  object 0x3e91b80 was not returned to mpool ucp_requests
[1717921770.407629] [eu-a2p-271:99395:0]          mpool.c:38   UCX  WARN  object 0x3e91d40 was not returned to mpool ucp_requests


           ************************************************************
           *        Program running with 8 parallel MPI-processes     *
           *              working on a common directory               *
           ************************************************************

Diagonalization of the overlap matrix:
Smallest eigenvalue                        ... 8.093e-04
Time for diagonalization                   ...    0.038 sec
Threshold for overlap eigenvalues          ... 1.000e-08
Number of eigenvalues below threshold      ... 0
Time for construction of square roots      ...    0.026 sec
Total time needed                          ...    0.070 sec

-------------------
DFT GRID GENERATION
-------------------

General Integration Accuracy     IntAcc      ... 4.959
Radial Grid Type                 RadialGrid  ... OptM3 with GC (2021)
Angular Grid (max. ang.)         AngularGrid ... 6 (Lebedev-590)
Angular grid pruning method      GridPruning ... 4 (adaptive)
Weight generation scheme         WeightScheme... Becke
Basis function cutoff            BFCut       ... 1.0000e-11
Integration weight cutoff        WCut        ... 1.0000e-14
Angular grids for H and He will be reduced by one unit
Partially contracted basis set               ... off
Rotationally invariant grid construction     ... off

Total number of grid points                  ...   636843
Total number of batches                      ...     9976
Average number of points per batch           ...       63
Average number of grid points per atom       ...    10614
Time for grid setup =    8.001 sec

--------------------
COSX GRID GENERATION
--------------------

GRIDX 1
-------
General Integration Accuracy     IntAcc      ... 4.020
Radial Grid Type                 RadialGrid  ... OptM3 with GC (2021)
Angular Grid (max. ang.)         AngularGrid ... 2 (Lebedev-110)
Angular grid pruning method      GridPruning ... 4 (adaptive)
Weight generation scheme         WeightScheme... Becke
Basis function cutoff            BFCut       ... 1.0000e-11
Integration weight cutoff        WCut        ... 1.0000e-14
Angular grids for H and He will be reduced by one unit
Partially contracted basis set               ... on
Rotationally invariant grid construction     ... off

Total number of grid points                  ...    66802
Total number of batches                      ...     1064
Average number of points per batch           ...       62
Average number of grid points per atom       ...     1113
UseSFitting                                  ... on

GRIDX 2
-------
General Integration Accuracy     IntAcc      ... 4.338
Radial Grid Type                 RadialGrid  ... OptM3 with GC (2021)
Angular Grid (max. ang.)         AngularGrid ... 3 (Lebedev-194)
Angular grid pruning method      GridPruning ... 4 (adaptive)
Weight generation scheme         WeightScheme... Becke
Basis function cutoff            BFCut       ... 1.0000e-11
Integration weight cutoff        WCut        ... 1.0000e-14
Angular grids for H and He will be reduced by one unit
Partially contracted basis set               ... on
Rotationally invariant grid construction     ... off

Total number of grid points                  ...   144557
Total number of batches                      ...     2286
Average number of points per batch           ...       63
Average number of grid points per atom       ...     2409
UseSFitting                                  ... on

GRIDX 3
-------
General Integration Accuracy     IntAcc      ... 4.871
Radial Grid Type                 RadialGrid  ... OptM3 with GC (2021)
Angular Grid (max. ang.)         AngularGrid ... 4 (Lebedev-302)
Angular grid pruning method      GridPruning ... 4 (adaptive)
Weight generation scheme         WeightScheme... Becke
Basis function cutoff            BFCut       ... 1.0000e-11
Integration weight cutoff        WCut        ... 1.0000e-14
Angular grids for H and He will be reduced by one unit
Partially contracted basis set               ... on
Rotationally invariant grid construction     ... off

Total number of grid points                  ...   279277
Total number of batches                      ...     4392
Average number of points per batch           ...       63
Average number of grid points per atom       ...     4655
UseSFitting                                  ... on

Time for X-Grid setup             =    3.859 sec


--------------------
CPCM SOLVATION MODEL
--------------------
CPCM parameters:
  Epsilon                                         ...      80.4000
  Refrac                                          ...       1.3300
  Rsolv                                           ...       1.3000
  Surface type                                    ... GAUSSIAN VDW
  Epsilon function type                           ...         CPCM
Radii:
 Radius for C  used is    3.8550 Bohr (=   2.0400 Ang.)
 Radius for O  used is    3.4469 Bohr (=   1.8240 Ang.)
 Radius for H  used is    2.4944 Bohr (=   1.3200 Ang.)
Calculating surface                               ...        done! (  0.0s)
GEPOL surface points                              ...         2767
GEPOL Volume                                      ...    2975.3324
GEPOL Surface-area                                ...    1375.2926
Calculating surface distance matrix               ...        done! (  0.1s)
Performing Cholesky decomposition & store         ...        done! (  0.4s)
Overall time for CPCM initialization              ...                 0.5s
--------------
SCF ITERATIONS
--------------
ITER       Energy         Delta-E        Max-DP      RMS-DP      [F,P]     Damp
               ***  Starting incremental Fock matrix formation  ***
  0  -1009.8586073589   0.000000000000 0.00435596  0.00010868  0.0213031 0.7000
                      *** Initiating the SOSCF procedure ***
                      *** Re-Reading the Fockian *** 
                      *** Removing any level shift *** 
ITER      Energy       Delta-E        Grad      Rot      Max-DP    RMS-DP
  1  -1009.86143174  -0.0028243822  0.001160  0.001160  0.013953  0.000349
               *** Restarting incremental Fock matrix formation ***
  2  -1009.86906337  -0.0076316293  0.000755  0.001795  0.004174  0.000116
  3  -1009.86922680  -0.0001634247  0.001174  0.003091  0.005352  0.000074
  4  -1009.86924226  -0.0000154618  0.001112  0.001820  0.002584  0.000044
  5  -1009.86928406  -0.0000418016  0.000201  0.000279  0.000965  0.000016
  6  -1009.86928449  -0.0000004341  0.000170  0.000204  0.000477  0.000009
  7  -1009.86928828  -0.0000037912  0.000029  0.000107  0.000183  0.000002
  8  -1009.86928825   0.0000000331  0.000045  0.000079  0.000094  0.000001
  9  -1009.86928834  -0.0000000886  0.000006  0.000024  0.000030  0.000000
 10  -1009.86928830   0.0000000363  0.000008  0.000014  0.000022  0.000000
                  ***Gradient check signals convergence***
              ***Rediagonalizing the Fockian in SOSCF/NRSCF***

               *****************************************************
               *                     SUCCESS                       *
               *           SCF CONVERGED AFTER  11 CYCLES          *
               *****************************************************

Old exchange energy                            =    -28.776823469 Eh
New exchange energy                            =    -28.776799711 Eh
Exchange energy change after final integration =      0.000023758 Eh
Total energy after final integration           =  -1009.869264582 Eh
Final COS-X integration done in                =    23.219 sec
Total Energy       :        -1009.86926458 Eh          -27479.93974 eV
  Last Energy change         ...   -3.7643e-08  Tolerance :   1.0000e-08
  Last MAX-Density change    ...    4.9120e-15  Tolerance :   1.0000e-07
             **** THE GBW FILE WAS UPDATED (Q6_2e_0H_B3LYP_631Gd_opt.gbw) ****
             **** DENSITY Q6_2e_0H_B3LYP_631Gd_opt.scfp WAS UPDATED ****
             **** ENERGY FILE WAS UPDATED (Q6_2e_0H_B3LYP_631Gd_opt.en.tmp) ****
             **** THE GBW FILE WAS UPDATED (Q6_2e_0H_B3LYP_631Gd_opt.gbw) ****
             **** DENSITY Q6_2e_0H_B3LYP_631Gd_opt.scfp WAS UPDATED ****
Total SCF time: 0 days 0 hours 2 min 52 sec 

Maximum memory used throughout the entire SCF-calculation: 226.4 MB

-------------------------   --------------------
FINAL SINGLE POINT ENERGY     -1009.869264582331
-------------------------   --------------------


           ************************************************************
           *        Program running with 8 parallel MPI-processes     *
           *              working on a common directory               *
           ************************************************************
------------------------------------------------------------------------------
                         ORCA SCF GRADIENT CALCULATION
------------------------------------------------------------------------------

 ... reading COSX grid (gridx3)
Gradient of the Kohn-Sham DFT energy:
Kohn-Sham wavefunction type      ... RKS
Hartree-Fock exchange scaling    ...    0.200
Number of operators              ...    1
Number of atoms                  ...   60
Basis set dimensions             ...  408
Integral neglect threshold       ... 2.5e-11
Integral primitive cutoff        ... 2.5e-12
SHARK Integral package           ... ON

Nuc. rep. gradient       (SHARK) ... done (  0.0 sec)
HCore & Overlap gradient (SHARK) ... done (  0.5 sec)
RI-J gradient            (SHARK) ... done (  1.9 sec)
COSX-gradient                    ... done ( 29.7 sec)
Exchange-correlation gradient    ... done

------------------
CARTESIAN GRADIENT
------------------

   1   C   :   -0.000482197   -0.000141093   -0.000384941
   2   C   :   -0.000123382   -0.001260079   -0.000470374
   3   C   :    0.000123635   -0.001259998   -0.000469867
   4   C   :    0.000482181   -0.000140790   -0.000385008
   5   C   :    0.000000343    0.001438147    0.003437069
   6   O   :    0.000000370   -0.003727497   -0.007297232
   7   C   :    0.000000444    0.000904890   -0.000076726
   8   O   :    0.000000941    0.000250615    0.000351224
   9   C   :   -0.000030944    0.001063845    0.000729481
  10   C   :    0.001271639    0.002153984    0.001260383
  11   C   :    0.000240821   -0.001086470    0.000143526
  12   C   :   -0.000981040    0.000074591   -0.000608997
  13   H   :    0.000049505   -0.000122064    0.000523382
  14   H   :    0.001768894   -0.000458260    0.001046377
  15   H   :    0.001141578    0.000395037    0.000572743
  16   H   :    0.000664615   -0.001033245   -0.000361235
  17   H   :    0.000481638    0.000309935    0.000123214
  18   H   :    0.000047602    0.000066443   -0.000087271
  19   H   :    0.000391158    0.000161804    0.000072053
  20   H   :    0.000745974   -0.001794992   -0.001261350
  21   H   :   -0.000167018   -0.000210400    0.000147311
  22   C   :    0.000031011    0.001064135    0.000729384
  23   C   :   -0.001272108    0.002154151    0.001260899
  24   C   :    0.000981204    0.000073800   -0.000609833
  25   C   :   -0.000240939   -0.001086545    0.000143966
  26   H   :   -0.001768936   -0.000458068    0.001046368
  27   H   :   -0.000049701   -0.000122061    0.000523379
  28   H   :   -0.001141548    0.000395040    0.000572676
  29   H   :   -0.000746264   -0.001796018   -0.001262890
  30   H   :   -0.000391179    0.000161807    0.000071989
  31   H   :    0.000166927   -0.000210476    0.000147202
  32   H   :   -0.000481610    0.000309863    0.000123163
  33   H   :   -0.000664828   -0.001033663   -0.000361334
  34   H   :   -0.000047454    0.000066469   -0.000087490
  35   C   :    0.000319364   -0.000522389   -0.000217772
  36   C   :    0.000069840   -0.000493528    0.000040939
  37   C   :    0.001063458    0.000461474    0.000137532
  38   C   :   -0.000482155    0.000947387    0.000031832
  39   H   :   -0.000146466    0.000079629    0.000186691
  40   H   :   -0.000084035    0.000163108   -0.000577512
  41   H   :   -0.000405777   -0.000625125   -0.000140735
  42   H   :   -0.000849447    0.001979336    0.001198567
  43   H   :   -0.000296684   -0.000187515   -0.000146572
  44   H   :    0.000116175    0.000325549   -0.000307609
  45   H   :   -0.000533220   -0.000194440   -0.000123292
  46   H   :   -0.000365717    0.000736653   -0.000000220
  47   H   :    0.000421663   -0.000188155    0.000262752
  48   C   :   -0.000318930   -0.000521372   -0.000218074
  49   C   :    0.000482192    0.000947193    0.000032056
  50   C   :   -0.001063353    0.000460832    0.000136677
  51   C   :   -0.000070658   -0.000492786    0.000041627
  52   H   :   -0.000421809   -0.000188126    0.000262776
  53   H   :    0.000365698    0.000736748   -0.000000236
  54   H   :    0.000533243   -0.000194359   -0.000123291
  55   H   :   -0.000116089    0.000325349   -0.000307555
  56   H   :    0.000296720   -0.000187740   -0.000146653
  57   H   :    0.000849068    0.001977740    0.001197165
  58   H   :    0.000405485   -0.000625233   -0.000140575
  59   H   :    0.000084006    0.000163147   -0.000577565
  60   H   :    0.000146102    0.000079475    0.000187122

Difference to translation invariance:
           :    0.0000000094    0.0000656887   -0.0000106844

Difference to rotation invariance:
           :    0.0027474611    0.0000009930    0.0000005099

Norm of the cartesian gradient     ...    0.0127601512
RMS gradient                       ...    0.0009510855
MAX gradient                       ...    0.0072972319

-------
TIMINGS
-------

Total SCF gradient time            ...       46.982 sec

One electron gradient       ....       0.528 sec  (  1.1%)
RI-J Coulomb gradient       ....       1.861 sec  (  4.0%)
COSX gradient               ....      29.686 sec  ( 63.2%)
XC gradient                 ....      10.767 sec  ( 22.9%)
CPCM gradient               ....       0.998 sec  (  2.1%)
   A-Matrix (El+Nuc)        ....       0.314 sec  (  0.7%)
   Potential                ....       0.684 sec  (  1.5%)

Maximum memory used throughout the entire SCFGRAD-calculation: 158.2 MB
------------------------------------------------------------------------------
                         ORCA GEOMETRY RELAXATION STEP
------------------------------------------------------------------------------

Reading the OPT-File                    .... done
Getting information on internals        .... done
Copying old internal coords+grads       .... done
Making the new internal coordinates     .... (new redundants).... done
Validating the new internal coordinates .... (new redundants).... done
Calculating the B-matrix                .... done
Calculating the G,G- and P matrices     .... done
Transforming gradient to internals      .... done
Projecting the internal gradient        .... done
Number of atoms                         ....  60
Number of internal coordinates          .... 330
Current Energy                          .... -1009.869264582 Eh
Current gradient norm                   ....     0.012760151 Eh/bohr
Maximum allowed component of the step   ....  0.300
Current trust radius                    ....  0.300
Updating the Hessian (BFGS)             .... done
Forming the augmented Hessian           .... done
Diagonalizing the augmented Hessian     .... done
Last element of RFO vector              ....  0.981672352
Lowest eigenvalues of augmented Hessian:
 -0.003255197  0.007694557  0.007793186  0.008490426  0.008883297
Length of the computed step             ....  0.194134504
The final length of the internal step   ....  0.194134504
Converting the step to cartesian space:
 Initial RMS(Int)=    0.0106867527
Transforming coordinates:
 Iter   0:  RMS(Cart)=    0.0628251493 RMS(Int)=    0.4885884483
 Iter   1:  RMS(Cart)=    0.0012777914 RMS(Int)=    0.0004842133
 Iter   2:  RMS(Cart)=    0.0000423070 RMS(Int)=    0.0000173735
 Iter   3:  RMS(Cart)=    0.0000021567 RMS(Int)=    0.0000012468
 Iter   4:  RMS(Cart)=    0.0000001100 RMS(Int)=    0.0000000712
 Iter   5:  RMS(Cart)=    0.0000000067 RMS(Int)=    0.0000000048
done
Storing new coordinates                 .... done

                                .--------------------.
          ----------------------|Geometry convergence|-------------------------
          Item                value                   Tolerance       Converged
          ---------------------------------------------------------------------
          Energy change       0.0002725349            0.0000002000      NO
          RMS gradient        0.0026001797            0.0000080000      NO
          MAX gradient        0.0179363668            0.0000300000      NO
          RMS step            0.0106867527            0.0001000000      NO
          MAX step            0.0811565402            0.0002000000      NO
          ........................................................
          Max(Bonds)      0.0063      Max(Angles)    0.80
          Max(Dihed)        4.65      Max(Improp)    0.00
          ---------------------------------------------------------------------

The optimization has not yet converged - more geometry cycles are needed


    ---------------------------------------------------------------------------
                         Redundant Internal Coordinates
                            (Angstroem and degrees)

        Definition                    Value    dE/dq     Step     New-Value
    ----------------------------------------------------------------------------
     1. B(C   1,C   0)                1.4372  0.002851  0.0016    1.4388   
     2. B(C   3,C   2)                1.4372  0.002853  0.0016    1.4388   
     3. B(C   4,C   1)                1.4496 -0.005751  0.0030    1.4527   
     4. B(C   4,C   2)                1.4496 -0.005751  0.0030    1.4527   
     5. B(O   5,C   4)                1.3158  0.000155 -0.0002    1.3155   
     6. B(C   6,C   3)                1.4522  0.000643 -0.0004    1.4518   
     7. B(C   6,C   0)                1.4522  0.000644 -0.0004    1.4518   
     8. B(O   7,C   6)                1.3131  0.000047  0.0002    1.3133   
     9. B(C   8,C   1)                1.5768 -0.004288  0.0063    1.5831   
    10. B(C   9,C   8)                1.5603 -0.001657  0.0016    1.5618   
    11. B(C  10,C   8)                1.5491 -0.000125  0.0014    1.5505   
    12. B(C  11,C   8)                1.5515  0.000487 -0.0004    1.5511   
    13. B(H  12,C   9)                1.0978 -0.000487  0.0009    1.0987   
    14. B(H  13,C   9)                1.0888  0.002045 -0.0007    1.0881   
    15. B(H  14,C   9)                1.0984 -0.001198  0.0016    1.1000   
    16. B(H  15,C  10)                1.0935 -0.001223  0.0005    1.0939   
    17. B(H  16,C  10)                1.1003 -0.000577  0.0012    1.1016   
    18. B(H  17,C  10)                1.0929 -0.000040  0.0004    1.0933   
    19. B(H  18,C  11)                1.0981 -0.000369  0.0010    1.0991   
    20. B(H  19,C  11)                1.0854 -0.002169  0.0011    1.0865   
    21. B(H  20,C  11)                1.0965 -0.000271  0.0005    1.0970   
    22. B(C  21,C   2)                1.5768 -0.004287  0.0063    1.5831   
    23. B(C  22,C  21)                1.5603 -0.001657  0.0016    1.5618   
    24. B(C  23,C  21)                1.5515  0.000488 -0.0004    1.5511   
    25. B(C  24,C  21)                1.5491 -0.000125  0.0014    1.5505   
    26. B(H  25,C  22)                1.0888  0.002045 -0.0007    1.0881   
    27. B(H  26,C  22)                1.0978 -0.000487  0.0009    1.0987   
    28. B(H  27,C  22)                1.0984 -0.001198  0.0016    1.1000   
    29. B(H  28,C  23)                1.0854 -0.002170  0.0011    1.0865   
    30. B(H  29,C  23)                1.0981 -0.000369  0.0010    1.0991   
    31. B(H  30,C  23)                1.0965 -0.000271  0.0005    1.0970   
    32. B(H  31,C  24)                1.1003 -0.000577  0.0012    1.1016   
    33. B(H  32,C  24)                1.0935 -0.001223  0.0005    1.0939   
    34. B(H  33,C  24)                1.0929 -0.000040  0.0004    1.0933   
    35. B(C  34,C   3)                1.5787  0.000739  0.0018    1.5806   
    36. B(C  35,C  34)                1.5605 -0.000753  0.0007    1.5613   
    37. B(C  36,C  34)                1.5502 -0.000239  0.0007    1.5509   
    38. B(C  37,C  34)                1.5492 -0.000121  0.0013    1.5506   
    39. B(H  38,C  35)                1.0878  0.000036  0.0004    1.0882   
    40. B(H  39,C  35)                1.0975 -0.000514  0.0009    1.0983   
    41. B(H  40,C  35)                1.0984 -0.000725  0.0013    1.0997   
    42. B(H  41,C  36)                1.0841 -0.002364  0.0015    1.0855   
    43. B(H  42,C  36)                1.0982 -0.000356  0.0009    1.0991   
    44. B(H  43,C  36)                1.0969 -0.000403  0.0008    1.0978   
    45. B(H  44,C  37)                1.1005 -0.000532  0.0012    1.1017   
    46. B(H  45,C  37)                1.0935 -0.000696 -0.0007    1.0929   
    47. B(H  46,C  37)                1.0924 -0.000524  0.0012    1.0936   
    48. B(C  47,C   0)                1.5787  0.000739  0.0018    1.5806   
    49. B(C  48,C  47)                1.5492 -0.000121  0.0013    1.5506   
    50. B(C  49,C  47)                1.5502 -0.000240  0.0007    1.5509   
    51. B(C  50,C  47)                1.5605 -0.000753  0.0007    1.5613   
    52. B(H  51,C  48)                1.0924 -0.000524  0.0012    1.0936   
    53. B(H  52,C  48)                1.0935 -0.000696 -0.0007    1.0929   
    54. B(H  53,C  48)                1.1005 -0.000532  0.0012    1.1017   
    55. B(H  54,C  49)                1.0969 -0.000403  0.0008    1.0978   
    56. B(H  55,C  49)                1.0982 -0.000356  0.0009    1.0991   
    57. B(H  56,C  49)                1.0841 -0.002362  0.0015    1.0855   
    58. B(H  57,C  50)                1.0984 -0.000725  0.0013    1.0997   
    59. B(H  58,C  50)                1.0975 -0.000514  0.0009    1.0983   
    60. B(H  59,C  50)                1.0878  0.000035  0.0004    1.0882   
    61. A(C   1,C   0,C   6)          118.50 -0.003288    0.05    118.55   
    62. A(C   6,C   0,C  47)          114.41 -0.007250   -0.15    114.26   
    63. A(C   1,C   0,C  47)          126.34  0.010527    0.02    126.36   
    64. A(C   0,C   1,C   8)          126.38  0.016996   -0.21    126.18   
    65. A(C   0,C   1,C   4)          118.72  0.000684   -0.17    118.55   
    66. A(C   4,C   1,C   8)          114.00 -0.017931    0.62    114.62   
    67. A(C   3,C   2,C  21)          126.38  0.017003   -0.21    126.18   
    68. A(C   3,C   2,C   4)          118.72  0.000684   -0.17    118.55   
    69. A(C   4,C   2,C  21)          114.00 -0.017936    0.62    114.62   
    70. A(C   2,C   3,C   6)          118.50 -0.003288    0.05    118.55   
    71. A(C   2,C   3,C  34)          126.34  0.010535    0.02    126.36   
    72. A(C   6,C   3,C  34)          114.41 -0.007259   -0.15    114.26   
    73. A(C   1,C   4,O   5)          120.17 -0.001394   -0.04    120.13   
    74. A(C   2,C   4,O   5)          120.17 -0.001394   -0.04    120.13   
    75. A(C   1,C   4,C   2)          119.54  0.002457    0.15    119.69   
    76. A(C   3,C   6,O   7)          120.27 -0.001251   -0.02    120.24   
    77. A(C   0,C   6,O   7)          120.27 -0.001249   -0.02    120.24   
    78. A(C   0,C   6,C   3)          119.45  0.002504    0.05    119.51   
    79. A(C   1,C   8,C  10)          113.80  0.000663    0.01    113.81   
    80. A(C   9,C   8,C  10)          106.19  0.000166    0.03    106.21   
    81. A(C   1,C   8,C   9)          108.47 -0.004681    0.80    109.27   
    82. A(C  10,C   8,C  11)          110.78 -0.000646   -0.37    110.41   
    83. A(C   9,C   8,C  11)          101.46  0.001508   -0.22    101.24   
    84. A(C   1,C   8,C  11)          114.99  0.002659   -0.19    114.80   
    85. A(H  13,C   9,H  14)          109.74 -0.000038   -0.01    109.73   
    86. A(H  12,C   9,H  14)          107.54  0.000070   -0.04    107.50   
    87. A(C   8,C   9,H  14)          109.70  0.000525   -0.00    109.69   
    88. A(H  12,C   9,H  13)          109.09 -0.000098    0.05    109.15   
    89. A(C   8,C   9,H  13)          110.20 -0.000509   -0.00    110.20   
    90. A(C   8,C   9,H  12)          110.52  0.000061    0.00    110.52   
    91. A(H  16,C  10,H  17)          108.72  0.000037   -0.02    108.70   
    92. A(H  15,C  10,H  17)          108.38 -0.000154   -0.01    108.38   
    93. A(C   8,C  10,H  17)          108.23 -0.000276    0.03    108.26   
    94. A(H  15,C  10,H  16)          107.57 -0.000067   -0.06    107.51   
    95. A(C   8,C  10,H  15)          112.68  0.000456    0.07    112.75   
    96. A(C   8,C  10,H  16)          111.17 -0.000008   -0.02    111.15   
    97. A(C   8,C  11,H  18)          108.77 -0.000526    0.05    108.83   
    98. A(H  19,C  11,H  20)          107.42 -0.000318    0.04    107.46   
    99. A(H  18,C  11,H  20)          107.35  0.000006    0.03    107.37   
   100. A(C   8,C  11,H  20)          110.27 -0.000095    0.02    110.29   
   101. A(H  18,C  11,H  19)          106.62 -0.000327   -0.04    106.58   
   102. A(C   8,C  11,H  19)          116.05  0.001186   -0.11    115.94   
   103. A(C  23,C  21,C  24)          110.78 -0.000645   -0.37    110.41   
   104. A(C  22,C  21,C  24)          106.19  0.000166    0.03    106.21   
   105. A(C   2,C  21,C  24)          113.80  0.000663    0.01    113.81   
   106. A(C  22,C  21,C  23)          101.46  0.001507   -0.22    101.24   
   107. A(C   2,C  21,C  23)          114.99  0.002660   -0.19    114.80   
   108. A(C   2,C  21,C  22)          108.47 -0.004682    0.80    109.27   
   109. A(H  26,C  22,H  27)          107.54  0.000070   -0.04    107.50   
   110. A(H  25,C  22,H  27)          109.74 -0.000038   -0.01    109.73   
   111. A(C  21,C  22,H  27)          109.70  0.000526   -0.00    109.69   
   112. A(H  25,C  22,H  26)          109.09 -0.000098    0.05    109.15   
   113. A(C  21,C  22,H  26)          110.52  0.000061    0.00    110.52   
   114. A(C  21,C  22,H  25)          110.20 -0.000510   -0.00    110.20   
   115. A(H  29,C  23,H  30)          107.35  0.000006    0.03    107.37   
   116. A(H  28,C  23,H  30)          107.42 -0.000318    0.04    107.46   
   117. A(C  21,C  23,H  30)          110.27 -0.000096    0.03    110.29   
   118. A(H  28,C  23,H  29)          106.62 -0.000327   -0.04    106.58   
   119. A(C  21,C  23,H  29)          108.77 -0.000526    0.05    108.83   
   120. A(C  21,C  23,H  28)          116.05  0.001187   -0.11    115.94   
   121. A(H  32,C  24,H  33)          108.38 -0.000154   -0.01    108.38   
   122. A(H  31,C  24,H  33)          108.72  0.000037   -0.02    108.70   
   123. A(C  21,C  24,H  33)          108.23 -0.000276    0.03    108.26   
   124. A(H  31,C  24,H  32)          107.57 -0.000067   -0.06    107.51   
   125. A(C  21,C  24,H  32)          112.68  0.000457    0.07    112.75   
   126. A(C  21,C  24,H  31)          111.17 -0.000008   -0.02    111.15   
   127. A(C  36,C  34,C  37)          110.71  0.000052    0.03    110.74   
   128. A(C  35,C  34,C  37)          105.98  0.000227   -0.17    105.81   
   129. A(C   3,C  34,C  37)          113.99 -0.000355    0.14    114.13   
   130. A(C  35,C  34,C  36)          101.34 -0.000971    0.13    101.47   
   131. A(C   3,C  34,C  36)          114.51  0.002031   -0.23    114.28   
   132. A(C   3,C  34,C  35)          109.19 -0.001248    0.10    109.29   
   133. A(H  39,C  35,H  40)          107.64  0.000136   -0.01    107.63   
   134. A(H  38,C  35,H  40)          109.94  0.000070    0.02    109.96   
   135. A(C  34,C  35,H  40)          109.57 -0.000317    0.10    109.66   
   136. A(H  38,C  35,H  39)          108.61 -0.000278   -0.00    108.61   
   137. A(C  34,C  35,H  39)          110.56  0.000090   -0.02    110.54   
   138. A(C  34,C  35,H  38)          110.48  0.000296   -0.08    110.39   
   139. A(H  42,C  36,H  43)          107.38  0.000082    0.01    107.39   
   140. A(H  41,C  36,H  43)          107.26 -0.000204    0.00    107.26   
   141. A(C  34,C  36,H  43)          110.15 -0.000289    0.02    110.17   
   142. A(H  41,C  36,H  42)          106.83 -0.000317   -0.01    106.82   
   143. A(C  34,C  36,H  42)          108.97 -0.000428    0.07    109.04   
   144. A(C  34,C  36,H  41)          115.90  0.001102   -0.09    115.81   
   145. A(H  45,C  37,H  46)          108.37 -0.000288    0.02    108.38   
   146. A(H  44,C  37,H  46)          108.52 -0.000098   -0.01    108.51   
   147. A(C  34,C  37,H  46)          108.32 -0.000043   -0.06    108.26   
   148. A(H  44,C  37,H  45)          107.55 -0.000097   -0.06    107.49   
   149. A(C  34,C  37,H  45)          112.87  0.000594    0.11    112.98   
   150. A(C  34,C  37,H  44)          111.10 -0.000097   -0.01    111.09   
   151. A(C  49,C  47,C  50)          101.34 -0.000970    0.13    101.47   
   152. A(C  48,C  47,C  50)          105.98  0.000226   -0.17    105.81   
   153. A(C   0,C  47,C  50)          109.19 -0.001246    0.10    109.29   
   154. A(C  48,C  47,C  49)          110.71  0.000052    0.03    110.74   
   155. A(C   0,C  47,C  49)          114.51  0.002029   -0.23    114.28   
   156. A(C   0,C  47,C  48)          113.99 -0.000354    0.14    114.13   
   157. A(H  52,C  48,H  53)          107.55 -0.000097   -0.06    107.49   
   158. A(H  51,C  48,H  53)          108.52 -0.000099   -0.01    108.51   
   159. A(C  47,C  48,H  53)          111.10 -0.000097   -0.01    111.09   
   160. A(H  51,C  48,H  52)          108.37 -0.000288    0.02    108.38   
   161. A(C  47,C  48,H  52)          112.87  0.000594    0.11    112.98   
   162. A(C  47,C  48,H  51)          108.32 -0.000042   -0.06    108.26   
   163. A(H  55,C  49,H  56)          106.83 -0.000316   -0.01    106.82   
   164. A(H  54,C  49,H  56)          107.26 -0.000203    0.00    107.26   
   165. A(C  47,C  49,H  56)          115.90  0.001100   -0.09    115.81   
   166. A(H  54,C  49,H  55)          107.38  0.000082    0.01    107.39   
   167. A(C  47,C  49,H  55)          108.97 -0.000427    0.07    109.04   
   168. A(C  47,C  49,H  54)          110.15 -0.000288    0.02    110.17   
   169. A(H  58,C  50,H  59)          108.61 -0.000278   -0.00    108.61   
   170. A(H  57,C  50,H  59)          109.94  0.000071    0.02    109.96   
   171. A(C  47,C  50,H  59)          110.48  0.000296   -0.08    110.39   
   172. A(H  57,C  50,H  58)          107.64  0.000136   -0.01    107.63   
   173. A(C  47,C  50,H  58)          110.56  0.000090   -0.02    110.54   
   174. A(C  47,C  50,H  57)          109.57 -0.000317    0.10    109.66   
   175. D(C   4,C   1,C   0,C  47)   -148.98  0.000792    0.70   -148.28   
   176. D(C   8,C   1,C   0,C  47)     42.56  0.004523   -1.20     41.36   
   177. D(C   4,C   1,C   0,C   6)     20.54 -0.000141   -0.02     20.52   
   178. D(C   8,C   1,C   0,C   6)   -147.93  0.003590   -1.92   -149.85   
   179. D(C  34,C   3,C   2,C   4)    148.98 -0.000794   -0.70    148.28   
   180. D(C   6,C   3,C   2,C  21)    147.93 -0.003593    1.92    149.85   
   181. D(C  34,C   3,C   2,C  21)    -42.56 -0.004527    1.20    -41.35   
   182. D(C   6,C   3,C   2,C   4)    -20.54  0.000140    0.02    -20.52   
   183. D(O   5,C   4,C   2,C  21)     26.47 -0.004578    3.04     29.51   
   184. D(C   1,C   4,C   2,C   3)     20.31  0.001325   -0.32     19.99   
   185. D(O   5,C   4,C   2,C   3)   -163.68 -0.004180    4.65   -159.03   
   186. D(C   2,C   4,C   1,C   8)    149.54 -0.000926    1.93    151.47   
   187. D(C   1,C   4,C   2,C  21)   -149.54  0.000927   -1.94   -151.47   
   188. D(O   5,C   4,C   1,C   0)    163.68  0.004180   -4.65    159.03   
   189. D(O   5,C   4,C   1,C   8)    -26.47  0.004579   -3.04    -29.51   
   190. D(C   2,C   4,C   1,C   0)    -20.31 -0.001324    0.32    -19.99   
   191. D(C   0,C   6,C   3,C  34)   -149.61 -0.000989    0.99   -148.61   
   192. D(O   7,C   6,C   3,C   2)   -159.99  0.000270   -0.39   -160.38   
   193. D(C   3,C   6,C   0,C   1)    -21.13  0.000011   -0.36    -21.49   
   194. D(O   7,C   6,C   0,C  47)    -29.27  0.000708   -0.25    -29.52   
   195. D(O   7,C   6,C   3,C  34)     29.27 -0.000708    0.25     29.52   
   196. D(C   0,C   6,C   3,C   2)     21.13 -0.000011    0.36     21.49   
   197. D(C   3,C   6,C   0,C  47)    149.61  0.000989   -1.00    148.61   
   198. D(O   7,C   6,C   0,C   1)    159.99 -0.000270    0.39    160.38   
   199. D(C  11,C   8,C   1,C   0)     17.45  0.000978    0.62     18.07   
   200. D(C  10,C   8,C   1,C   4)     79.21  0.000690   -0.44     78.78   
   201. D(C  10,C   8,C   1,C   0)   -111.86 -0.001250    1.34   -110.52   
   202. D(C   9,C   8,C   1,C   0)    130.20  0.001303    0.76    130.96   
   203. D(C  11,C   8,C   1,C   4)   -151.49  0.002918   -1.15   -152.63   
   204. D(C   9,C   8,C   1,C   4)    -38.73  0.003243   -1.02    -39.74   
   205. D(H  12,C   9,C   8,C   1)    -61.64 -0.001039    0.44    -61.20   
   206. D(H  14,C   9,C   8,C  11)    -58.57  0.000259    0.50    -58.07   
   207. D(H  14,C   9,C   8,C   1)    179.95 -0.001488    0.49    180.43   
   208. D(H  13,C   9,C   8,C  11)   -179.50  0.000292    0.52   -178.99   
   209. D(H  13,C   9,C   8,C  10)    -63.67  0.000275    0.02    -63.65   
   210. D(H  13,C   9,C   8,C   1)     59.01 -0.001455    0.50     59.52   
   211. D(H  12,C   9,C   8,C  10)    175.67  0.000690   -0.05    175.63   
   212. D(H  14,C   9,C   8,C  10)     57.26  0.000241    0.01     57.27   
   213. D(H  12,C   9,C   8,C  11)     59.84  0.000708    0.45     60.29   
   214. D(H  17,C  10,C   8,C  11)    172.47 -0.000765    0.01    172.48   
   215. D(H  17,C  10,C   8,C   1)    -56.14  0.002988   -0.59    -56.72   
   216. D(H  16,C  10,C   8,C  11)     53.14 -0.000632    0.02     53.16   
   217. D(H  16,C  10,C   8,C   9)    -56.22 -0.002175    0.43    -55.78   
   218. D(H  16,C  10,C   8,C   1)   -175.46  0.003121   -0.58   -176.04   
   219. D(H  15,C  10,C   8,C  11)    -67.70 -0.000859    0.06    -67.64   
   220. D(H  17,C  10,C   8,C   9)     63.11 -0.002308    0.42     63.53   
   221. D(H  15,C  10,C   8,C   9)   -177.06 -0.002403    0.47   -176.58   
   222. D(H  15,C  10,C   8,C   1)     63.70  0.002893   -0.54     63.16   
   223. D(H  20,C  11,C   8,C  10)   -178.89  0.000861   -0.16   -179.05   
   224. D(H  20,C  11,C   8,C   9)    -66.49  0.001551   -0.38    -66.87   
   225. D(H  20,C  11,C   8,C   1)     50.33 -0.001877    0.35     50.67   
   226. D(H  19,C  11,C   8,C  10)     58.72  0.000478   -0.16     58.56   
   227. D(H  19,C  11,C   8,C   9)    171.13  0.001168   -0.38    170.75   
   228. D(H  19,C  11,C   8,C   1)    -72.06 -0.002260    0.35    -71.71   
   229. D(H  18,C  11,C   8,C  10)    -61.43  0.000502   -0.08    -61.51   
   230. D(H  18,C  11,C   8,C   9)     50.97  0.001192   -0.30     50.68   
   231. D(H  18,C  11,C   8,C   1)    167.79 -0.002236    0.43    168.22   
   232. D(C  24,C  21,C   2,C   3)    111.86  0.001250   -1.33    110.52   
   233. D(C  23,C  21,C   2,C   3)    -17.45 -0.000979   -0.62    -18.07   
   234. D(C  22,C  21,C   2,C   4)     38.73 -0.003245    1.02     39.75   
   235. D(C  22,C  21,C   2,C   3)   -130.21 -0.001303   -0.75   -130.96   
   236. D(C  24,C  21,C   2,C   4)    -79.21 -0.000692    0.44    -78.77   
   237. D(C  23,C  21,C   2,C   4)    151.48 -0.002922    1.15    152.64   
   238. D(H  27,C  22,C  21,C  24)    -57.26 -0.000241   -0.01    -57.27   
   239. D(H  27,C  22,C  21,C   2)   -179.95  0.001489   -0.49   -180.44   
   240. D(H  26,C  22,C  21,C  23)    -59.84 -0.000708   -0.45    -60.29   
   241. D(H  26,C  22,C  21,C   2)     61.64  0.001040   -0.44     61.20   
   242. D(H  26,C  22,C  21,C  24)   -175.68 -0.000691    0.05   -175.63   
   243. D(H  25,C  22,C  21,C  24)     63.67 -0.000275   -0.02     63.65   
   244. D(H  27,C  22,C  21,C  23)     58.57 -0.000259   -0.50     58.07   
   245. D(H  25,C  22,C  21,C  23)    179.50 -0.000292   -0.52    178.99   
   246. D(H  25,C  22,C  21,C   2)    -59.02  0.001455   -0.50    -59.52   
   247. D(H  30,C  23,C  21,C  24)    178.89 -0.000861    0.16    179.05   
   248. D(H  30,C  23,C  21,C  22)     66.49 -0.001552    0.38     66.87   
   249. D(H  30,C  23,C  21,C   2)    -50.33  0.001878   -0.35    -50.68   
   250. D(H  29,C  23,C  21,C  24)     61.43 -0.000502    0.08     61.51   
   251. D(H  29,C  23,C  21,C  22)    -50.98 -0.001192    0.30    -50.68   
   252. D(H  29,C  23,C  21,C   2)   -167.79  0.002237   -0.43   -168.22   
   253. D(H  28,C  23,C  21,C  24)    -58.72 -0.000478    0.16    -58.56   
   254. D(H  28,C  23,C  21,C  22)   -171.13 -0.001169    0.38   -170.75   
   255. D(H  28,C  23,C  21,C   2)     72.06  0.002260   -0.35     71.71   
   256. D(H  33,C  24,C  21,C  23)   -172.47  0.000766   -0.01   -172.48   
   257. D(H  33,C  24,C  21,C  22)    -63.11  0.002308   -0.42    -63.53   
   258. D(H  33,C  24,C  21,C   2)     56.14 -0.002989    0.59     56.72   
   259. D(H  32,C  24,C  21,C  23)     67.70  0.000861   -0.06     67.64   
   260. D(H  32,C  24,C  21,C  22)    177.06  0.002403   -0.47    176.58   
   261. D(H  32,C  24,C  21,C   2)    -63.70 -0.002894    0.54    -63.16   
   262. D(H  31,C  24,C  21,C  23)    -53.14  0.000632   -0.02    -53.16   
   263. D(H  31,C  24,C  21,C  22)     56.22  0.002175   -0.43     55.78   
   264. D(H  31,C  24,C  21,C   2)    175.46 -0.003122    0.58    176.04   
   265. D(C  37,C  34,C   3,C   6)    -80.26  0.000238   -1.32    -81.58   
   266. D(C  37,C  34,C   3,C   2)    109.85  0.000869   -0.64    109.21   
   267. D(C  36,C  34,C   3,C   6)    150.82 -0.001410   -1.28    149.54   
   268. D(C  36,C  34,C   3,C   2)    -19.06 -0.000779   -0.60    -19.67   
   269. D(C  35,C  34,C   3,C   6)     38.03 -0.000565   -1.38     36.65   
   270. D(C  35,C  34,C   3,C   2)   -131.86  0.000066   -0.70   -132.56   
   271. D(H  40,C  35,C  34,C  37)    -59.61 -0.000323    0.42    -59.19   
   272. D(H  40,C  35,C  34,C  36)     56.01 -0.000587    0.45     56.46   
   273. D(H  40,C  35,C  34,C   3)    177.19  0.000678    0.30    177.49   
   274. D(H  39,C  35,C  34,C  37)   -178.09 -0.000349    0.38   -177.71   
   275. D(H  39,C  35,C  34,C  36)    -62.46 -0.000612    0.41    -62.05   
   276. D(H  39,C  35,C  34,C   3)     58.72  0.000653    0.26     58.98   
   277. D(H  38,C  35,C  34,C  37)     61.65 -0.000252    0.45     62.11   
   278. D(H  38,C  35,C  34,C  36)    177.28 -0.000516    0.48    177.76   
   279. D(H  38,C  35,C  34,C   3)    -61.54  0.000749    0.33    -61.20   
   280. D(H  43,C  36,C  34,C  37)    175.44 -0.000731    0.20    175.64   
   281. D(H  43,C  36,C  34,C  35)     63.36 -0.000532    0.32     63.68   
   282. D(H  43,C  36,C  34,C   3)    -54.02  0.000618    0.22    -53.80   
   283. D(H  42,C  36,C  34,C  37)     57.89 -0.000410    0.13     58.02   
   284. D(H  42,C  36,C  34,C  35)    -54.19 -0.000210    0.25    -53.94   
   285. D(H  42,C  36,C  34,C   3)   -171.57  0.000939    0.15   -171.41   
   286. D(H  41,C  36,C  34,C  37)    -62.59 -0.000423    0.16    -62.43   
   287. D(H  41,C  36,C  34,C  35)   -174.67 -0.000224    0.27   -174.40   
   288. D(H  41,C  36,C  34,C   3)     67.95  0.000925    0.18     68.13   
   289. D(H  46,C  37,C  34,C  35)    -64.67  0.000257    0.13    -64.53   
   290. D(H  46,C  37,C  34,C   3)     55.45 -0.001350    0.22     55.67   
   291. D(H  45,C  37,C  34,C  36)     66.27  0.001259   -0.00     66.26   
   292. D(H  45,C  37,C  34,C  35)    175.34  0.000274    0.08    175.42   
   293. D(H  45,C  37,C  34,C   3)    -64.54 -0.001332    0.17    -64.38   
   294. D(H  44,C  37,C  34,C  36)    -54.63  0.001037   -0.00    -54.63   
   295. D(H  44,C  37,C  34,C  35)     54.44  0.000052    0.08     54.52   
   296. D(H  46,C  37,C  34,C  36)   -173.74  0.001241    0.05   -173.69   
   297. D(H  44,C  37,C  34,C   3)    174.56 -0.001554    0.17    174.72   
   298. D(C  49,C  47,C   0,C   6)   -150.82  0.001407    1.29   -149.53   
   299. D(C  49,C  47,C   0,C   1)     19.06  0.000776    0.61     19.67   
   300. D(C  48,C  47,C   0,C   6)     80.26 -0.000240    1.33     81.59   
   301. D(C  48,C  47,C   0,C   1)   -109.85 -0.000871    0.65   -109.21   
   302. D(C  50,C  47,C   0,C   6)    -38.03  0.000562    1.39    -36.64   
   303. D(C  50,C  47,C   0,C   1)    131.86 -0.000068    0.71    132.56   
   304. D(H  53,C  48,C  47,C  50)    -54.44 -0.000052   -0.08    -54.52   
   305. D(H  53,C  48,C  47,C  49)     54.63 -0.001035    0.00     54.63   
   306. D(H  53,C  48,C  47,C   0)   -174.56  0.001553   -0.17   -174.72   
   307. D(H  52,C  48,C  47,C  50)   -175.34 -0.000274   -0.08   -175.42   
   308. D(H  52,C  48,C  47,C  49)    -66.27 -0.001258    0.00    -66.26   
   309. D(H  52,C  48,C  47,C   0)     64.55  0.001330   -0.17     64.38   
   310. D(H  51,C  48,C  47,C  50)     64.67 -0.000256   -0.13     64.53   
   311. D(H  51,C  48,C  47,C  49)    173.74 -0.001240   -0.05    173.69   
   312. D(H  51,C  48,C  47,C   0)    -55.45  0.001348   -0.22    -55.67   
   313. D(H  56,C  49,C  47,C  50)    174.67  0.000223   -0.27    174.40   
   314. D(H  56,C  49,C  47,C  48)     62.59  0.000423   -0.16     62.43   
   315. D(H  56,C  49,C  47,C   0)    -67.95 -0.000924   -0.18    -68.13   
   316. D(H  55,C  49,C  47,C  50)     54.19  0.000210   -0.25     53.94   
   317. D(H  55,C  49,C  47,C  48)    -57.89  0.000410   -0.13    -58.02   
   318. D(H  55,C  49,C  47,C   0)    171.57 -0.000938   -0.16    171.41   
   319. D(H  54,C  49,C  47,C  50)    -63.36  0.000531   -0.32    -63.68   
   320. D(H  54,C  49,C  47,C  48)   -175.44  0.000731   -0.20   -175.64   
   321. D(H  54,C  49,C  47,C   0)     54.02 -0.000617   -0.22     53.80   
   322. D(H  59,C  50,C  47,C  49)   -177.28  0.000515   -0.48   -177.76   
   323. D(H  59,C  50,C  47,C  48)    -61.65  0.000252   -0.45    -62.11   
   324. D(H  59,C  50,C  47,C   0)     61.54 -0.000748   -0.33     61.20   
   325. D(H  58,C  50,C  47,C  49)     62.46  0.000611   -0.41     62.05   
   326. D(H  58,C  50,C  47,C  48)    178.09  0.000348   -0.38    177.71   
   327. D(H  58,C  50,C  47,C   0)    -58.72 -0.000652   -0.26    -58.98   
   328. D(H  57,C  50,C  47,C  49)    -56.01  0.000586   -0.45    -56.46   
   329. D(H  57,C  50,C  47,C  48)     59.61  0.000323   -0.42     59.19   
   330. D(H  57,C  50,C  47,C   0)   -177.19 -0.000677   -0.30   -177.49   
    ----------------------------------------------------------------------------

         *************************************************************
         *                GEOMETRY OPTIMIZATION CYCLE   6            *
         *************************************************************
---------------------------------
CARTESIAN COORDINATES (ANGSTROEM)
---------------------------------
  C     -1.254309    0.694237   -0.167105
  C     -1.256117   -0.716864    0.113878
  C      1.256088   -0.716862    0.113908
  C      1.254284    0.694238   -0.167086
  C     -0.000019   -1.356664    0.464634
  O     -0.000028   -2.500690    1.114145
  C     -0.000010    1.327289   -0.533115
  O     -0.000008    2.482280   -1.158180
  C     -2.461603   -1.715396   -0.122472
  C     -1.945252   -2.974285   -0.889223
  C     -3.105857   -2.239978    1.186644
  C     -3.554710   -1.197389   -1.093384
  H     -1.541703   -2.688965   -1.870471
  H     -1.166792   -3.471439   -0.314063
  H     -2.779346   -3.669755   -1.064105
  H     -3.559670   -1.443404    1.783468
  H     -3.890923   -2.982693    0.973372
  H     -2.325255   -2.717068    1.785261
  H     -4.223260   -2.030614   -1.351872
  H     -4.186707   -0.398743   -0.714979
  H     -3.098332   -0.842319   -2.025562
  C      2.461597   -1.715382   -0.122372
  C      1.945333   -2.974241   -0.889232
  C      3.554796   -1.197321   -1.093149
  C      3.105723   -2.240020    1.186784
  H      1.166830   -3.471437   -0.314166
  H      1.541862   -2.688877   -1.870499
  H      2.779454   -3.669686   -1.064079
  H      4.186734   -0.398673   -0.714648
  H      4.223392   -2.030523   -1.351593
  H      3.098510   -0.842229   -2.025363
  H      3.890812   -2.982725    0.973558
  H      3.559477   -1.443472    1.783689
  H      2.325063   -2.717137    1.785304
  C      2.434706    1.706968    0.114211
  C      1.866696    2.977399    0.822018
  C      3.467712    1.208305    1.158029
  C      3.148642    2.218901   -1.163471
  H      1.139506    3.474315    0.182992
  H      1.375668    2.705513    1.766084
  H      2.689422    3.666805    1.061004
  H      4.079645    0.365509    0.852045
  H      4.156449    2.029561    1.401503
  H      2.958510    0.920859    2.087099
  H      3.896916    2.989269   -0.917873
  H      3.662028    1.425480   -1.712329
  H      2.396567    2.662687   -1.821735
  C     -2.434718    1.706975    0.114217
  C     -3.148732    2.218853   -1.163444
  C     -3.467659    1.208360    1.158122
  C     -1.866662    2.977435    0.821934
  H     -2.396697    2.662605   -1.821776
  H     -3.662157    1.425410   -1.712232
  H     -3.896987    2.989237   -0.917833
  H     -2.958399    0.920961    2.087175
  H     -4.156382    2.029626    1.401599
  H     -4.079609    0.365548    0.852218
  H     -2.689372    3.666853    1.060941
  H     -1.375575    2.705590    1.765980
  H     -1.139511    3.474323    0.182840

----------------------------
CARTESIAN COORDINATES (A.U.)
----------------------------
  NO LB      ZA    FRAG     MASS         X           Y           Z
   0 C     6.0000    0    12.011   -2.370300    1.311917   -0.315783
   1 C     6.0000    0    12.011   -2.373718   -1.354677    0.215198
   2 C     6.0000    0    12.011    2.373662   -1.354673    0.215255
   3 C     6.0000    0    12.011    2.370252    1.311919   -0.315746
   4 C     6.0000    0    12.011   -0.000035   -2.563723    0.878032
   5 O     8.0000    0    15.999   -0.000052   -4.725619    2.105428
   6 C     6.0000    0    12.011   -0.000019    2.508213   -1.007442
   7 O     8.0000    0    15.999   -0.000015    4.690830   -2.188643
   8 C     6.0000    0    12.011   -4.651756   -3.241628   -0.231439
   9 C     6.0000    0    12.011   -3.675994   -5.620585   -1.680388
  10 C     6.0000    0    12.011   -5.869218   -4.232945    2.242431
  11 C     6.0000    0    12.011   -6.717428   -2.262737   -2.066196
  12 H     1.0000    0     1.008   -2.913397   -5.081407   -3.534678
  13 H     1.0000    0     1.008   -2.204917   -6.560069   -0.593494
  14 H     1.0000    0     1.008   -5.252203   -6.934831   -2.010867
  15 H     1.0000    0     1.008   -6.726801   -2.727638    3.370266
  16 H     1.0000    0     1.008   -7.352779   -5.636472    1.839407
  17 H     1.0000    0     1.008   -4.394095   -5.134514    3.373654
  18 H     1.0000    0     1.008   -7.980804   -3.837305   -2.554668
  19 H     1.0000    0     1.008   -7.911729   -0.753515   -1.351114
  20 H     1.0000    0     1.008   -5.854999   -1.591752   -3.827757
  21 C     6.0000    0    12.011    4.651744   -3.241603   -0.231249
  22 C     6.0000    0    12.011    3.676146   -5.620502   -1.680404
  23 C     6.0000    0    12.011    6.717590   -2.262609   -2.065752
  24 C     6.0000    0    12.011    5.868967   -4.233025    2.242697
  25 H     1.0000    0     1.008    2.204989   -6.560065   -0.593687
  26 H     1.0000    0     1.008    2.913697   -5.081240   -3.534730
  27 H     1.0000    0     1.008    5.252407   -6.934702   -2.010818
  28 H     1.0000    0     1.008    7.911780   -0.753383   -1.350490
  29 H     1.0000    0     1.008    7.981054   -3.837133   -2.554141
  30 H     1.0000    0     1.008    5.855335   -1.591582   -3.827381
  31 H     1.0000    0     1.008    7.352569   -5.636533    1.839758
  32 H     1.0000    0     1.008    6.726436   -2.727766    3.370683
  33 H     1.0000    0     1.008    4.393732   -5.134645    3.373735
  34 C     6.0000    0    12.011    4.600927    3.225702    0.215828
  35 C     6.0000    0    12.011    3.527544    5.626469    1.553390
  36 C     6.0000    0    12.011    6.553026    2.283366    2.188357
  37 C     6.0000    0    12.011    5.950071    4.193115   -2.198642
  38 H     1.0000    0     1.008    2.153354    6.565504    0.345805
  39 H     1.0000    0     1.008    2.599635    5.112679    3.337414
  40 H     1.0000    0     1.008    5.082271    6.929258    2.005007
  41 H     1.0000    0     1.008    7.709412    0.690712    1.610132
  42 H     1.0000    0     1.008    7.854550    3.835314    2.648457
  43 H     1.0000    0     1.008    5.590774    1.740172    3.944046
  44 H     1.0000    0     1.008    7.364105    5.648901   -1.734528
  45 H     1.0000    0     1.008    6.920230    2.693767   -3.235833
  46 H     1.0000    0     1.008    4.528856    5.031749   -3.442580
  47 C     6.0000    0    12.011   -4.600950    3.225715    0.215838
  48 C     6.0000    0    12.011   -5.950240    4.193025   -2.198591
  49 C     6.0000    0    12.011   -6.552926    2.283470    2.188534
  50 C     6.0000    0    12.011   -3.527480    5.626537    1.553229
  51 H     1.0000    0     1.008   -4.529101    5.031595   -3.442658
  52 H     1.0000    0     1.008   -6.920474    2.693634   -3.235650
  53 H     1.0000    0     1.008   -7.364238    5.648839   -1.734453
  54 H     1.0000    0     1.008   -5.590563    1.740363    3.944189
  55 H     1.0000    0     1.008   -7.854424    3.835438    2.648639
  56 H     1.0000    0     1.008   -7.709343    0.690786    1.610459
  57 H     1.0000    0     1.008   -5.082177    6.929348    2.004887
  58 H     1.0000    0     1.008   -2.599460    5.112823    3.337218
  59 H     1.0000    0     1.008   -2.153364    6.565519    0.345518

--------------------------------
INTERNAL COORDINATES (ANGSTROEM)
--------------------------------
 C      0   0   0     0.000000000000     0.00000000     0.00000000
 C      1   0   0     1.438805216127     0.00000000     0.00000000
 C      2   1   0     2.512205276056    89.92804847     0.00000000
 C      3   2   1     1.438805890612    89.92806933     0.00000000
 C      2   1   3     1.452638113819   118.55660918     9.88516346
 O      5   2   1     1.315545102552   120.14726368   159.02700351
 C      1   2   3     1.451889634353   118.55101649    10.63432833
 O      7   1   2     1.313282216362   120.22865115   160.37483226
 C      2   1   3     1.583073795528   126.18614508   199.51337678
 C      9   2   1     1.561834866129   109.26591681   130.95639723
 C      9   2   1     1.550494484589   113.81324869   249.47892195
 C      9   2   1     1.551090522535   114.79981282    18.06969484
 H     10   9   2     1.098684169015   110.52192195   298.79364881
 H     10   9   2     1.088104395827   110.20010194    59.51495462
 H     10   9   2     1.099988218260   109.69273459   180.43352765
 H     11   9   2     1.093926991572   112.74643819    63.15746212
 H     11   9   2     1.101562411646   111.14810959   183.95899472
 H     11   9   2     1.093296012418   108.25595513   303.27408149
 H     12   9   2     1.099108683004   108.82644165   168.21758455
 H     12   9   2     1.086483332084   115.93903011   288.28916447
 H     12   9   2     1.096955063269   110.29348713    50.67386323
 C      3   2   1     1.583073886304   139.59629221   204.57542297
 C     22   3   2     1.561835049614   109.26641789    18.03043066
 C     22   3   2     1.551089632064   114.79951376   130.91738702
 C     22   3   2     1.550494738403   113.81310058   259.50770337
 H     23  22   3     1.088104053306   110.20014502   300.48407069
 H     23  22   3     1.098684156163   110.52190650    61.20518157
 H     23  22   3     1.099988180549   109.69269774   179.56529161
 H     24  22   3     1.086483562165   115.93894422    71.70912005
 H     24  22   3     1.099108716423   108.82652406   191.78080811
 H     24  22   3     1.096955339041   110.29346072   309.32458321
 H     25  22   3     1.101562482624   111.14813812   176.04107950
 H     25  22   3     1.093926752802   112.74651754   296.84269094
 H     25  22   3     1.093296208254   108.25587110    56.72603525
 C      4   3   2     1.580552903882   126.34966422   158.15648725
 C     35   4   3     1.561288497377   109.29030671   227.44165955
 C     35   4   3     1.550909569561   114.28083458   340.33355213
 C     35   4   3     1.550565435980   114.12744712   109.21111863
 H     36  35   4     1.088157013978   110.39436685   298.79479843
 H     36  35   4     1.098312146879   110.54222441    58.98187875
 H     36  35   4     1.099669760525   109.66181897   177.49458572
 H     37  35   4     1.085538602055   115.81010729    68.13116804
 H     37  35   4     1.099135426355   109.03910601   188.58628553
 H     37  35   4     1.097763230224   110.17235012   306.20361809
 H     38  35   4     1.101681109598   111.09436217   174.72286975
 H     38  35   4     1.092852623525   112.98174691   295.62167926
 H     38  35   4     1.093559465974   108.26053123    55.66661972
 C      1   2   3     1.580552669167   126.34978821   201.84585125
 C     48   1   2     1.550565242505   114.12759655   250.79264814
 C     48   1   2     1.550909982084   114.28097503    19.67063488
 C     48   1   2     1.561288290735   109.28995581   132.56223942
 H     49  48   1     1.093559461548   108.26057650   304.33398241
 H     49  48   1     1.092852824945   112.98170309    64.37897375
 H     49  48   1     1.101681092091   111.09434011   185.27771029
 H     50  48   1     1.097763203667   110.17231822    53.79631981
 H     50  48   1     1.099135494548   109.03910981   171.41361300
 H     50  48   1     1.085537680329   115.81016168   291.86879768
 H     51  48   1     1.099669668289   109.66182341   182.50545345
 H     51  48   1     1.098312172973   110.54223655   301.01818667
 H     51  48   1     1.088157300553   110.39435530    61.20525848

---------------------------
INTERNAL COORDINATES (A.U.)
---------------------------
 C      0   0   0     0.000000000000     0.00000000     0.00000000
 C      1   0   0     2.718947818538     0.00000000     0.00000000
 C      2   1   0     4.747379963939    89.92804847     0.00000000
 C      3   2   1     2.718949093129    89.92806933     0.00000000
 C      2   1   3     2.745088206814   118.55660918     9.88516346
 O      5   2   1     2.486019960644   120.14726368   159.02700351
 C      1   2   3     2.743673785606   118.55101649    10.63432833
 O      7   1   2     2.481743725474   120.22865115   160.37483226
 C      2   1   3     2.991575923335   126.18614508   199.51337678
 C      9   2   1     2.951440163393   109.26591681   130.95639723
 C      9   2   1     2.930009948028   113.81324869   249.47892195
 C      9   2   1     2.931136296513   114.79981282    18.06969484
 H     10   9   2     2.076212187112   110.52192195   298.79364881
 H     10   9   2     2.056219313230   110.20010194    59.51495462
 H     10   9   2     2.078676483051   109.69273459   180.43352765
 H     11   9   2     2.067222424576   112.74643819    63.15746212
 H     11   9   2     2.081651277434   111.14810959   183.95899472
 H     11   9   2     2.066030046778   108.25595513   303.27408149
 H     12   9   2     2.077014402292   108.82644165   168.21758455
 H     12   9   2     2.053155946710   115.93903011   288.28916447
 H     12   9   2     2.072944650797   110.29348713    50.67386323
 C      3   2   1     2.991576094876   139.59629221   204.57542297
 C     22   3   2     2.951440510131   109.26641789    18.03043066
 C     22   3   2     2.931134613766   114.79951376   130.91738702
 C     22   3   2     2.930010427667   113.81310058   259.50770337
 H     23  22   3     2.056218665958   110.20014502   300.48407069
 H     23  22   3     2.076212162827   110.52190650    61.20518157
 H     23  22   3     2.078676411787   109.69269774   179.56529161
 H     24  22   3     2.053156381499   115.93894422    71.70912005
 H     24  22   3     2.077014465445   108.82652406   191.78080811
 H     24  22   3     2.072945171930   110.29346072   309.32458321
 H     25  22   3     2.081651411562   111.14813812   176.04107950
 H     25  22   3     2.067221973366   112.74651754   296.84269094
 H     25  22   3     2.066030416855   108.25587110    56.72603525
 C      4   3   2     2.986812128510   126.34966422   158.15648725
 C     35   4   3     2.950407676084   109.29030671   227.44165955
 C     35   4   3     2.930794344949   114.28083458   340.33355213
 C     35   4   3     2.930144026727   114.12744712   109.21111863
 H     36  35   4     2.056318747123   110.39436685   298.79479843
 H     36  35   4     2.075509167161   110.54222441    58.98187875
 H     36  35   4     2.078074685148   109.66181897   177.49458572
 H     37  35   4     2.051370665684   115.81010729    68.13116804
 H     37  35   4     2.077064939902   109.03910601   188.58628553
 H     37  35   4     2.074471865012   110.17235012   306.20361809
 H     38  35   4     2.081875584055   111.09436217   174.72286975
 H     38  35   4     2.065192163199   112.98174691   295.62167926
 H     38  35   4     2.066527901848   108.26053123    55.66661972
 C      1   2   3     2.986811684965   126.34978821   201.84585125
 C     48   1   2     2.930143661112   114.12759655   250.79264814
 C     48   1   2     2.930795124504   114.28097503    19.67063488
 C     48   1   2     2.950407285586   109.28995581   132.56223942
 H     49  48   1     2.066527893484   108.26057650   304.33398241
 H     49  48   1     2.065192543828   112.98170309    64.37897375
 H     49  48   1     2.081875550972   111.09434011   185.27771029
 H     50  48   1     2.074471814827   110.17231822    53.79631981
 H     50  48   1     2.077065068767   109.03910981   171.41361300
 H     50  48   1     2.051368923875   115.81016168   291.86879768
 H     51  48   1     2.078074510847   109.66182341   182.50545345
 H     51  48   1     2.075509216471   110.54223655   301.01818667
 H     51  48   1     2.056319288672   110.39435530    61.20525848


           ************************************************************
           *        Program running with 8 parallel MPI-processes     *
           *              working on a common directory               *
           ************************************************************
------------------------------------------------------------------------------
                   ___                                                        
                  /   \      - P O W E R E D   B Y -                         
                 /     \                                                     
                 |  |  |   _    _      __       _____    __    __             
                 |  |  |  | |  | |    /  \     |  _  \  |  |  /  |          
                  \  \/   | |  | |   /    \    | | | |  |  | /  /          
                 / \  \   | |__| |  /  /\  \   | |_| |  |  |/  /          
                |  |  |   |  __  | /  /__\  \  |    /   |      \           
                |  |  |   | |  | | |   __   |  |    \   |  |\   \          
                \     /   | |  | | |  |  |  |  | |\  \  |  | \   \       
                 \___/    |_|  |_| |__|  |__|  |_| \__\ |__|  \__/        
                                                                              
                      - O R C A' S   B I G   F R I E N D -                    
                                      &                                       
                       - I N T E G R A L  F E E D E R -                       
                                                                              
 v1 FN, 2020, v2 2021                                                         
------------------------------------------------------------------------------


Reading SHARK input file Q6_2e_0H_B3LYP_631Gd_opt.SHARKINP.tmp ... ok
----------------------
SHARK INTEGRAL PACKAGE
----------------------

Number of atoms                             ...     60
Number of basis functions                   ...    408
Number of shells                            ...    216
Maximum angular momentum                    ...      2
Integral batch strategy                     ... SHARK/LIBINT Hybrid
RI-J (if used) integral strategy            ... SPLIT-RIJ (Revised 2003 algorithm where possible)
Printlevel                                  ...      1
Contraction scheme used                     ... SEGMENTED contraction
Coulomb Range Separation                    ... NOT USED
Exchange Range Separation                   ... NOT USED
Finite Nucleus Model                        ... NOT USED
Auxiliary Coulomb fitting basis             ... AVAILABLE
   # of basis functions in Aux-J            ...   1572
   # of shells in Aux-J                     ...    540
   Maximum angular momentum in Aux-J        ...      4
Auxiliary J/K fitting basis                 ... NOT available
Auxiliary Correlation fitting basis         ... NOT available
Auxiliary 'external' fitting basis          ... NOT available
Integral threshold                          ...     2.500000e-11
Primitive cut-off                           ...     2.500000e-12
Primitive pair pre-selection threshold      ...     2.500000e-12

Calculating pre-screening integrals         ... done (  0.1 sec) Dimension = 216
Organizing shell pair data                  ... done (  0.2 sec)
Shell pair information
Total number of shell pairs                 ...     23436
Shell pairs after pre-screening             ...     18080
Total number of primitive shell pairs       ...    127872
Primitive shell pairs kept                  ...     53231
          la=0 lb=0:   7576 shell pairs
          la=1 lb=0:   5828 shell pairs
          la=1 lb=1:   1101 shell pairs
          la=2 lb=0:   2400 shell pairs
          la=2 lb=1:    982 shell pairs
          la=2 lb=2:    193 shell pairs

Calculating one electron integrals          ... done (  0.1 sec)
Calculating RI/J V-Matrix + Cholesky decomp.... done (  0.2 sec)
Calculating Nuclear repulsion               ... done (  0.0 sec) ENN=   2367.377790187406 Eh

SHARK setup successfully completed in   0.8 seconds

Maximum memory used throughout the entire GTOINT-calculation: 32.2 MB
[1717921995.677057] [eu-a2p-271:99983:0]          mpool.c:38   UCX  WARN  object 0x367e680 was not returned to mpool ucp_requests
[1717921995.677090] [eu-a2p-271:99983:0]          mpool.c:38   UCX  WARN  object 0x367e840 was not returned to mpool ucp_requests
[1717921995.677097] [eu-a2p-271:99983:0]          mpool.c:38   UCX  WARN  object 0x367ea00 was not returned to mpool ucp_requests
[1717921995.677103] [eu-a2p-271:99983:0]          mpool.c:38   UCX  WARN  object 0x367ebc0 was not returned to mpool ucp_requests
[1717921995.677108] [eu-a2p-271:99983:0]          mpool.c:38   UCX  WARN  object 0x367ed80 was not returned to mpool ucp_requests
[1717921995.677113] [eu-a2p-271:99983:0]          mpool.c:38   UCX  WARN  object 0x367ef40 was not returned to mpool ucp_requests
[1717921995.677118] [eu-a2p-271:99983:0]          mpool.c:38   UCX  WARN  object 0x367f100 was not returned to mpool ucp_requests
[1717921995.677123] [eu-a2p-271:99983:0]          mpool.c:38   UCX  WARN  object 0x367f2c0 was not returned to mpool ucp_requests
[1717921995.677128] [eu-a2p-271:99983:0]          mpool.c:38   UCX  WARN  object 0x367f480 was not returned to mpool ucp_requests
[1717921995.677133] [eu-a2p-271:99983:0]          mpool.c:38   UCX  WARN  object 0x367f640 was not returned to mpool ucp_requests
[1717921995.677138] [eu-a2p-271:99983:0]          mpool.c:38   UCX  WARN  object 0x367f800 was not returned to mpool ucp_requests
[1717921995.677143] [eu-a2p-271:99983:0]          mpool.c:38   UCX  WARN  object 0x367f9c0 was not returned to mpool ucp_requests
[1717921995.677159] [eu-a2p-271:99983:0]          mpool.c:38   UCX  WARN  object 0x367fb80 was not returned to mpool ucp_requests
[1717921995.677164] [eu-a2p-271:99983:0]          mpool.c:38   UCX  WARN  object 0x367fd40 was not returned to mpool ucp_requests
[1717921995.683444] [eu-a2p-271:99987:0]          mpool.c:38   UCX  WARN  object 0x2939a00 was not returned to mpool ucp_requests
[1717921995.683471] [eu-a2p-271:99987:0]          mpool.c:38   UCX  WARN  object 0x2939bc0 was not returned to mpool ucp_requests
[1717921995.683477] [eu-a2p-271:99987:0]          mpool.c:38   UCX  WARN  object 0x2939d80 was not returned to mpool ucp_requests
[1717921995.683483] [eu-a2p-271:99987:0]          mpool.c:38   UCX  WARN  object 0x2939f40 was not returned to mpool ucp_requests
[1717921995.683488] [eu-a2p-271:99987:0]          mpool.c:38   UCX  WARN  object 0x293a100 was not returned to mpool ucp_requests
[1717921995.683493] [eu-a2p-271:99987:0]          mpool.c:38   UCX  WARN  object 0x293a2c0 was not returned to mpool ucp_requests
[1717921995.683498] [eu-a2p-271:99987:0]          mpool.c:38   UCX  WARN  object 0x293a480 was not returned to mpool ucp_requests
[1717921995.683503] [eu-a2p-271:99987:0]          mpool.c:38   UCX  WARN  object 0x293a640 was not returned to mpool ucp_requests
[1717921995.683508] [eu-a2p-271:99987:0]          mpool.c:38   UCX  WARN  object 0x293a800 was not returned to mpool ucp_requests
[1717921995.683514] [eu-a2p-271:99987:0]          mpool.c:38   UCX  WARN  object 0x293a9c0 was not returned to mpool ucp_requests
[1717921995.683519] [eu-a2p-271:99987:0]          mpool.c:38   UCX  WARN  object 0x293ab80 was not returned to mpool ucp_requests
[1717921995.683524] [eu-a2p-271:99987:0]          mpool.c:38   UCX  WARN  object 0x293ad40 was not returned to mpool ucp_requests
[1717921995.736056] [eu-a2p-271:99986:0]          mpool.c:38   UCX  WARN  object 0x2f71080 was not returned to mpool ucp_requests
[1717921995.736089] [eu-a2p-271:99986:0]          mpool.c:38   UCX  WARN  object 0x2f71240 was not returned to mpool ucp_requests
[1717921995.736096] [eu-a2p-271:99986:0]          mpool.c:38   UCX  WARN  object 0x2f71400 was not returned to mpool ucp_requests
[1717921995.736101] [eu-a2p-271:99986:0]          mpool.c:38   UCX  WARN  object 0x2f715c0 was not returned to mpool ucp_requests
[1717921995.736106] [eu-a2p-271:99986:0]          mpool.c:38   UCX  WARN  object 0x2f71780 was not returned to mpool ucp_requests
[1717921995.736111] [eu-a2p-271:99986:0]          mpool.c:38   UCX  WARN  object 0x2f71940 was not returned to mpool ucp_requests
[1717921995.736116] [eu-a2p-271:99986:0]          mpool.c:38   UCX  WARN  object 0x2f71b00 was not returned to mpool ucp_requests
[1717921995.736121] [eu-a2p-271:99986:0]          mpool.c:38   UCX  WARN  object 0x2f71cc0 was not returned to mpool ucp_requests
[1717921995.736126] [eu-a2p-271:99986:0]          mpool.c:38   UCX  WARN  object 0x2f71e80 was not returned to mpool ucp_requests
[1717921995.736131] [eu-a2p-271:99986:0]          mpool.c:38   UCX  WARN  object 0x2f72040 was not returned to mpool ucp_requests
[1717921995.736136] [eu-a2p-271:99986:0]          mpool.c:38   UCX  WARN  object 0x2f72200 was not returned to mpool ucp_requests
[1717921995.736141] [eu-a2p-271:99986:0]          mpool.c:38   UCX  WARN  object 0x2f723c0 was not returned to mpool ucp_requests
[1717921995.738751] [eu-a2p-271:99982:0]          mpool.c:38   UCX  WARN  object 0x3189940 was not returned to mpool ucp_requests
[1717921995.738780] [eu-a2p-271:99982:0]          mpool.c:38   UCX  WARN  object 0x3189b00 was not returned to mpool ucp_requests
[1717921995.738786] [eu-a2p-271:99982:0]          mpool.c:38   UCX  WARN  object 0x3189cc0 was not returned to mpool ucp_requests
[1717921995.738791] [eu-a2p-271:99982:0]          mpool.c:38   UCX  WARN  object 0x3189e80 was not returned to mpool ucp_requests
[1717921995.738795] [eu-a2p-271:99982:0]          mpool.c:38   UCX  WARN  object 0x318a200 was not returned to mpool ucp_requests
[1717921995.738800] [eu-a2p-271:99982:0]          mpool.c:38   UCX  WARN  object 0x318a3c0 was not returned to mpool ucp_requests
[1717921995.738804] [eu-a2p-271:99982:0]          mpool.c:38   UCX  WARN  object 0x318a580 was not returned to mpool ucp_requests
[1717921995.739385] [eu-a2p-271:99985:0]          mpool.c:38   UCX  WARN  object 0x3b70a00 was not returned to mpool ucp_requests
[1717921995.739421] [eu-a2p-271:99985:0]          mpool.c:38   UCX  WARN  object 0x3b70bc0 was not returned to mpool ucp_requests
[1717921995.739428] [eu-a2p-271:99985:0]          mpool.c:38   UCX  WARN  object 0x3b70d80 was not returned to mpool ucp_requests
[1717921995.739434] [eu-a2p-271:99985:0]          mpool.c:38   UCX  WARN  object 0x3b70f40 was not returned to mpool ucp_requests
[1717921995.739439] [eu-a2p-271:99985:0]          mpool.c:38   UCX  WARN  object 0x3b71100 was not returned to mpool ucp_requests
[1717921995.739444] [eu-a2p-271:99985:0]          mpool.c:38   UCX  WARN  object 0x3b712c0 was not returned to mpool ucp_requests
[1717921995.739449] [eu-a2p-271:99985:0]          mpool.c:38   UCX  WARN  object 0x3b71480 was not returned to mpool ucp_requests
[1717921995.739454] [eu-a2p-271:99985:0]          mpool.c:38   UCX  WARN  object 0x3b71640 was not returned to mpool ucp_requests
[1717921995.739459] [eu-a2p-271:99985:0]          mpool.c:38   UCX  WARN  object 0x3b71800 was not returned to mpool ucp_requests
[1717921995.739464] [eu-a2p-271:99985:0]          mpool.c:38   UCX  WARN  object 0x3b719c0 was not returned to mpool ucp_requests
[1717921995.739469] [eu-a2p-271:99985:0]          mpool.c:38   UCX  WARN  object 0x3b71b80 was not returned to mpool ucp_requests
[1717921995.739474] [eu-a2p-271:99985:0]          mpool.c:38   UCX  WARN  object 0x3b71d40 was not returned to mpool ucp_requests
[1717921995.740001] [eu-a2p-271:99988:0]          mpool.c:38   UCX  WARN  object 0x2f47a00 was not returned to mpool ucp_requests
[1717921995.740027] [eu-a2p-271:99988:0]          mpool.c:38   UCX  WARN  object 0x2f47bc0 was not returned to mpool ucp_requests
[1717921995.740034] [eu-a2p-271:99988:0]          mpool.c:38   UCX  WARN  object 0x2f47d80 was not returned to mpool ucp_requests
[1717921995.740039] [eu-a2p-271:99988:0]          mpool.c:38   UCX  WARN  object 0x2f47f40 was not returned to mpool ucp_requests
[1717921995.740043] [eu-a2p-271:99988:0]          mpool.c:38   UCX  WARN  object 0x2f48100 was not returned to mpool ucp_requests
[1717921995.740048] [eu-a2p-271:99988:0]          mpool.c:38   UCX  WARN  object 0x2f482c0 was not returned to mpool ucp_requests
[1717921995.740052] [eu-a2p-271:99988:0]          mpool.c:38   UCX  WARN  object 0x2f48480 was not returned to mpool ucp_requests
[1717921995.740057] [eu-a2p-271:99988:0]          mpool.c:38   UCX  WARN  object 0x2f48640 was not returned to mpool ucp_requests
[1717921995.740061] [eu-a2p-271:99988:0]          mpool.c:38   UCX  WARN  object 0x2f48800 was not returned to mpool ucp_requests
[1717921995.740065] [eu-a2p-271:99988:0]          mpool.c:38   UCX  WARN  object 0x2f489c0 was not returned to mpool ucp_requests
[1717921995.740070] [eu-a2p-271:99988:0]          mpool.c:38   UCX  WARN  object 0x2f48b80 was not returned to mpool ucp_requests
[1717921995.740074] [eu-a2p-271:99988:0]          mpool.c:38   UCX  WARN  object 0x2f48d40 was not returned to mpool ucp_requests
[1717921995.742232] [eu-a2p-271:99984:0]          mpool.c:38   UCX  WARN  object 0x4567680 was not returned to mpool ucp_requests
[1717921995.742259] [eu-a2p-271:99984:0]          mpool.c:38   UCX  WARN  object 0x4567840 was not returned to mpool ucp_requests
[1717921995.742266] [eu-a2p-271:99984:0]          mpool.c:38   UCX  WARN  object 0x4567a00 was not returned to mpool ucp_requests
[1717921995.742272] [eu-a2p-271:99984:0]          mpool.c:38   UCX  WARN  object 0x4567bc0 was not returned to mpool ucp_requests
[1717921995.742277] [eu-a2p-271:99984:0]          mpool.c:38   UCX  WARN  object 0x4567d80 was not returned to mpool ucp_requests
[1717921995.742282] [eu-a2p-271:99984:0]          mpool.c:38   UCX  WARN  object 0x4567f40 was not returned to mpool ucp_requests
[1717921995.742287] [eu-a2p-271:99984:0]          mpool.c:38   UCX  WARN  object 0x4568100 was not returned to mpool ucp_requests
[1717921995.742292] [eu-a2p-271:99984:0]          mpool.c:38   UCX  WARN  object 0x45682c0 was not returned to mpool ucp_requests
[1717921995.742297] [eu-a2p-271:99984:0]          mpool.c:38   UCX  WARN  object 0x4568480 was not returned to mpool ucp_requests
[1717921995.742302] [eu-a2p-271:99984:0]          mpool.c:38   UCX  WARN  object 0x4568640 was not returned to mpool ucp_requests
[1717921995.742307] [eu-a2p-271:99984:0]          mpool.c:38   UCX  WARN  object 0x4568800 was not returned to mpool ucp_requests
[1717921995.742312] [eu-a2p-271:99984:0]          mpool.c:38   UCX  WARN  object 0x45689c0 was not returned to mpool ucp_requests
[1717921995.742317] [eu-a2p-271:99984:0]          mpool.c:38   UCX  WARN  object 0x4568b80 was not returned to mpool ucp_requests
[1717921995.742322] [eu-a2p-271:99984:0]          mpool.c:38   UCX  WARN  object 0x4568d40 was not returned to mpool ucp_requests


           ************************************************************
           *        Program running with 8 parallel MPI-processes     *
           *              working on a common directory               *
           ************************************************************

Diagonalization of the overlap matrix:
Smallest eigenvalue                        ... 8.150e-04
Time for diagonalization                   ...    0.039 sec
Threshold for overlap eigenvalues          ... 1.000e-08
Number of eigenvalues below threshold      ... 0
Time for construction of square roots      ...    0.020 sec
Total time needed                          ...    0.067 sec

-------------------
DFT GRID GENERATION
-------------------

General Integration Accuracy     IntAcc      ... 4.959
Radial Grid Type                 RadialGrid  ... OptM3 with GC (2021)
Angular Grid (max. ang.)         AngularGrid ... 6 (Lebedev-590)
Angular grid pruning method      GridPruning ... 4 (adaptive)
Weight generation scheme         WeightScheme... Becke
Basis function cutoff            BFCut       ... 1.0000e-11
Integration weight cutoff        WCut        ... 1.0000e-14
Angular grids for H and He will be reduced by one unit
Partially contracted basis set               ... off
Rotationally invariant grid construction     ... off

Total number of grid points                  ...   636957
Total number of batches                      ...     9980
Average number of points per batch           ...       63
Average number of grid points per atom       ...    10616
Time for grid setup =    8.015 sec

--------------------
COSX GRID GENERATION
--------------------

GRIDX 1
-------
General Integration Accuracy     IntAcc      ... 4.020
Radial Grid Type                 RadialGrid  ... OptM3 with GC (2021)
Angular Grid (max. ang.)         AngularGrid ... 2 (Lebedev-110)
Angular grid pruning method      GridPruning ... 4 (adaptive)
Weight generation scheme         WeightScheme... Becke
Basis function cutoff            BFCut       ... 1.0000e-11
Integration weight cutoff        WCut        ... 1.0000e-14
Angular grids for H and He will be reduced by one unit
Partially contracted basis set               ... on
Rotationally invariant grid construction     ... off

Total number of grid points                  ...    66838
Total number of batches                      ...     1067
Average number of points per batch           ...       62
Average number of grid points per atom       ...     1114
UseSFitting                                  ... on

GRIDX 2
-------
General Integration Accuracy     IntAcc      ... 4.338
Radial Grid Type                 RadialGrid  ... OptM3 with GC (2021)
Angular Grid (max. ang.)         AngularGrid ... 3 (Lebedev-194)
Angular grid pruning method      GridPruning ... 4 (adaptive)
Weight generation scheme         WeightScheme... Becke
Basis function cutoff            BFCut       ... 1.0000e-11
Integration weight cutoff        WCut        ... 1.0000e-14
Angular grids for H and He will be reduced by one unit
Partially contracted basis set               ... on
Rotationally invariant grid construction     ... off

Total number of grid points                  ...   144603
Total number of batches                      ...     2299
Average number of points per batch           ...       62
Average number of grid points per atom       ...     2410
UseSFitting                                  ... on

GRIDX 3
-------
General Integration Accuracy     IntAcc      ... 4.871
Radial Grid Type                 RadialGrid  ... OptM3 with GC (2021)
Angular Grid (max. ang.)         AngularGrid ... 4 (Lebedev-302)
Angular grid pruning method      GridPruning ... 4 (adaptive)
Weight generation scheme         WeightScheme... Becke
Basis function cutoff            BFCut       ... 1.0000e-11
Integration weight cutoff        WCut        ... 1.0000e-14
Angular grids for H and He will be reduced by one unit
Partially contracted basis set               ... on
Rotationally invariant grid construction     ... off

Total number of grid points                  ...   279376
Total number of batches                      ...     4397
Average number of points per batch           ...       63
Average number of grid points per atom       ...     4656
UseSFitting                                  ... on

Time for X-Grid setup             =    3.807 sec


--------------------
CPCM SOLVATION MODEL
--------------------
CPCM parameters:
  Epsilon                                         ...      80.4000
  Refrac                                          ...       1.3300
  Rsolv                                           ...       1.3000
  Surface type                                    ... GAUSSIAN VDW
  Epsilon function type                           ...         CPCM
Radii:
 Radius for C  used is    3.8550 Bohr (=   2.0400 Ang.)
 Radius for O  used is    3.4469 Bohr (=   1.8240 Ang.)
 Radius for H  used is    2.4944 Bohr (=   1.3200 Ang.)
Calculating surface                               ...        done! (  0.0s)
GEPOL surface points                              ...         2775
GEPOL Volume                                      ...    2982.1582
GEPOL Surface-area                                ...    1380.2117
Calculating surface distance matrix               ...        done! (  0.1s)
Performing Cholesky decomposition & store         ...        done! (  0.4s)
Overall time for CPCM initialization              ...                 0.5s
--------------
SCF ITERATIONS
--------------
ITER       Energy         Delta-E        Max-DP      RMS-DP      [F,P]     Damp
               ***  Starting incremental Fock matrix formation  ***
  0  -1009.8636742196   0.000000000000 0.00664031  0.00009801  0.0230829 0.7000
                      *** Initiating the SOSCF procedure ***
                      *** Re-Reading the Fockian *** 
                      *** Removing any level shift *** 
ITER      Energy       Delta-E        Grad      Rot      Max-DP    RMS-DP
  1  -1009.86541439  -0.0017401706  0.001782  0.001782  0.020937  0.000309
               *** Restarting incremental Fock matrix formation ***
  2  -1009.87012170  -0.0047073092  0.000778  0.002145  0.004895  0.000102
  3  -1009.87022030  -0.0000986048  0.000990  0.003607  0.005484  0.000063
  4  -1009.87024918  -0.0000288760  0.000655  0.002090  0.002237  0.000036
  5  -1009.87027494  -0.0000257641  0.000151  0.000319  0.000810  0.000014
  6  -1009.87027599  -0.0000010497  0.000098  0.000184  0.000364  0.000008
  7  -1009.87027842  -0.0000024294  0.000027  0.000080  0.000173  0.000002
  8  -1009.87027836   0.0000000656  0.000037  0.000057  0.000085  0.000001
  9  -1009.87027847  -0.0000001124  0.000005  0.000023  0.000035  0.000001
 10  -1009.87027848  -0.0000000105  0.000009  0.000016  0.000024  0.000000
                  ***Gradient check signals convergence***
              ***Rediagonalizing the Fockian in SOSCF/NRSCF***

               *****************************************************
               *                     SUCCESS                       *
               *           SCF CONVERGED AFTER  11 CYCLES          *
               *****************************************************

Old exchange energy                            =    -28.770610365 Eh
New exchange energy                            =    -28.770592454 Eh
Exchange energy change after final integration =      0.000017911 Eh
Total energy after final integration           =  -1009.870260549 Eh
Final COS-X integration done in                =    23.052 sec
Total Energy       :        -1009.87026055 Eh          -27479.96684 eV
  Last Energy change         ...    2.0268e-08  Tolerance :   1.0000e-08
  Last MAX-Density change    ...    3.2198e-15  Tolerance :   1.0000e-07
             **** THE GBW FILE WAS UPDATED (Q6_2e_0H_B3LYP_631Gd_opt.gbw) ****
             **** DENSITY Q6_2e_0H_B3LYP_631Gd_opt.scfp WAS UPDATED ****
             **** ENERGY FILE WAS UPDATED (Q6_2e_0H_B3LYP_631Gd_opt.en.tmp) ****
             **** THE GBW FILE WAS UPDATED (Q6_2e_0H_B3LYP_631Gd_opt.gbw) ****
             **** DENSITY Q6_2e_0H_B3LYP_631Gd_opt.scfp WAS UPDATED ****
Total SCF time: 0 days 0 hours 2 min 50 sec 

Maximum memory used throughout the entire SCF-calculation: 226.1 MB

-------------------------   --------------------
FINAL SINGLE POINT ENERGY     -1009.870260549385
-------------------------   --------------------


           ************************************************************
           *        Program running with 8 parallel MPI-processes     *
           *              working on a common directory               *
           ************************************************************
------------------------------------------------------------------------------
                         ORCA SCF GRADIENT CALCULATION
------------------------------------------------------------------------------

 ... reading COSX grid (gridx3)
Gradient of the Kohn-Sham DFT energy:
Kohn-Sham wavefunction type      ... RKS
Hartree-Fock exchange scaling    ...    0.200
Number of operators              ...    1
Number of atoms                  ...   60
Basis set dimensions             ...  408
Integral neglect threshold       ... 2.5e-11
Integral primitive cutoff        ... 2.5e-12
SHARK Integral package           ... ON

Nuc. rep. gradient       (SHARK) ... done (  0.0 sec)
HCore & Overlap gradient (SHARK) ... done (  0.5 sec)
RI-J gradient            (SHARK) ... done (  1.9 sec)
COSX-gradient                    ... done ( 30.0 sec)
Exchange-correlation gradient    ... done

------------------
CARTESIAN GRADIENT
------------------

   1   C   :   -0.000481485    0.000465437   -0.000237501
   2   C   :    0.000747152   -0.000100067    0.000892232
   3   C   :   -0.000747988   -0.000101023    0.000890742
   4   C   :    0.000480666    0.000466531   -0.000236072
   5   C   :   -0.000000580   -0.001694727   -0.003033038
   6   O   :   -0.000001804    0.001602670    0.004057962
   7   C   :   -0.000000529    0.000913264   -0.000568849
   8   O   :   -0.000002081    0.000919348    0.002888816
   9   C   :   -0.000002292   -0.000072854   -0.000053011
  10   C   :   -0.000608920   -0.000509629   -0.000538219
  11   C   :   -0.000056384   -0.000051548    0.000086635
  12   C   :   -0.000214691   -0.000369223    0.000133661
  13   H   :   -0.000140045    0.000095540   -0.000178410
  14   H   :   -0.000511203    0.000236800   -0.000404079
  15   H   :   -0.000476687   -0.000115328   -0.000183847
  16   H   :    0.000165692   -0.000476994   -0.000033047
  17   H   :   -0.000023066   -0.000192896    0.000041301
  18   H   :    0.000188511   -0.000166501    0.000063179
  19   H   :   -0.000026742   -0.000279906   -0.000035789
  20   H   :    0.000052181   -0.000741528   -0.000371626
  21   H   :    0.000036585   -0.000125318    0.000005635
  22   C   :    0.000000857   -0.000075320   -0.000052619
  23   C   :    0.000611621   -0.000512408   -0.000538717
  24   C   :    0.000213170   -0.000366764    0.000138694
  25   C   :    0.000056352   -0.000051128    0.000086012
  26   H   :    0.000512218    0.000237509   -0.000405270
  27   H   :    0.000139950    0.000095621   -0.000178354
  28   H   :    0.000477642   -0.000114895   -0.000184329
  29   H   :   -0.000050724   -0.000734960   -0.000363067
  30   H   :    0.000027086   -0.000279297   -0.000035430
  31   H   :   -0.000036512   -0.000124598    0.000005717
  32   H   :    0.000022766   -0.000193253    0.000041620
  33   H   :   -0.000166344   -0.000478771   -0.000033160
  34   H   :   -0.000188744   -0.000167157    0.000063366
  35   C   :    0.000089298   -0.000674972   -0.000081553
  36   C   :   -0.000565737   -0.000787525   -0.000748656
  37   C   :    0.000433406    0.000342418   -0.000027290
  38   C   :    0.000041478    0.000309149   -0.000254513
  39   H   :   -0.000671178    0.000302374   -0.000369871
  40   H   :   -0.000319422   -0.000031824   -0.000072976
  41   H   :   -0.000152002    0.000176021   -0.000045159
  42   H   :   -0.000207905    0.000522183    0.000367969
  43   H   :    0.000119521    0.000114536   -0.000010321
  44   H   :   -0.000095028    0.000061864    0.000208858
  45   H   :    0.000151435    0.000275867    0.000011059
  46   H   :   -0.000336153    0.000880218    0.000217314
  47   H   :   -0.000095009    0.000014305   -0.000083626
  48   C   :   -0.000090724   -0.000677582   -0.000080919
  49   C   :   -0.000041248    0.000309644   -0.000255254
  50   C   :   -0.000434268    0.000344327   -0.000022332
  51   C   :    0.000568676   -0.000790215   -0.000749329
  52   H   :    0.000094712    0.000013741   -0.000083311
  53   H   :    0.000335496    0.000878849    0.000217204
  54   H   :   -0.000151692    0.000275600    0.000011335
  55   H   :    0.000095139    0.000062620    0.000209004
  56   H   :   -0.000119342    0.000115119   -0.000010019
  57   H   :    0.000210609    0.000528903    0.000376517
  58   H   :    0.000152875    0.000176320   -0.000045674
  59   H   :    0.000319369   -0.000031751   -0.000072794
  60   H   :    0.000672041    0.000302921   -0.000371558

Difference to translation invariance:
           :   -0.0000000245   -0.0000502609   -0.0000347579

Difference to rotation invariance:
           :    0.0018211839   -0.0000004143   -0.0000004794

Norm of the cartesian gradient     ...    0.0078210298
RMS gradient                       ...    0.0005829451
MAX gradient                       ...    0.0040579624

-------
TIMINGS
-------

Total SCF gradient time            ...       47.347 sec

One electron gradient       ....       0.518 sec  (  1.1%)
RI-J Coulomb gradient       ....       1.889 sec  (  4.0%)
COSX gradient               ....      30.017 sec  ( 63.4%)
XC gradient                 ....      11.870 sec  ( 25.1%)
CPCM gradient               ....       1.008 sec  (  2.1%)
   A-Matrix (El+Nuc)        ....       0.324 sec  (  0.7%)
   Potential                ....       0.684 sec  (  1.4%)

Maximum memory used throughout the entire SCFGRAD-calculation: 158.0 MB
------------------------------------------------------------------------------
                         ORCA GEOMETRY RELAXATION STEP
------------------------------------------------------------------------------

Reading the OPT-File                    .... done
Getting information on internals        .... done
Copying old internal coords+grads       .... done
Making the new internal coordinates     .... (new redundants).... done
Validating the new internal coordinates .... (new redundants).... done
Calculating the B-matrix                .... done
Calculating the G,G- and P matrices     .... done
Transforming gradient to internals      .... done
Projecting the internal gradient        .... done
Number of atoms                         ....  60
Number of internal coordinates          .... 330
Current Energy                          .... -1009.870260549 Eh
Current gradient norm                   ....     0.007821030 Eh/bohr
Maximum allowed component of the step   ....  0.300
Current trust radius                    ....  0.300
Updating the Hessian (BFGS)             .... done
Forming the augmented Hessian           .... done
Diagonalizing the augmented Hessian     .... done
Last element of RFO vector              ....  0.958612460
Lowest eigenvalues of augmented Hessian:
 -0.003075964  0.007694568  0.007793195  0.008805282  0.009016151
Length of the computed step             ....  0.297006526
The final length of the internal step   ....  0.297006526
Converting the step to cartesian space:
 Initial RMS(Int)=    0.0163496712
Transforming coordinates:
 Iter   0:  RMS(Cart)=    0.1182715987 RMS(Int)=    0.0163994615
 Iter   1:  RMS(Cart)=    0.0033515201 RMS(Int)=    0.0013334248
 Iter   2:  RMS(Cart)=    0.0001944948 RMS(Int)=    0.0000332982
 Iter   3:  RMS(Cart)=    0.0000112241 RMS(Int)=    0.0000047248
 Iter   4:  RMS(Cart)=    0.0000007003 RMS(Int)=    0.0000001467
 Iter   5:  RMS(Cart)=    0.0000000406 RMS(Int)=    0.0000000172
done
Storing new coordinates                 .... done

                                .--------------------.
          ----------------------|Geometry convergence|-------------------------
          Item                value                   Tolerance       Converged
          ---------------------------------------------------------------------
          Energy change      -0.0009959671            0.0000002000      NO
          RMS gradient        0.0012351146            0.0000080000      NO
          MAX gradient        0.0086539779            0.0000300000      NO
          RMS step            0.0163496712            0.0001000000      NO
          MAX step            0.0716552472            0.0002000000      NO
          ........................................................
          Max(Bonds)      0.0020      Max(Angles)    1.22
          Max(Dihed)        4.11      Max(Improp)    0.00
          ---------------------------------------------------------------------

The optimization has not yet converged - more geometry cycles are needed


    ---------------------------------------------------------------------------
                         Redundant Internal Coordinates
                            (Angstroem and degrees)

        Definition                    Value    dE/dq     Step     New-Value
    ----------------------------------------------------------------------------
     1. B(C   1,C   0)                1.4388  0.002857 -0.0020    1.4368   
     2. B(C   3,C   2)                1.4388  0.002853 -0.0020    1.4368   
     3. B(C   4,C   1)                1.4526  0.001928  0.0007    1.4533   
     4. B(C   4,C   2)                1.4526  0.001931  0.0007    1.4533   
     5. B(O   5,C   4)                1.3155  0.000610 -0.0003    1.3152   
     6. B(C   6,C   3)                1.4519 -0.001897  0.0010    1.4528   
     7. B(C   6,C   0)                1.4519 -0.001900  0.0010    1.4528   
     8. B(O   7,C   6)                1.3133 -0.000566  0.0005    1.3138   
     9. B(C   8,C   1)                1.5831  0.003185  0.0000    1.5831   
    10. B(C   9,C   8)                1.5618  0.000291  0.0006    1.5624   
    11. B(C  10,C   8)                1.5505  0.000335 -0.0000    1.5505   
    12. B(C  11,C   8)                1.5511 -0.000242 -0.0002    1.5509   
    13. B(H  12,C   9)                1.0987  0.000126  0.0002    1.0989   
    14. B(H  13,C   9)                1.0881 -0.000683 -0.0002    1.0879   
    15. B(H  14,C   9)                1.1000  0.000463  0.0003    1.1003   
    16. B(H  15,C  10)                1.0939 -0.000428  0.0010    1.0949   
    17. B(H  16,C  10)                1.1016  0.000135  0.0004    1.1019   
    18. B(H  17,C  10)                1.0933  0.000243 -0.0002    1.0931   
    19. B(H  18,C  11)                1.0991  0.000237  0.0001    1.0993   
    20. B(H  19,C  11)                1.0865 -0.000705  0.0015    1.0880   
    21. B(H  20,C  11)                1.0970 -0.000034  0.0002    1.0971   
    22. B(C  21,C   2)                1.5831  0.003182  0.0000    1.5831   
    23. B(C  22,C  21)                1.5618  0.000292  0.0006    1.5624   
    24. B(C  23,C  21)                1.5511 -0.000247 -0.0002    1.5509   
    25. B(C  24,C  21)                1.5505  0.000335 -0.0000    1.5505   
    26. B(H  25,C  22)                1.0881 -0.000685 -0.0002    1.0879   
    27. B(H  26,C  22)                1.0987  0.000126  0.0002    1.0989   
    28. B(H  27,C  22)                1.1000  0.000464  0.0003    1.1003   
    29. B(H  28,C  23)                1.0865 -0.000696  0.0015    1.0880   
    30. B(H  29,C  23)                1.0991  0.000237  0.0001    1.0993   
    31. B(H  30,C  23)                1.0970 -0.000033  0.0002    1.0971   
    32. B(H  31,C  24)                1.1016  0.000135  0.0004    1.1019   
    33. B(H  32,C  24)                1.0939 -0.000430  0.0010    1.0949   
    34. B(H  33,C  24)                1.0933  0.000244 -0.0002    1.0931   
    35. B(C  34,C   3)                1.5806 -0.000392  0.0008    1.5813   
    36. B(C  35,C  34)                1.5613 -0.000219  0.0006    1.5619   
    37. B(C  36,C  34)                1.5509  0.000184  0.0002    1.5511   
    38. B(C  37,C  34)                1.5506  0.000482 -0.0001    1.5505   
    39. B(H  38,C  35)                1.0882  0.000809 -0.0008    1.0873   
    40. B(H  39,C  35)                1.0983  0.000082  0.0003    1.0987   
    41. B(H  40,C  35)                1.0997 -0.000013  0.0006    1.1003   
    42. B(H  41,C  36)                1.0855 -0.000628  0.0017    1.0872   
    43. B(H  42,C  36)                1.0991  0.000160  0.0002    1.0993   
    44. B(H  43,C  36)                1.0978  0.000202  0.0001    1.0979   
    45. B(H  44,C  37)                1.1017  0.000296  0.0001    1.1018   
    46. B(H  45,C  37)                1.0929 -0.000902  0.0006    1.0934   
    47. B(H  46,C  37)                1.0936  0.000124  0.0005    1.0941   
    48. B(C  47,C   0)                1.5806 -0.000391  0.0008    1.5813   
    49. B(C  48,C  47)                1.5506  0.000482 -0.0001    1.5505   
    50. B(C  49,C  47)                1.5509  0.000189  0.0002    1.5511   
    51. B(C  50,C  47)                1.5613 -0.000220  0.0006    1.5619   
    52. B(H  51,C  48)                1.0936  0.000123  0.0005    1.0941   
    53. B(H  52,C  48)                1.0929 -0.000901  0.0006    1.0934   
    54. B(H  53,C  48)                1.1017  0.000296  0.0001    1.1018   
    55. B(H  54,C  49)                1.0978  0.000202  0.0001    1.0979   
    56. B(H  55,C  49)                1.0991  0.000161  0.0002    1.0993   
    57. B(H  56,C  49)                1.0855 -0.000638  0.0017    1.0872   
    58. B(H  57,C  50)                1.0997 -0.000013  0.0006    1.1003   
    59. B(H  58,C  50)                1.0983  0.000082  0.0003    1.0987   
    60. B(H  59,C  50)                1.0882  0.000811 -0.0008    1.0873   
    61. A(C   1,C   0,C   6)          118.55  0.000475    0.13    118.68   
    62. A(C   6,C   0,C  47)          114.25 -0.008654    1.22    115.47   
    63. A(C   1,C   0,C  47)          126.35  0.008042   -1.10    125.25   
    64. A(C   0,C   1,C   8)          126.19  0.002774   -0.80    125.38   
    65. A(C   0,C   1,C   4)          118.56 -0.002209    0.08    118.64   
    66. A(C   4,C   1,C   8)          114.63 -0.000489    0.78    115.41   
    67. A(C   3,C   2,C  21)          126.19  0.002750   -0.80    125.38   
    68. A(C   3,C   2,C   4)          118.56 -0.002208    0.08    118.64   
    69. A(C   4,C   2,C  21)          114.63 -0.000465    0.78    115.40   
    70. A(C   2,C   3,C   6)          118.55  0.000476    0.13    118.68   
    71. A(C   2,C   3,C  34)          126.35  0.008017   -1.10    125.25   
    72. A(C   6,C   3,C  34)          114.25 -0.008629    1.22    115.47   
    73. A(C   1,C   4,O   5)          120.15 -0.000957    0.13    120.28   
    74. A(C   2,C   4,O   5)          120.15 -0.000953    0.13    120.28   
    75. A(C   1,C   4,C   2)          119.70  0.001868   -0.20    119.50   
    76. A(C   3,C   6,O   7)          120.23 -0.000791    0.07    120.30   
    77. A(C   0,C   6,O   7)          120.23 -0.000796    0.07    120.30   
    78. A(C   0,C   6,C   3)          119.52  0.001522   -0.19    119.32   
    79. A(C   1,C   8,C  10)          113.81 -0.000783   -0.08    113.73   
    80. A(C   9,C   8,C  10)          106.21  0.000032    0.28    106.49   
    81. A(C   1,C   8,C   9)          109.27  0.001026    0.46    109.73   
    82. A(C  10,C   8,C  11)          110.41  0.000472   -0.30    110.11   
    83. A(C   9,C   8,C  11)          101.24 -0.001737    0.30    101.54   
    84. A(C   1,C   8,C  11)          114.80  0.000860   -0.52    114.28   
    85. A(H  13,C   9,H  14)          109.73  0.000076   -0.03    109.71   
    86. A(H  12,C   9,H  14)          107.50  0.000016   -0.00    107.50   
    87. A(C   8,C   9,H  14)          109.69 -0.000248    0.00    109.69   
    88. A(H  12,C   9,H  13)          109.15  0.000064    0.01    109.15   
    89. A(C   8,C   9,H  13)          110.20  0.000225    0.00    110.20   
    90. A(C   8,C   9,H  12)          110.52 -0.000137    0.02    110.54   
    91. A(H  16,C  10,H  17)          108.70 -0.000061    0.04    108.74   
    92. A(H  15,C  10,H  17)          108.37 -0.000099    0.02    108.40   
    93. A(C   8,C  10,H  17)          108.26 -0.000173    0.05    108.30   
    94. A(H  15,C  10,H  16)          107.51 -0.000129   -0.01    107.50   
    95. A(C   8,C  10,H  15)          112.75  0.000400   -0.08    112.67   
    96. A(C   8,C  10,H  16)          111.15  0.000047   -0.00    111.15   
    97. A(C   8,C  11,H  18)          108.83 -0.000336    0.08    108.91   
    98. A(H  19,C  11,H  20)          107.46 -0.000012   -0.01    107.45   
    99. A(H  18,C  11,H  20)          107.37  0.000063    0.04    107.41   
   100. A(C   8,C  11,H  20)          110.29 -0.000115    0.01    110.30   
   101. A(H  18,C  11,H  19)          106.58 -0.000129    0.05    106.63   
   102. A(C   8,C  11,H  19)          115.94  0.000509   -0.15    115.79   
   103. A(C  23,C  21,C  24)          110.41  0.000471   -0.30    110.11   
   104. A(C  22,C  21,C  24)          106.21  0.000027    0.28    106.49   
   105. A(C   2,C  21,C  24)          113.81 -0.000780   -0.08    113.73   
   106. A(C  22,C  21,C  23)          101.24 -0.001730    0.30    101.54   
   107. A(C   2,C  21,C  23)          114.80  0.000852   -0.52    114.28   
   108. A(C   2,C  21,C  22)          109.27  0.001033    0.46    109.73   
   109. A(H  26,C  22,H  27)          107.50  0.000016   -0.00    107.50   
   110. A(H  25,C  22,H  27)          109.73  0.000076   -0.03    109.71   
   111. A(C  21,C  22,H  27)          109.69 -0.000249    0.00    109.69   
   112. A(H  25,C  22,H  26)          109.15  0.000063    0.01    109.15   
   113. A(C  21,C  22,H  26)          110.52 -0.000137    0.02    110.54   
   114. A(C  21,C  22,H  25)          110.20  0.000226    0.00    110.20   
   115. A(H  29,C  23,H  30)          107.37  0.000063    0.04    107.41   
   116. A(H  28,C  23,H  30)          107.46 -0.000009   -0.01    107.45   
   117. A(C  21,C  23,H  30)          110.29 -0.000113    0.01    110.30   
   118. A(H  28,C  23,H  29)          106.58 -0.000126    0.05    106.63   
   119. A(C  21,C  23,H  29)          108.83 -0.000334    0.08    108.91   
   120. A(C  21,C  23,H  28)          115.94  0.000499   -0.15    115.79   
   121. A(H  32,C  24,H  33)          108.37 -0.000099    0.02    108.40   
   122. A(H  31,C  24,H  33)          108.70 -0.000061    0.04    108.74   
   123. A(C  21,C  24,H  33)          108.26 -0.000173    0.05    108.30   
   124. A(H  31,C  24,H  32)          107.51 -0.000130   -0.01    107.50   
   125. A(C  21,C  24,H  32)          112.75  0.000402   -0.08    112.67   
   126. A(C  21,C  24,H  31)          111.15  0.000047   -0.00    111.15   
   127. A(C  36,C  34,C  37)          110.74 -0.000451   -0.23    110.51   
   128. A(C  35,C  34,C  37)          105.81 -0.000201    0.32    106.13   
   129. A(C   3,C  34,C  37)          114.13  0.000661   -0.12    114.01   
   130. A(C  35,C  34,C  36)          101.47  0.000698    0.01    101.47   
   131. A(C   3,C  34,C  36)          114.28  0.001114   -0.81    113.47   
   132. A(C   3,C  34,C  35)          109.29 -0.002011    0.98    110.27   
   133. A(H  39,C  35,H  40)          107.63  0.000011   -0.05    107.58   
   134. A(H  38,C  35,H  40)          109.96 -0.000118    0.01    109.97   
   135. A(C  34,C  35,H  40)          109.66  0.000344   -0.05    109.61   
   136. A(H  38,C  35,H  39)          108.61 -0.000165    0.08    108.69   
   137. A(C  34,C  35,H  39)          110.54 -0.000014   -0.02    110.52   
   138. A(C  34,C  35,H  38)          110.39 -0.000063    0.03    110.42   
   139. A(H  42,C  36,H  43)          107.39  0.000007    0.02    107.41   
   140. A(H  41,C  36,H  43)          107.26 -0.000074   -0.02    107.24   
   141. A(C  34,C  36,H  43)          110.17 -0.000074    0.02    110.20   
   142. A(H  41,C  36,H  42)          106.82 -0.000135    0.04    106.86   
   143. A(C  34,C  36,H  42)          109.04 -0.000121    0.05    109.09   
   144. A(C  34,C  36,H  41)          115.81  0.000375   -0.12    115.69   
   145. A(H  45,C  37,H  46)          108.38 -0.000182    0.02    108.41   
   146. A(H  44,C  37,H  46)          108.51 -0.000026    0.00    108.52   
   147. A(C  34,C  37,H  46)          108.26 -0.000123    0.04    108.30   
   148. A(H  44,C  37,H  45)          107.49 -0.000187   -0.00    107.49   
   149. A(C  34,C  37,H  45)          112.98  0.000504   -0.06    112.93   
   150. A(C  34,C  37,H  44)          111.09 -0.000005   -0.00    111.09   
   151. A(C  49,C  47,C  50)          101.47  0.000692    0.01    101.48   
   152. A(C  48,C  47,C  50)          105.81 -0.000197    0.32    106.13   
   153. A(C   0,C  47,C  50)          109.29 -0.002017    0.99    110.28   
   154. A(C  48,C  47,C  49)          110.74 -0.000449   -0.23    110.51   
   155. A(C   0,C  47,C  49)          114.28  0.001122   -0.82    113.46   
   156. A(C   0,C  47,C  48)          114.13  0.000659   -0.12    114.01   
   157. A(H  52,C  48,H  53)          107.49 -0.000186   -0.00    107.49   
   158. A(H  51,C  48,H  53)          108.51 -0.000026    0.00    108.52   
   159. A(C  47,C  48,H  53)          111.09 -0.000005   -0.00    111.09   
   160. A(H  51,C  48,H  52)          108.38 -0.000182    0.02    108.41   
   161. A(C  47,C  48,H  52)          112.98  0.000503   -0.06    112.93   
   162. A(C  47,C  48,H  51)          108.26 -0.000123    0.04    108.30   
   163. A(H  55,C  49,H  56)          106.82 -0.000138    0.04    106.86   
   164. A(H  54,C  49,H  56)          107.26 -0.000077   -0.02    107.24   
   165. A(C  47,C  49,H  56)          115.81  0.000385   -0.12    115.69   
   166. A(H  54,C  49,H  55)          107.39  0.000008    0.02    107.41   
   167. A(C  47,C  49,H  55)          109.04 -0.000123    0.05    109.09   
   168. A(C  47,C  49,H  54)          110.17 -0.000077    0.02    110.20   
   169. A(H  58,C  50,H  59)          108.61 -0.000165    0.08    108.69   
   170. A(H  57,C  50,H  59)          109.96 -0.000118    0.01    109.97   
   171. A(C  47,C  50,H  59)          110.39 -0.000064    0.03    110.42   
   172. A(H  57,C  50,H  58)          107.63  0.000011   -0.05    107.58   
   173. A(C  47,C  50,H  58)          110.54 -0.000013   -0.02    110.52   
   174. A(C  47,C  50,H  57)          109.66  0.000345   -0.05    109.61   
   175. D(C   4,C   1,C   0,C  47)   -148.27  0.001659   -2.09   -150.36   
   176. D(C   8,C   1,C   0,C  47)     41.36  0.001166   -2.42     38.94   
   177. D(C   4,C   1,C   0,C   6)     20.52 -0.000239   -0.02     20.50   
   178. D(C   8,C   1,C   0,C   6)   -149.85 -0.000732   -0.35   -150.20   
   179. D(C  34,C   3,C   2,C   4)    148.27 -0.001644    2.07    150.34   
   180. D(C   6,C   3,C   2,C  21)    149.85  0.000746    0.32    150.18   
   181. D(C  34,C   3,C   2,C  21)    -41.36 -0.001144    2.38    -38.97   
   182. D(C   6,C   3,C   2,C   4)    -20.52  0.000246    0.01    -20.51   
   183. D(O   5,C   4,C   2,C  21)     29.51  0.001932   -2.05     27.46   
   184. D(C   1,C   4,C   2,C   3)     19.99 -0.000117    0.17     20.15   
   185. D(O   5,C   4,C   2,C   3)   -159.03  0.002709   -1.93   -160.96   
   186. D(C   2,C   4,C   1,C   8)    151.47  0.000888   -0.03    151.45   
   187. D(C   1,C   4,C   2,C  21)   -151.48 -0.000893    0.04   -151.43   
   188. D(O   5,C   4,C   1,C   0)    159.03 -0.002712    1.93    160.96   
   189. D(O   5,C   4,C   1,C   8)    -29.51 -0.001937    2.07    -27.44   
   190. D(C   2,C   4,C   1,C   0)    -19.99  0.000114   -0.16    -20.15   
   191. D(C   0,C   6,C   3,C  34)   -148.62  0.000662   -1.95   -150.57   
   192. D(O   7,C   6,C   3,C   2)   -160.38 -0.001569    4.11   -156.27   
   193. D(C   3,C   6,C   0,C   1)    -21.49 -0.000708    0.32    -21.17   
   194. D(O   7,C   6,C   0,C  47)    -29.51  0.001607   -2.46    -31.97   
   195. D(O   7,C   6,C   3,C  34)     29.51 -0.001612    2.47     31.99   
   196. D(C   0,C   6,C   3,C   2)     21.49  0.000705   -0.32     21.18   
   197. D(C   3,C   6,C   0,C  47)    148.62 -0.000667    1.96    150.58   
   198. D(O   7,C   6,C   0,C   1)    160.37  0.001565   -4.10    156.27   
   199. D(C  11,C   8,C   1,C   0)     18.07 -0.000025    3.00     21.07   
   200. D(C  10,C   8,C   1,C   4)     78.78 -0.001086    3.75     82.52   
   201. D(C  10,C   8,C   1,C   0)   -110.52 -0.000771    4.00   -106.52   
   202. D(C   9,C   8,C   1,C   0)    130.96 -0.001022    3.38    134.34   
   203. D(C  11,C   8,C   1,C   4)   -152.63 -0.000341    2.75   -149.88   
   204. D(C   9,C   8,C   1,C   4)    -39.74 -0.001338    3.13    -36.62   
   205. D(H  12,C   9,C   8,C   1)    -61.21 -0.000394    0.20    -61.00   
   206. D(H  14,C   9,C   8,C  11)    -58.07  0.000348   -0.04    -58.10   
   207. D(H  14,C   9,C   8,C   1)   -179.57 -0.000177    0.19   -179.37   
   208. D(H  13,C   9,C   8,C  11)   -178.99  0.000269   -0.00   -178.99   
   209. D(H  13,C   9,C   8,C  10)    -63.65  0.000078   -0.10    -63.75   
   210. D(H  13,C   9,C   8,C   1)     59.51 -0.000256    0.23     59.74   
   211. D(H  12,C   9,C   8,C  10)    175.63 -0.000060   -0.12    175.51   
   212. D(H  14,C   9,C   8,C  10)     57.27  0.000156   -0.13     57.14   
   213. D(H  12,C   9,C   8,C  11)     60.29  0.000131   -0.02     60.27   
   214. D(H  17,C  10,C   8,C  11)    172.48 -0.000967    0.52    173.00   
   215. D(H  17,C  10,C   8,C   1)    -56.73 -0.000020   -0.56    -57.28   
   216. D(H  16,C  10,C   8,C  11)     53.16 -0.000811    0.45     53.61   
   217. D(H  16,C  10,C   8,C   9)    -55.78  0.000969    0.09    -55.69   
   218. D(H  16,C  10,C   8,C   1)   -176.04  0.000136   -0.63   -176.67   
   219. D(H  15,C  10,C   8,C  11)    -67.64 -0.000958    0.52    -67.11   
   220. D(H  17,C  10,C   8,C   9)     63.53  0.000813    0.16     63.69   
   221. D(H  15,C  10,C   8,C   9)   -176.58  0.000822    0.17   -176.42   
   222. D(H  15,C  10,C   8,C   1)     63.16 -0.000012   -0.55     62.61   
   223. D(H  20,C  11,C   8,C  10)   -179.05  0.000332   -0.30   -179.35   
   224. D(H  20,C  11,C   8,C   9)    -66.87 -0.000298    0.05    -66.82   
   225. D(H  20,C  11,C   8,C   1)     50.67  0.000245    0.56     51.23   
   226. D(H  19,C  11,C   8,C  10)     58.56  0.000062   -0.18     58.39   
   227. D(H  19,C  11,C   8,C   9)    170.75 -0.000568    0.17    170.92   
   228. D(H  19,C  11,C   8,C   1)    -71.71 -0.000025    0.68    -71.03   
   229. D(H  18,C  11,C   8,C  10)    -61.51  0.000141   -0.21    -61.71   
   230. D(H  18,C  11,C   8,C   9)     50.68 -0.000488    0.14     50.82   
   231. D(H  18,C  11,C   8,C   1)    168.22  0.000054    0.65    168.87   
   232. D(C  24,C  21,C   2,C   3)    110.52  0.000777   -4.03    106.49   
   233. D(C  23,C  21,C   2,C   3)    -18.07  0.000039   -3.04    -21.10   
   234. D(C  22,C  21,C   2,C   4)     39.75  0.001350   -3.17     36.58   
   235. D(C  22,C  21,C   2,C   3)   -130.95  0.001029   -3.41   -134.37   
   236. D(C  24,C  21,C   2,C   4)    -78.77  0.001098   -3.79    -82.57   
   237. D(C  23,C  21,C   2,C   4)    152.64  0.000360   -2.80    149.84   
   238. D(H  27,C  22,C  21,C  24)    -57.27 -0.000156    0.13    -57.14   
   239. D(H  27,C  22,C  21,C   2)    179.57  0.000174   -0.19    179.37   
   240. D(H  26,C  22,C  21,C  23)    -60.29 -0.000130    0.02    -60.27   
   241. D(H  26,C  22,C  21,C   2)     61.21  0.000391   -0.20     61.00   
   242. D(H  26,C  22,C  21,C  24)   -175.63  0.000061    0.12   -175.51   
   243. D(H  25,C  22,C  21,C  24)     63.65 -0.000077    0.10     63.75   
   244. D(H  27,C  22,C  21,C  23)     58.07 -0.000347    0.04     58.10   
   245. D(H  25,C  22,C  21,C  23)    178.99 -0.000268    0.00    178.99   
   246. D(H  25,C  22,C  21,C   2)    -59.52  0.000253   -0.23    -59.74   
   247. D(H  30,C  23,C  21,C  24)    179.05 -0.000330    0.30    179.35   
   248. D(H  30,C  23,C  21,C  22)     66.87  0.000303   -0.05     66.81   
   249. D(H  30,C  23,C  21,C   2)    -50.68 -0.000248   -0.55    -51.23   
   250. D(H  29,C  23,C  21,C  24)     61.51 -0.000142    0.21     61.71   
   251. D(H  29,C  23,C  21,C  22)    -50.68  0.000491   -0.14    -50.82   
   252. D(H  29,C  23,C  21,C   2)   -168.22 -0.000060   -0.65   -168.87   
   253. D(H  28,C  23,C  21,C  24)    -58.56 -0.000061    0.18    -58.39   
   254. D(H  28,C  23,C  21,C  22)   -170.75  0.000571   -0.17   -170.92   
   255. D(H  28,C  23,C  21,C   2)     71.71  0.000021   -0.67     71.03   
   256. D(H  33,C  24,C  21,C  23)   -172.48  0.000962   -0.52   -172.99   
   257. D(H  33,C  24,C  21,C  22)    -63.53 -0.000813   -0.16    -63.69   
   258. D(H  33,C  24,C  21,C   2)     56.73  0.000026    0.55     57.28   
   259. D(H  32,C  24,C  21,C  23)     67.64  0.000953   -0.52     67.12   
   260. D(H  32,C  24,C  21,C  22)    176.58 -0.000822   -0.17    176.42   
   261. D(H  32,C  24,C  21,C   2)    -63.16  0.000017    0.55    -62.61   
   262. D(H  31,C  24,C  21,C  23)    -53.16  0.000806   -0.44    -53.61   
   263. D(H  31,C  24,C  21,C  22)     55.78 -0.000970   -0.09     55.69   
   264. D(H  31,C  24,C  21,C   2)    176.04 -0.000130    0.62    176.66   
   265. D(C  37,C  34,C   3,C   6)    -81.58 -0.000112    1.27    -80.32   
   266. D(C  37,C  34,C   3,C   2)    109.21  0.000916   -0.65    108.56   
   267. D(C  36,C  34,C   3,C   6)    149.54 -0.001129    2.45    151.99   
   268. D(C  36,C  34,C   3,C   2)    -19.67 -0.000101    0.53    -19.13   
   269. D(C  35,C  34,C   3,C   6)     36.65 -0.001346    2.29     38.94   
   270. D(C  35,C  34,C   3,C   2)   -132.56 -0.000318    0.38   -132.18   
   271. D(H  40,C  35,C  34,C  37)    -59.19 -0.000004    0.30    -58.89   
   272. D(H  40,C  35,C  34,C  36)     56.46 -0.000285    0.17     56.63   
   273. D(H  40,C  35,C  34,C   3)    177.49  0.000468   -0.33    177.16   
   274. D(H  39,C  35,C  34,C  37)   -177.71 -0.000222    0.40   -177.30   
   275. D(H  39,C  35,C  34,C  36)    -62.05 -0.000504    0.27    -61.78   
   276. D(H  39,C  35,C  34,C   3)     58.98  0.000249   -0.23     58.75   
   277. D(H  38,C  35,C  34,C  37)     62.11  0.000034    0.30     62.40   
   278. D(H  38,C  35,C  34,C  36)    177.76 -0.000247    0.16    177.92   
   279. D(H  38,C  35,C  34,C   3)    -61.21  0.000505   -0.33    -61.54   
   280. D(H  43,C  36,C  34,C  37)    175.64 -0.000621    0.66    176.30   
   281. D(H  43,C  36,C  34,C  35)     63.68 -0.000567    0.38     64.05   
   282. D(H  43,C  36,C  34,C   3)    -53.80  0.000883   -0.42    -54.22   
   283. D(H  42,C  36,C  34,C  37)     58.02 -0.000514    0.59     58.61   
   284. D(H  42,C  36,C  34,C  35)    -53.94 -0.000461    0.30    -53.64   
   285. D(H  42,C  36,C  34,C   3)   -171.41  0.000989   -0.49   -171.91   
   286. D(H  41,C  36,C  34,C  37)    -62.43 -0.000503    0.57    -61.86   
   287. D(H  41,C  36,C  34,C  35)   -174.40 -0.000450    0.29   -174.11   
   288. D(H  41,C  36,C  34,C   3)     68.13  0.001001   -0.51     67.62   
   289. D(H  46,C  37,C  34,C  35)    -64.53  0.000933   -0.35    -64.88   
   290. D(H  46,C  37,C  34,C   3)     55.67 -0.001317    1.02     56.69   
   291. D(H  45,C  37,C  34,C  36)     66.27  0.000420   -0.44     65.83   
   292. D(H  45,C  37,C  34,C  35)    175.42  0.000930   -0.37    175.05   
   293. D(H  45,C  37,C  34,C   3)    -64.38 -0.001320    1.01    -63.37   
   294. D(H  44,C  37,C  34,C  36)    -54.63  0.000311   -0.39    -55.03   
   295. D(H  44,C  37,C  34,C  35)     54.52  0.000821   -0.32     54.20   
   296. D(H  46,C  37,C  34,C  36)   -173.69  0.000423   -0.42   -174.11   
   297. D(H  44,C  37,C  34,C   3)    174.72 -0.001429    1.05    175.78   
   298. D(C  49,C  47,C   0,C   6)   -149.53  0.001148   -2.50   -152.03   
   299. D(C  49,C  47,C   0,C   1)     19.67  0.000115   -0.57     19.10   
   300. D(C  48,C  47,C   0,C   6)     81.59  0.000124   -1.31     80.28   
   301. D(C  48,C  47,C   0,C   1)   -109.21 -0.000910    0.61   -108.59   
   302. D(C  50,C  47,C   0,C   6)    -36.64  0.001358   -2.34    -38.98   
   303. D(C  50,C  47,C   0,C   1)    132.56  0.000324   -0.41    132.15   
   304. D(H  53,C  48,C  47,C  50)    -54.52 -0.000822    0.32    -54.20   
   305. D(H  53,C  48,C  47,C  49)     54.63 -0.000316    0.40     55.03   
   306. D(H  53,C  48,C  47,C   0)   -174.72  0.001434   -1.06   -175.78   
   307. D(H  52,C  48,C  47,C  50)   -175.42 -0.000931    0.37   -175.05   
   308. D(H  52,C  48,C  47,C  49)    -66.26 -0.000425    0.44    -65.82   
   309. D(H  52,C  48,C  47,C   0)     64.38  0.001325   -1.01     63.37   
   310. D(H  51,C  48,C  47,C  50)     64.53 -0.000934    0.35     64.89   
   311. D(H  51,C  48,C  47,C  49)    173.69 -0.000428    0.42    174.11   
   312. D(H  51,C  48,C  47,C   0)    -55.67  0.001322   -1.03    -56.69   
   313. D(H  56,C  49,C  47,C  50)    174.40  0.000453   -0.29    174.11   
   314. D(H  56,C  49,C  47,C  48)     62.43  0.000504   -0.57     61.86   
   315. D(H  56,C  49,C  47,C   0)    -68.13 -0.001004    0.51    -67.62   
   316. D(H  55,C  49,C  47,C  50)     53.94  0.000463   -0.31     53.64   
   317. D(H  55,C  49,C  47,C  48)    -58.02  0.000514   -0.59    -58.61   
   318. D(H  55,C  49,C  47,C   0)    171.41 -0.000994    0.50    171.91   
   319. D(H  54,C  49,C  47,C  50)    -63.68  0.000572   -0.38    -64.06   
   320. D(H  54,C  49,C  47,C  48)   -175.64  0.000623   -0.66   -176.30   
   321. D(H  54,C  49,C  47,C   0)     53.80 -0.000886    0.42     54.22   
   322. D(H  59,C  50,C  47,C  49)   -177.76  0.000248   -0.16   -177.92   
   323. D(H  59,C  50,C  47,C  48)    -62.11 -0.000033   -0.30    -62.40   
   324. D(H  59,C  50,C  47,C   0)     61.21 -0.000507    0.34     61.54   
   325. D(H  58,C  50,C  47,C  49)     62.05  0.000504   -0.27     61.78   
   326. D(H  58,C  50,C  47,C  48)    177.71  0.000224   -0.40    177.30   
   327. D(H  58,C  50,C  47,C   0)    -58.98 -0.000251    0.23    -58.75   
   328. D(H  57,C  50,C  47,C  49)    -56.46  0.000285   -0.17    -56.63   
   329. D(H  57,C  50,C  47,C  48)     59.19  0.000004   -0.30     58.89   
   330. D(H  57,C  50,C  47,C   0)   -177.49 -0.000470    0.33   -177.16   
    ----------------------------------------------------------------------------

         *************************************************************
         *                GEOMETRY OPTIMIZATION CYCLE   7            *
         *************************************************************
---------------------------------
CARTESIAN COORDINATES (ANGSTROEM)
---------------------------------
  C     -1.253753    0.706658   -0.138086
  C     -1.255305   -0.705427    0.127114
  C      1.255535   -0.705437    0.127088
  C      1.253984    0.706671   -0.138006
  C      0.000117   -1.350553    0.473535
  O      0.000121   -2.519526    1.076342
  C      0.000125    1.347787   -0.494970
  O      0.000144    2.470283   -1.177722
  C     -2.474654   -1.683456   -0.123429
  C     -1.972655   -2.981019   -0.834372
  C     -3.184795   -2.140715    1.176773
  C     -3.517195   -1.154696   -1.142590
  H     -1.526163   -2.738713   -1.808815
  H     -1.231467   -3.484595   -0.217485
  H     -2.822376   -3.655449   -1.018296
  H     -3.633888   -1.307815    1.727546
  H     -3.986711   -2.864233    0.958344
  H     -2.444354   -2.621260    1.821496
  H     -4.208089   -1.969803   -1.400724
  H     -4.130395   -0.322264   -0.803726
  H     -3.019187   -0.840951   -2.068444
  C      2.474750   -1.683546   -0.123806
  C      1.972299   -2.981348   -0.833989
  C      3.516697   -1.155224   -1.143809
  C      3.185632   -2.140361    1.176147
  H      1.231465   -3.484688   -0.216481
  H      1.525229   -2.739379   -1.808251
  H      2.821892   -3.655865   -1.018180
  H      4.130128   -0.322676   -0.805674
  H      4.207410   -1.970458   -1.402028
  H      3.018137   -0.841851   -2.069492
  H      3.987397   -2.863985    0.957513
  H      3.635075   -1.307275    1.726356
  H      2.445549   -2.620645    1.821475
  C      2.469006    1.685278    0.120177
  C      1.983975    2.962189    0.877650
  C      3.518708    1.118464    1.111534
  C      3.159777    2.188257   -1.173591
  H      1.253538    3.502874    0.280685
  H      1.522301    2.689174    1.836490
  H      2.845104    3.611239    1.096284
  H      4.084421    0.259559    0.758974
  H      4.248792    1.904791    1.350624
  H      3.032727    0.824674    2.051166
  H      3.948128    2.922459   -0.942365
  H      3.620514    1.382354   -1.751336
  H      2.405185    2.674089   -1.799304
  C     -2.468924    1.685182    0.119700
  C     -3.158910    2.188595   -1.174317
  C     -3.519241    1.117947    1.110157
  C     -1.984407    2.961839    0.877930
  H     -2.403946    2.674669   -1.799393
  H     -3.619267    1.382884   -1.752630
  H     -3.947424    2.922694   -0.943321
  H     -3.033860    0.823794    2.049985
  H     -4.249509    1.904152    1.349086
  H     -4.084695    0.259159    0.756871
  H     -2.845696    3.610781    1.096259
  H     -1.523323    2.688497    1.836961
  H     -1.253616    3.502762    0.281617

----------------------------
CARTESIAN COORDINATES (A.U.)
----------------------------
  NO LB      ZA    FRAG     MASS         X           Y           Z
   0 C     6.0000    0    12.011   -2.369249    1.335391   -0.260945
   1 C     6.0000    0    12.011   -2.372184   -1.333064    0.240211
   2 C     6.0000    0    12.011    2.372617   -1.333082    0.240162
   3 C     6.0000    0    12.011    2.369687    1.335414   -0.260794
   4 C     6.0000    0    12.011    0.000221   -2.552174    0.894851
   5 O     8.0000    0    15.999    0.000229   -4.761213    2.033991
   6 C     6.0000    0    12.011    0.000237    2.546948   -0.935358
   7 O     8.0000    0    15.999    0.000272    4.668158   -2.225573
   8 C     6.0000    0    12.011   -4.676418   -3.181271   -0.233247
   9 C     6.0000    0    12.011   -3.727778   -5.633309   -1.576735
  10 C     6.0000    0    12.011   -6.018390   -4.045366    2.223778
  11 C     6.0000    0    12.011   -6.646536   -2.182060   -2.159181
  12 H     1.0000    0     1.008   -2.884030   -5.175418   -3.418165
  13 H     1.0000    0     1.008   -2.327136   -6.584931   -0.410987
  14 H     1.0000    0     1.008   -5.333517   -6.907798   -1.924300
  15 H     1.0000    0     1.008   -6.867052   -2.471412    3.264588
  16 H     1.0000    0     1.008   -7.533792   -5.412617    1.811008
  17 H     1.0000    0     1.008   -4.619159   -4.953463    3.442129
  18 H     1.0000    0     1.008   -7.952136   -3.722388   -2.646985
  19 H     1.0000    0     1.008   -7.805316   -0.608991   -1.518821
  20 H     1.0000    0     1.008   -5.705436   -1.589168   -3.908792
  21 C     6.0000    0    12.011    4.676600   -3.181441   -0.233960
  22 C     6.0000    0    12.011    3.727104   -5.633932   -1.576011
  23 C     6.0000    0    12.011    6.645595   -2.183057   -2.161485
  24 C     6.0000    0    12.011    6.019972   -4.044696    2.222595
  25 H     1.0000    0     1.008    2.327132   -6.585106   -0.409089
  26 H     1.0000    0     1.008    2.882265   -5.176676   -3.417099
  27 H     1.0000    0     1.008    5.332603   -6.908584   -1.924082
  28 H     1.0000    0     1.008    7.804810   -0.609768   -1.522504
  29 H     1.0000    0     1.008    7.950852   -3.723627   -2.649448
  30 H     1.0000    0     1.008    5.703452   -1.590867   -3.910773
  31 H     1.0000    0     1.008    7.535088   -5.412147    1.809437
  32 H     1.0000    0     1.008    6.869296   -2.470391    3.262340
  33 H     1.0000    0     1.008    4.621419   -4.952301    3.442089
  34 C     6.0000    0    12.011    4.665746    3.184715    0.227102
  35 C     6.0000    0    12.011    3.749169    5.597726    1.658518
  36 C     6.0000    0    12.011    6.649394    2.113591    2.100495
  37 C     6.0000    0    12.011    5.971114    4.135207   -2.217765
  38 H     1.0000    0     1.008    2.368843    6.619473    0.530419
  39 H     1.0000    0     1.008    2.876732    5.081803    3.470463
  40 H     1.0000    0     1.008    5.376468    6.824252    2.071676
  41 H     1.0000    0     1.008    7.718438    0.490496    1.434253
  42 H     1.0000    0     1.008    8.029053    3.599534    2.552310
  43 H     1.0000    0     1.008    5.731024    1.558409    3.876142
  44 H     1.0000    0     1.008    7.460881    5.522647   -1.780812
  45 H     1.0000    0     1.008    6.841780    2.612270   -3.309545
  46 H     1.0000    0     1.008    4.545142    5.053296   -3.400191
  47 C     6.0000    0    12.011   -4.665590    3.184532    0.226201
  48 C     6.0000    0    12.011   -5.969475    4.135845   -2.219138
  49 C     6.0000    0    12.011   -6.650402    2.112614    2.097892
  50 C     6.0000    0    12.011   -3.749986    5.597064    1.659048
  51 H     1.0000    0     1.008   -4.542799    5.054392   -3.400361
  52 H     1.0000    0     1.008   -6.839424    2.613272   -3.311991
  53 H     1.0000    0     1.008   -7.459550    5.523091   -1.782619
  54 H     1.0000    0     1.008   -5.733164    1.556745    3.873910
  55 H     1.0000    0     1.008   -8.030409    3.598326    2.549403
  56 H     1.0000    0     1.008   -7.718954    0.489740    1.430279
  57 H     1.0000    0     1.008   -5.377586    6.823387    2.071629
  58 H     1.0000    0     1.008   -2.878664    5.080523    3.471352
  59 H     1.0000    0     1.008   -2.368991    6.619260    0.532180

--------------------------------
INTERNAL COORDINATES (ANGSTROEM)
--------------------------------
 C      0   0   0     0.000000000000     0.00000000     0.00000000
 C      1   0   0     1.436773721706     0.00000000     0.00000000
 C      2   1   0     2.510840175359    89.93818277     0.00000000
 C      3   2   1     1.436775829665    89.93806594     0.00000000
 C      3   2   1     1.453366417799    30.25394945   162.40062359
 O      5   3   2     1.315246699244   120.24918108   178.89195686
 C      4   3   2     1.452795633360   118.68458427   349.48632369
 O      7   4   3     1.313829448793   120.31180939   203.72667494
 C      2   1   3     1.583073950532   125.36675122   199.30482174
 C      9   2   1     1.562405307550   109.73180737   134.33916986
 C      9   2   1     1.550454789335   113.72015683   253.47926374
 C      9   2   1     1.550860657550   114.27702526    21.07343720
 H     10   9   2     1.098911318733   110.54343365   298.99930603
 H     10   9   2     1.087887341270   110.20054331    59.74294591
 H     10   9   2     1.100322307241   109.69292321   180.62742933
 H     11   9   2     1.094878228416   112.66655594    62.60775906
 H     11   9   2     1.101934160315   111.14507627   183.33269632
 H     11   9   2     1.093089276016   108.30129050   302.71809216
 H     12   9   2     1.099257181030   108.90560448   168.86497467
 H     12   9   2     1.088019598617   115.78838846   288.96409483
 H     12   9   2     1.097112105106   110.29982330    51.22791417
 C      3   2   1     1.583077322270   140.36820891   205.02279670
 C     22   3   2     1.562404511185   109.72961037    14.38906764
 C     22   3   2     1.550865011975   114.27924143   127.65192733
 C     22   3   2     1.550454892046   113.72052252   255.25038008
 H     23  22   3     1.087888781149   110.20046786   300.25699606
 H     23  22   3     1.098911233389   110.54346830    61.00046271
 H     23  22   3     1.100321690554   109.69299498   179.37248230
 H     24  22   3     1.088011297289   115.78969850    71.03709464
 H     24  22   3     1.099257617210   108.90529102   191.13659534
 H     24  22   3     1.097112219630   110.29950626   308.77288527
 H     25  22   3     1.101934205238   111.14508374   176.66460889
 H     25  22   3     1.094879837004   112.66639260   297.38942398
 H     25  22   3     1.093089111926   108.30128818    57.27902556
 C      4   3   2     1.581331774795   125.25885996   160.34464092
 C     35   4   3     1.561896562429   110.27400184   227.81889417
 C     35   4   3     1.551109050956   113.46472459   340.87008009
 C     35   4   3     1.550479776350   114.00627077   108.56238509
 H     36  35   4     1.087310972271   110.41939913   298.46248608
 H     36  35   4     1.098659938112   110.52325418    58.75754330
 H     36  35   4     1.100277360632   109.60822741   177.16466658
 H     37  35   4     1.087220617540   115.69378254    67.62388499
 H     37  35   4     1.099316697320   109.09054563   188.09572301
 H     37  35   4     1.097906120814   110.19524573   305.78667270
 H     38  35   4     1.101823185679   111.08934385   175.77641425
 H     38  35   4     1.093411234520   112.92540797   296.62940943
 H     38  35   4     1.094055841828   108.30040381    56.69242928
 C      1   2   3     1.581329719499   125.25696702   199.63777409
 C     48   1   2     1.550479566252   114.00584559   251.40758509
 C     48   1   2     1.551104536280   113.46267204    19.09556458
 C     48   1   2     1.561897109690   110.27629469   132.14951753
 H     49  48   1     1.094056590791   108.30039658   303.30529960
 H     49  48   1     1.093409958572   112.92552303    63.36837448
 H     49  48   1     1.101823086299   111.08934327   184.22144922
 H     50  48   1     1.097906032047   110.19558206    54.21468759
 H     50  48   1     1.099316464886   109.09083333   171.90638771
 H     50  48   1     1.087228493005   115.69248997   292.37778449
 H     51  48   1     1.100277794515   109.60813064   182.83615819
 H     51  48   1     1.098659883295   110.52319830   301.24315727
 H     51  48   1     1.087309618708   110.41955357    61.53820235

---------------------------
INTERNAL COORDINATES (A.U.)
---------------------------
 C      0   0   0     0.000000000000     0.00000000     0.00000000
 C      1   0   0     2.715108850440     0.00000000     0.00000000
 C      2   1   0     4.744800297476    89.93818277     0.00000000
 C      3   2   1     2.715112833904    89.93806594     0.00000000
 C      3   2   1     2.746464501879    30.25394945   162.40062359
 O      5   3   2     2.485456060115   120.24918108   178.89195686
 C      4   3   2     2.745385875607   118.68458427   349.48632369
 O      7   4   3     2.482777844899   120.31180939   203.72667494
 C      2   1   3     2.991576216251   125.36675122   199.30482174
 C      9   2   1     2.952518141454   109.73180737   134.33916986
 C      9   2   1     2.929934934869   113.72015683   253.47926374
 C      9   2   1     2.930701914643   114.27702526    21.07343720
 H     10   9   2     2.076641437872   110.54343365   298.99930603
 H     10   9   2     2.055809139560   110.20054331    59.74294591
 H     10   9   2     2.079307819730   109.69292321   180.62742933
 H     11   9   2     2.069020001699   112.66655594    62.60775906
 H     11   9   2     2.082353780608   111.14507627   183.33269632
 H     11   9   2     2.065639371597   108.30129050   302.71809216
 H     12   9   2     2.077295022894   108.90560448   168.86497467
 H     12   9   2     2.056059069726   115.78838846   288.96409483
 H     12   9   2     2.073241416859   110.29982330    51.22791417
 C      3   2   1     2.991582587912   140.36820891   205.02279670
 C     22   3   2     2.952516636543   109.72961037    14.38906764
 C     22   3   2     2.930710143313   114.27924143   127.65192733
 C     22   3   2     2.929935128965   113.72052252   255.25038008
 H     23  22   3     2.055811860537   110.20046786   300.25699606
 H     23  22   3     2.076641276595   110.54346830    61.00046271
 H     23  22   3     2.079306654360   109.69299498   179.37248230
 H     24  22   3     2.056043382488   115.78969850    71.03709464
 H     24  22   3     2.077295847155   108.90529102   191.13659534
 H     24  22   3     2.073241633279   110.29950626   308.77288527
 H     25  22   3     2.082353865500   111.14508374   176.66460889
 H     25  22   3     2.069023041490   112.66639260   297.38942398
 H     25  22   3     2.065639061511   108.30128818    57.27902556
 C      4   3   2     2.988283981230   125.25885996   160.34464092
 C     35   4   3     2.951556752504   110.27400184   227.81889417
 C     35   4   3     2.931171310153   113.46472459   340.87008009
 C     35   4   3     2.929982153485   114.00627077   108.56238509
 H     36  35   4     2.054719960000   110.41939913   298.46248608
 H     36  35   4     2.076166397343   110.52325418    58.75754330
 H     36  35   4     2.079222882948   109.60822741   177.16466658
 H     37  35   4     2.054549214303   115.69378254    67.62388499
 H     37  35   4     2.077407492382   109.09054563   188.09572301
 H     37  35   4     2.074741889094   110.19524573   305.78667270
 H     38  35   4     2.082144068938   111.08934385   175.77641425
 H     38  35   4     2.066247784996   112.92540797   296.62940943
 H     38  35   4     2.067465916271   108.30040381    56.69242928
 C      1   2   3     2.988280097284   125.25696702   199.63777409
 C     48   1   2     2.929981756458   114.00584559   251.40758509
 C     48   1   2     2.931162778653   113.46267204    19.09556458
 C     48   1   2     2.951557786677   110.27629469   132.14951753
 H     49  48   1     2.067467331606   108.30039658   303.30529960
 H     49  48   1     2.066245373803   112.92552303    63.36837448
 H     49  48   1     2.082143881136   111.08934327   184.22144922
 H     50  48   1     2.074741721348   110.19558206    54.21468759
 H     50  48   1     2.077407053144   109.09083333   171.90638771
 H     50  48   1     2.054564096775   115.69248997   292.37778449
 H     51  48   1     2.079223702869   109.60813064   182.83615819
 H     51  48   1     2.076166293754   110.52319830   301.24315727
 H     51  48   1     2.054717402136   110.41955357    61.53820235


           ************************************************************
           *        Program running with 8 parallel MPI-processes     *
           *              working on a common directory               *
           ************************************************************
------------------------------------------------------------------------------
                   ___                                                        
                  /   \      - P O W E R E D   B Y -                         
                 /     \                                                     
                 |  |  |   _    _      __       _____    __    __             
                 |  |  |  | |  | |    /  \     |  _  \  |  |  /  |          
                  \  \/   | |  | |   /    \    | | | |  |  | /  /          
                 / \  \   | |__| |  /  /\  \   | |_| |  |  |/  /          
                |  |  |   |  __  | /  /__\  \  |    /   |      \           
                |  |  |   | |  | | |   __   |  |    \   |  |\   \          
                \     /   | |  | | |  |  |  |  | |\  \  |  | \   \       
                 \___/    |_|  |_| |__|  |__|  |_| \__\ |__|  \__/        
                                                                              
                      - O R C A' S   B I G   F R I E N D -                    
                                      &                                       
                       - I N T E G R A L  F E E D E R -                       
                                                                              
 v1 FN, 2020, v2 2021                                                         
------------------------------------------------------------------------------


Reading SHARK input file Q6_2e_0H_B3LYP_631Gd_opt.SHARKINP.tmp ... ok
----------------------
SHARK INTEGRAL PACKAGE
----------------------

Number of atoms                             ...     60
Number of basis functions                   ...    408
Number of shells                            ...    216
Maximum angular momentum                    ...      2
Integral batch strategy                     ... SHARK/LIBINT Hybrid
RI-J (if used) integral strategy            ... SPLIT-RIJ (Revised 2003 algorithm where possible)
Printlevel                                  ...      1
Contraction scheme used                     ... SEGMENTED contraction
Coulomb Range Separation                    ... NOT USED
Exchange Range Separation                   ... NOT USED
Finite Nucleus Model                        ... NOT USED
Auxiliary Coulomb fitting basis             ... AVAILABLE
   # of basis functions in Aux-J            ...   1572
   # of shells in Aux-J                     ...    540
   Maximum angular momentum in Aux-J        ...      4
Auxiliary J/K fitting basis                 ... NOT available
Auxiliary Correlation fitting basis         ... NOT available
Auxiliary 'external' fitting basis          ... NOT available
Integral threshold                          ...     2.500000e-11
Primitive cut-off                           ...     2.500000e-12
Primitive pair pre-selection threshold      ...     2.500000e-12

Calculating pre-screening integrals         ... done (  0.1 sec) Dimension = 216
Organizing shell pair data                  ... done (  0.2 sec)
Shell pair information
Total number of shell pairs                 ...     23436
Shell pairs after pre-screening             ...     18052
Total number of primitive shell pairs       ...    127872
Primitive shell pairs kept                  ...     53157
          la=0 lb=0:   7571 shell pairs
          la=1 lb=0:   5815 shell pairs
          la=1 lb=1:   1097 shell pairs
          la=2 lb=0:   2392 shell pairs
          la=2 lb=1:    982 shell pairs
          la=2 lb=2:    195 shell pairs

Calculating one electron integrals          ... done (  0.1 sec)
Calculating RI/J V-Matrix + Cholesky decomp.... done (  0.2 sec)
Calculating Nuclear repulsion               ... done (  0.0 sec) ENN=   2366.836139909112 Eh

SHARK setup successfully completed in   0.8 seconds

Maximum memory used throughout the entire GTOINT-calculation: 32.1 MB
[1717922219.567091] [eu-a2p-271:100491:0]          mpool.c:38   UCX  WARN  object 0x2a76a00 was not returned to mpool ucp_requests
[1717922219.567125] [eu-a2p-271:100491:0]          mpool.c:38   UCX  WARN  object 0x2a76bc0 was not returned to mpool ucp_requests
[1717922219.567133] [eu-a2p-271:100491:0]          mpool.c:38   UCX  WARN  object 0x2a76d80 was not returned to mpool ucp_requests
[1717922219.567139] [eu-a2p-271:100491:0]          mpool.c:38   UCX  WARN  object 0x2a76f40 was not returned to mpool ucp_requests
[1717922219.567153] [eu-a2p-271:100491:0]          mpool.c:38   UCX  WARN  object 0x2a77100 was not returned to mpool ucp_requests
[1717922219.567159] [eu-a2p-271:100491:0]          mpool.c:38   UCX  WARN  object 0x2a772c0 was not returned to mpool ucp_requests
[1717922219.567165] [eu-a2p-271:100491:0]          mpool.c:38   UCX  WARN  object 0x2a77480 was not returned to mpool ucp_requests
[1717922219.567171] [eu-a2p-271:100491:0]          mpool.c:38   UCX  WARN  object 0x2a77640 was not returned to mpool ucp_requests
[1717922219.567176] [eu-a2p-271:100491:0]          mpool.c:38   UCX  WARN  object 0x2a77800 was not returned to mpool ucp_requests
[1717922219.567182] [eu-a2p-271:100491:0]          mpool.c:38   UCX  WARN  object 0x2a779c0 was not returned to mpool ucp_requests
[1717922219.567188] [eu-a2p-271:100491:0]          mpool.c:38   UCX  WARN  object 0x2a77b80 was not returned to mpool ucp_requests
[1717922219.567193] [eu-a2p-271:100491:0]          mpool.c:38   UCX  WARN  object 0x2a77d40 was not returned to mpool ucp_requests
[1717922219.588711] [eu-a2p-271:100487:0]          mpool.c:38   UCX  WARN  object 0x4053680 was not returned to mpool ucp_requests
[1717922219.588745] [eu-a2p-271:100487:0]          mpool.c:38   UCX  WARN  object 0x4053840 was not returned to mpool ucp_requests
[1717922219.588752] [eu-a2p-271:100487:0]          mpool.c:38   UCX  WARN  object 0x4053a00 was not returned to mpool ucp_requests
[1717922219.588758] [eu-a2p-271:100487:0]          mpool.c:38   UCX  WARN  object 0x4053bc0 was not returned to mpool ucp_requests
[1717922219.588763] [eu-a2p-271:100487:0]          mpool.c:38   UCX  WARN  object 0x4053d80 was not returned to mpool ucp_requests
[1717922219.588768] [eu-a2p-271:100487:0]          mpool.c:38   UCX  WARN  object 0x4053f40 was not returned to mpool ucp_requests
[1717922219.588773] [eu-a2p-271:100487:0]          mpool.c:38   UCX  WARN  object 0x4054100 was not returned to mpool ucp_requests
[1717922219.588778] [eu-a2p-271:100487:0]          mpool.c:38   UCX  WARN  object 0x40542c0 was not returned to mpool ucp_requests
[1717922219.588783] [eu-a2p-271:100487:0]          mpool.c:38   UCX  WARN  object 0x4054480 was not returned to mpool ucp_requests
[1717922219.588788] [eu-a2p-271:100487:0]          mpool.c:38   UCX  WARN  object 0x4054640 was not returned to mpool ucp_requests
[1717922219.588793] [eu-a2p-271:100487:0]          mpool.c:38   UCX  WARN  object 0x4054800 was not returned to mpool ucp_requests
[1717922219.588798] [eu-a2p-271:100487:0]          mpool.c:38   UCX  WARN  object 0x40549c0 was not returned to mpool ucp_requests
[1717922219.588803] [eu-a2p-271:100487:0]          mpool.c:38   UCX  WARN  object 0x4054b80 was not returned to mpool ucp_requests
[1717922219.588808] [eu-a2p-271:100487:0]          mpool.c:38   UCX  WARN  object 0x4054d40 was not returned to mpool ucp_requests
[1717922219.603809] [eu-a2p-271:100489:0]          mpool.c:38   UCX  WARN  object 0x425da00 was not returned to mpool ucp_requests
[1717922219.603854] [eu-a2p-271:100489:0]          mpool.c:38   UCX  WARN  object 0x425dbc0 was not returned to mpool ucp_requests
[1717922219.603862] [eu-a2p-271:100489:0]          mpool.c:38   UCX  WARN  object 0x425dd80 was not returned to mpool ucp_requests
[1717922219.603867] [eu-a2p-271:100489:0]          mpool.c:38   UCX  WARN  object 0x425df40 was not returned to mpool ucp_requests
[1717922219.603872] [eu-a2p-271:100489:0]          mpool.c:38   UCX  WARN  object 0x425e100 was not returned to mpool ucp_requests
[1717922219.603877] [eu-a2p-271:100489:0]          mpool.c:38   UCX  WARN  object 0x425e2c0 was not returned to mpool ucp_requests
[1717922219.603883] [eu-a2p-271:100489:0]          mpool.c:38   UCX  WARN  object 0x425e480 was not returned to mpool ucp_requests
[1717922219.603888] [eu-a2p-271:100489:0]          mpool.c:38   UCX  WARN  object 0x425e640 was not returned to mpool ucp_requests
[1717922219.603893] [eu-a2p-271:100489:0]          mpool.c:38   UCX  WARN  object 0x425e800 was not returned to mpool ucp_requests
[1717922219.603898] [eu-a2p-271:100489:0]          mpool.c:38   UCX  WARN  object 0x425e9c0 was not returned to mpool ucp_requests
[1717922219.603903] [eu-a2p-271:100489:0]          mpool.c:38   UCX  WARN  object 0x425eb80 was not returned to mpool ucp_requests
[1717922219.603908] [eu-a2p-271:100489:0]          mpool.c:38   UCX  WARN  object 0x425ed40 was not returned to mpool ucp_requests
[1717922219.621297] [eu-a2p-271:100486:0]          mpool.c:38   UCX  WARN  object 0x2f332c0 was not returned to mpool ucp_requests
[1717922219.621340] [eu-a2p-271:100486:0]          mpool.c:38   UCX  WARN  object 0x2f33480 was not returned to mpool ucp_requests
[1717922219.621347] [eu-a2p-271:100486:0]          mpool.c:38   UCX  WARN  object 0x2f33640 was not returned to mpool ucp_requests
[1717922219.621353] [eu-a2p-271:100486:0]          mpool.c:38   UCX  WARN  object 0x2f33800 was not returned to mpool ucp_requests
[1717922219.621358] [eu-a2p-271:100486:0]          mpool.c:38   UCX  WARN  object 0x2f339c0 was not returned to mpool ucp_requests
[1717922219.621364] [eu-a2p-271:100486:0]          mpool.c:38   UCX  WARN  object 0x2f33b80 was not returned to mpool ucp_requests
[1717922219.621369] [eu-a2p-271:100486:0]          mpool.c:38   UCX  WARN  object 0x2f33d40 was not returned to mpool ucp_requests
[1717922219.624753] [eu-a2p-271:100488:0]          mpool.c:38   UCX  WARN  object 0x2997680 was not returned to mpool ucp_requests
[1717922219.624786] [eu-a2p-271:100488:0]          mpool.c:38   UCX  WARN  object 0x2997840 was not returned to mpool ucp_requests
[1717922219.624793] [eu-a2p-271:100488:0]          mpool.c:38   UCX  WARN  object 0x2997a00 was not returned to mpool ucp_requests
[1717922219.624799] [eu-a2p-271:100488:0]          mpool.c:38   UCX  WARN  object 0x2997bc0 was not returned to mpool ucp_requests
[1717922219.624805] [eu-a2p-271:100488:0]          mpool.c:38   UCX  WARN  object 0x2997d80 was not returned to mpool ucp_requests
[1717922219.624810] [eu-a2p-271:100488:0]          mpool.c:38   UCX  WARN  object 0x2997f40 was not returned to mpool ucp_requests
[1717922219.624814] [eu-a2p-271:100488:0]          mpool.c:38   UCX  WARN  object 0x2998100 was not returned to mpool ucp_requests
[1717922219.624820] [eu-a2p-271:100488:0]          mpool.c:38   UCX  WARN  object 0x29982c0 was not returned to mpool ucp_requests
[1717922219.624824] [eu-a2p-271:100488:0]          mpool.c:38   UCX  WARN  object 0x2998480 was not returned to mpool ucp_requests
[1717922219.624829] [eu-a2p-271:100488:0]          mpool.c:38   UCX  WARN  object 0x2998640 was not returned to mpool ucp_requests
[1717922219.624835] [eu-a2p-271:100488:0]          mpool.c:38   UCX  WARN  object 0x2998800 was not returned to mpool ucp_requests
[1717922219.624840] [eu-a2p-271:100488:0]          mpool.c:38   UCX  WARN  object 0x29989c0 was not returned to mpool ucp_requests
[1717922219.624845] [eu-a2p-271:100488:0]          mpool.c:38   UCX  WARN  object 0x2998b80 was not returned to mpool ucp_requests
[1717922219.624850] [eu-a2p-271:100488:0]          mpool.c:38   UCX  WARN  object 0x2998d40 was not returned to mpool ucp_requests
[1717922219.625215] [eu-a2p-271:100490:0]          mpool.c:38   UCX  WARN  object 0x4019a00 was not returned to mpool ucp_requests
[1717922219.625244] [eu-a2p-271:100490:0]          mpool.c:38   UCX  WARN  object 0x4019bc0 was not returned to mpool ucp_requests
[1717922219.625251] [eu-a2p-271:100490:0]          mpool.c:38   UCX  WARN  object 0x4019d80 was not returned to mpool ucp_requests
[1717922219.625257] [eu-a2p-271:100490:0]          mpool.c:38   UCX  WARN  object 0x4019f40 was not returned to mpool ucp_requests
[1717922219.625262] [eu-a2p-271:100490:0]          mpool.c:38   UCX  WARN  object 0x401a100 was not returned to mpool ucp_requests
[1717922219.625267] [eu-a2p-271:100490:0]          mpool.c:38   UCX  WARN  object 0x401a2c0 was not returned to mpool ucp_requests
[1717922219.625272] [eu-a2p-271:100490:0]          mpool.c:38   UCX  WARN  object 0x401a480 was not returned to mpool ucp_requests
[1717922219.625277] [eu-a2p-271:100490:0]          mpool.c:38   UCX  WARN  object 0x401a640 was not returned to mpool ucp_requests
[1717922219.625282] [eu-a2p-271:100490:0]          mpool.c:38   UCX  WARN  object 0x401a800 was not returned to mpool ucp_requests
[1717922219.625287] [eu-a2p-271:100490:0]          mpool.c:38   UCX  WARN  object 0x401a9c0 was not returned to mpool ucp_requests
[1717922219.625293] [eu-a2p-271:100490:0]          mpool.c:38   UCX  WARN  object 0x401ab80 was not returned to mpool ucp_requests
[1717922219.625298] [eu-a2p-271:100490:0]          mpool.c:38   UCX  WARN  object 0x401ad40 was not returned to mpool ucp_requests
[1717922219.625945] [eu-a2p-271:100492:0]          mpool.c:38   UCX  WARN  object 0x31ae240 was not returned to mpool ucp_requests
[1717922219.625971] [eu-a2p-271:100492:0]          mpool.c:38   UCX  WARN  object 0x31ae400 was not returned to mpool ucp_requests
[1717922219.625979] [eu-a2p-271:100492:0]          mpool.c:38   UCX  WARN  object 0x31ae5c0 was not returned to mpool ucp_requests
[1717922219.625984] [eu-a2p-271:100492:0]          mpool.c:38   UCX  WARN  object 0x31ae780 was not returned to mpool ucp_requests
[1717922219.625989] [eu-a2p-271:100492:0]          mpool.c:38   UCX  WARN  object 0x31ae940 was not returned to mpool ucp_requests
[1717922219.625995] [eu-a2p-271:100492:0]          mpool.c:38   UCX  WARN  object 0x31aeb00 was not returned to mpool ucp_requests
[1717922219.626000] [eu-a2p-271:100492:0]          mpool.c:38   UCX  WARN  object 0x31aecc0 was not returned to mpool ucp_requests
[1717922219.626005] [eu-a2p-271:100492:0]          mpool.c:38   UCX  WARN  object 0x31aee80 was not returned to mpool ucp_requests
[1717922219.626010] [eu-a2p-271:100492:0]          mpool.c:38   UCX  WARN  object 0x31af040 was not returned to mpool ucp_requests
[1717922219.626015] [eu-a2p-271:100492:0]          mpool.c:38   UCX  WARN  object 0x31af200 was not returned to mpool ucp_requests
[1717922219.626020] [eu-a2p-271:100492:0]          mpool.c:38   UCX  WARN  object 0x31af3c0 was not returned to mpool ucp_requests
[1717922219.626025] [eu-a2p-271:100492:0]          mpool.c:38   UCX  WARN  object 0x31af580 was not returned to mpool ucp_requests


           ************************************************************
           *        Program running with 8 parallel MPI-processes     *
           *              working on a common directory               *
           ************************************************************

Diagonalization of the overlap matrix:
Smallest eigenvalue                        ... 8.105e-04
Time for diagonalization                   ...    0.037 sec
Threshold for overlap eigenvalues          ... 1.000e-08
Number of eigenvalues below threshold      ... 0
Time for construction of square roots      ...    0.022 sec
Total time needed                          ...    0.060 sec

-------------------
DFT GRID GENERATION
-------------------

General Integration Accuracy     IntAcc      ... 4.959
Radial Grid Type                 RadialGrid  ... OptM3 with GC (2021)
Angular Grid (max. ang.)         AngularGrid ... 6 (Lebedev-590)
Angular grid pruning method      GridPruning ... 4 (adaptive)
Weight generation scheme         WeightScheme... Becke
Basis function cutoff            BFCut       ... 1.0000e-11
Integration weight cutoff        WCut        ... 1.0000e-14
Angular grids for H and He will be reduced by one unit
Partially contracted basis set               ... off
Rotationally invariant grid construction     ... off

Total number of grid points                  ...   636788
Total number of batches                      ...     9970
Average number of points per batch           ...       63
Average number of grid points per atom       ...    10613
Time for grid setup =    8.009 sec

--------------------
COSX GRID GENERATION
--------------------

GRIDX 1
-------
General Integration Accuracy     IntAcc      ... 4.020
Radial Grid Type                 RadialGrid  ... OptM3 with GC (2021)
Angular Grid (max. ang.)         AngularGrid ... 2 (Lebedev-110)
Angular grid pruning method      GridPruning ... 4 (adaptive)
Weight generation scheme         WeightScheme... Becke
Basis function cutoff            BFCut       ... 1.0000e-11
Integration weight cutoff        WCut        ... 1.0000e-14
Angular grids for H and He will be reduced by one unit
Partially contracted basis set               ... on
Rotationally invariant grid construction     ... off

Total number of grid points                  ...    66814
Total number of batches                      ...     1064
Average number of points per batch           ...       62
Average number of grid points per atom       ...     1114
UseSFitting                                  ... on

GRIDX 2
-------
General Integration Accuracy     IntAcc      ... 4.338
Radial Grid Type                 RadialGrid  ... OptM3 with GC (2021)
Angular Grid (max. ang.)         AngularGrid ... 3 (Lebedev-194)
Angular grid pruning method      GridPruning ... 4 (adaptive)
Weight generation scheme         WeightScheme... Becke
Basis function cutoff            BFCut       ... 1.0000e-11
Integration weight cutoff        WCut        ... 1.0000e-14
Angular grids for H and He will be reduced by one unit
Partially contracted basis set               ... on
Rotationally invariant grid construction     ... off

Total number of grid points                  ...   144563
Total number of batches                      ...     2290
Average number of points per batch           ...       63
Average number of grid points per atom       ...     2409
UseSFitting                                  ... on

GRIDX 3
-------
General Integration Accuracy     IntAcc      ... 4.871
Radial Grid Type                 RadialGrid  ... OptM3 with GC (2021)
Angular Grid (max. ang.)         AngularGrid ... 4 (Lebedev-302)
Angular grid pruning method      GridPruning ... 4 (adaptive)
Weight generation scheme         WeightScheme... Becke
Basis function cutoff            BFCut       ... 1.0000e-11
Integration weight cutoff        WCut        ... 1.0000e-14
Angular grids for H and He will be reduced by one unit
Partially contracted basis set               ... on
Rotationally invariant grid construction     ... off

Total number of grid points                  ...   279361
Total number of batches                      ...     4391
Average number of points per batch           ...       63
Average number of grid points per atom       ...     4656
UseSFitting                                  ... on

Time for X-Grid setup             =    3.812 sec


--------------------
CPCM SOLVATION MODEL
--------------------
CPCM parameters:
  Epsilon                                         ...      80.4000
  Refrac                                          ...       1.3300
  Rsolv                                           ...       1.3000
  Surface type                                    ... GAUSSIAN VDW
  Epsilon function type                           ...         CPCM
Radii:
 Radius for C  used is    3.8550 Bohr (=   2.0400 Ang.)
 Radius for O  used is    3.4469 Bohr (=   1.8240 Ang.)
 Radius for H  used is    2.4944 Bohr (=   1.3200 Ang.)
Calculating surface                               ...        done! (  0.0s)
GEPOL surface points                              ...         2767
GEPOL Volume                                      ...    2969.8320
GEPOL Surface-area                                ...    1380.1383
Calculating surface distance matrix               ...        done! (  0.1s)
Performing Cholesky decomposition & store         ...        done! (  0.4s)
Overall time for CPCM initialization              ...                 0.5s
--------------
SCF ITERATIONS
--------------
ITER       Energy         Delta-E        Max-DP      RMS-DP      [F,P]     Damp
               ***  Starting incremental Fock matrix formation  ***
  0  -1009.8494160412   0.000000000000 0.00618787  0.00015509  0.0179435 0.7000
                      *** Initiating the SOSCF procedure ***
                      *** Re-Reading the Fockian *** 
                      *** Removing any level shift *** 
ITER      Energy       Delta-E        Grad      Rot      Max-DP    RMS-DP
  1  -1009.85404905  -0.0046330113  0.002073  0.002073  0.019542  0.000496
               *** Restarting incremental Fock matrix formation ***
  2  -1009.86660781  -0.0125587533  0.001105  0.003037  0.005395  0.000155
  3  -1009.86688465  -0.0002768430  0.001519  0.003872  0.006965  0.000098
  4  -1009.86689622  -0.0000115704  0.001505  0.002278  0.003508  0.000059
  5  -1009.86697312  -0.0000769031  0.000230  0.000457  0.001075  0.000020
  6  -1009.86697272   0.0000003988  0.000172  0.000286  0.000546  0.000012
  7  -1009.86697897  -0.0000062501  0.000031  0.000089  0.000202  0.000002
  8  -1009.86697890   0.0000000730  0.000038  0.000053  0.000113  0.000001
  9  -1009.86697903  -0.0000001332  0.000006  0.000029  0.000022  0.000000
 10  -1009.86697906  -0.0000000264  0.000010  0.000018  0.000016  0.000000
                  ***Gradient check signals convergence***
              ***Rediagonalizing the Fockian in SOSCF/NRSCF***

               *****************************************************
               *                     SUCCESS                       *
               *           SCF CONVERGED AFTER  11 CYCLES          *
               *****************************************************

Old exchange energy                            =    -28.770957394 Eh
New exchange energy                            =    -28.770962050 Eh
Exchange energy change after final integration =     -0.000004656 Eh
Total energy after final integration           =  -1009.866983709 Eh
Final COS-X integration done in                =    22.839 sec
Total Energy       :        -1009.86698371 Eh          -27479.87768 eV
  Last Energy change         ...    7.8297e-09  Tolerance :   1.0000e-08
  Last MAX-Density change    ...    5.7732e-15  Tolerance :   1.0000e-07
             **** THE GBW FILE WAS UPDATED (Q6_2e_0H_B3LYP_631Gd_opt.gbw) ****
             **** DENSITY Q6_2e_0H_B3LYP_631Gd_opt.scfp WAS UPDATED ****
             **** ENERGY FILE WAS UPDATED (Q6_2e_0H_B3LYP_631Gd_opt.en.tmp) ****
             **** THE GBW FILE WAS UPDATED (Q6_2e_0H_B3LYP_631Gd_opt.gbw) ****
             **** DENSITY Q6_2e_0H_B3LYP_631Gd_opt.scfp WAS UPDATED ****
Total SCF time: 0 days 0 hours 2 min 52 sec 

Maximum memory used throughout the entire SCF-calculation: 226.0 MB

-------------------------   --------------------
FINAL SINGLE POINT ENERGY     -1009.866983708506
-------------------------   --------------------


           ************************************************************
           *        Program running with 8 parallel MPI-processes     *
           *              working on a common directory               *
           ************************************************************
------------------------------------------------------------------------------
                         ORCA SCF GRADIENT CALCULATION
------------------------------------------------------------------------------

 ... reading COSX grid (gridx3)
Gradient of the Kohn-Sham DFT energy:
Kohn-Sham wavefunction type      ... RKS
Hartree-Fock exchange scaling    ...    0.200
Number of operators              ...    1
Number of atoms                  ...   60
Basis set dimensions             ...  408
Integral neglect threshold       ... 2.5e-11
Integral primitive cutoff        ... 2.5e-12
SHARK Integral package           ... ON

Nuc. rep. gradient       (SHARK) ... done (  0.0 sec)
HCore & Overlap gradient (SHARK) ... done (  0.5 sec)
RI-J gradient            (SHARK) ... done (  1.9 sec)
COSX-gradient                    ... done ( 30.6 sec)
Exchange-correlation gradient    ... done

------------------
CARTESIAN GRADIENT
------------------

   1   C   :    0.000571472   -0.001033762   -0.001460382
   2   C   :   -0.000312735    0.000021122    0.000088804
   3   C   :    0.000318512    0.000028979    0.000098415
   4   C   :   -0.000565604   -0.001041582   -0.001469606
   5   C   :    0.000004851    0.001144268    0.001914077
   6   O   :    0.000017722   -0.000070786   -0.002398395
   7   C   :    0.000004921    0.002880197    0.004927362
   8   O   :    0.000004416   -0.004831845   -0.008250527
   9   C   :   -0.000800108    0.000202945   -0.000459141
  10   C   :    0.001376819    0.000091198   -0.000730884
  11   C   :   -0.000246325    0.000781582   -0.000631036
  12   C   :    0.000761013    0.000308890    0.001610105
  13   H   :   -0.000215610   -0.000044535   -0.000364791
  14   H   :   -0.000818562   -0.000505406    0.000278556
  15   H   :   -0.000119476   -0.000706548    0.000092213
  16   H   :   -0.001333372    0.003888607    0.000169395
  17   H   :   -0.000653580    0.000159668   -0.000168264
  18   H   :   -0.000050221    0.000741100   -0.000375482
  19   H   :   -0.000204223   -0.000065756    0.000025061
  20   H   :   -0.000972454    0.002493669    0.002339415
  21   H   :    0.000077939    0.000123075    0.000064622
  22   C   :    0.000809395    0.000221705   -0.000463153
  23   C   :   -0.001395592    0.000111538   -0.000730303
  24   C   :   -0.000751568    0.000284438    0.001552311
  25   C   :    0.000243624    0.000783042   -0.000624987
  26   H   :    0.000812546   -0.000509830    0.000291236
  27   H   :    0.000216538   -0.000045457   -0.000365554
  28   H   :    0.000113167   -0.000709068    0.000095448
  29   H   :    0.000955948    0.002432393    0.002241433
  30   H   :    0.000202206   -0.000071743    0.000021723
  31   H   :   -0.000078774    0.000114271    0.000063412
  32   H   :    0.000655386    0.000161998   -0.000170217
  33   H   :    0.001341430    0.003913938    0.000167600
  34   H   :    0.000048330    0.000745900   -0.000379290
  35   C   :   -0.000596576    0.001409150    0.000064296
  36   C   :    0.001538454    0.002528935    0.001191634
  37   C   :   -0.001309006   -0.001673568   -0.000712713
  38   C   :    0.000377839   -0.001306400    0.000402160
  39   H   :    0.001200369   -0.000931590    0.001472970
  40   H   :   -0.000020492   -0.000099214    0.000233168
  41   H   :    0.001223459    0.000003013    0.000663618
  42   H   :    0.000897623   -0.004824137   -0.001844498
  43   H   :    0.000180813   -0.000248789   -0.000077653
  44   H   :   -0.000212612   -0.000575891    0.000394359
  45   H   :    0.000147111    0.000231727    0.000016268
  46   H   :    0.000470082   -0.000796522    0.000076918
  47   H   :   -0.000187539    0.000333210   -0.000273551
  48   C   :    0.000606939    0.001428175    0.000062175
  49   C   :   -0.000380614   -0.001309027    0.000408206
  50   C   :    0.001316000   -0.001689161   -0.000771146
  51   C   :   -0.001551752    0.002545956    0.001191028
  52   H   :    0.000189299    0.000336857   -0.000276097
  53   H   :   -0.000464227   -0.000780342    0.000077668
  54   H   :   -0.000145013    0.000234091    0.000014210
  55   H   :    0.000211252   -0.000588486    0.000392996
  56   H   :   -0.000181877   -0.000253803   -0.000080307
  57   H   :   -0.000916892   -0.004878110   -0.001946029
  58   H   :   -0.001228592    0.000000665    0.000665072
  59   H   :    0.000021036   -0.000100059    0.000232483
  60   H   :   -0.001203439   -0.000937137    0.001479263

Difference to translation invariance:
           :   -0.0000003247    0.0000577488    0.0000556738

Difference to rotation invariance:
           :    0.0011982516    0.0000030586   -0.0000008253

Norm of the cartesian gradient     ...    0.0182672649
RMS gradient                       ...    0.0013615615
MAX gradient                       ...    0.0082505266

-------
TIMINGS
-------

Total SCF gradient time            ...       47.855 sec

One electron gradient       ....       0.493 sec  (  1.0%)
RI-J Coulomb gradient       ....       1.877 sec  (  3.9%)
COSX gradient               ....      30.622 sec  ( 64.0%)
XC gradient                 ....      10.856 sec  ( 22.7%)
CPCM gradient               ....       0.987 sec  (  2.1%)
   A-Matrix (El+Nuc)        ....       0.313 sec  (  0.7%)
   Potential                ....       0.674 sec  (  1.4%)

Maximum memory used throughout the entire SCFGRAD-calculation: 157.9 MB
------------------------------------------------------------------------------
                         ORCA GEOMETRY RELAXATION STEP
------------------------------------------------------------------------------

Reading the OPT-File                    .... done
Getting information on internals        .... done
Copying old internal coords+grads       .... done
Making the new internal coordinates     .... (new redundants).... done
Validating the new internal coordinates .... (new redundants).... done
Calculating the B-matrix                .... done
Calculating the G,G- and P matrices     .... done
Transforming gradient to internals      .... done
Projecting the internal gradient        .... done
Number of atoms                         ....  60
Number of internal coordinates          .... 330
Current Energy                          .... -1009.866983709 Eh
Current gradient norm                   ....     0.018267265 Eh/bohr
Maximum allowed component of the step   ....  0.300
Current trust radius                    ....  0.300
Updating the Hessian (BFGS)             .... done
Forming the augmented Hessian           .... done
Diagonalizing the augmented Hessian     .... done
Last element of RFO vector              ....  0.977682800
Lowest eigenvalues of augmented Hessian:
 -0.007512241  0.007694519  0.007793147  0.008826260  0.009147063
Length of the computed step             ....  0.214882079
The final length of the internal step   ....  0.214882079
Converting the step to cartesian space:
 Initial RMS(Int)=    0.0118288691
Transforming coordinates:
 Iter   0:  RMS(Cart)=    0.0867730097 RMS(Int)=    0.0118497924
 Iter   1:  RMS(Cart)=    0.0018414677 RMS(Int)=    0.0007349132
 Iter   2:  RMS(Cart)=    0.0000822807 RMS(Int)=    0.0000141960
 Iter   3:  RMS(Cart)=    0.0000036724 RMS(Int)=    0.0000015770
 Iter   4:  RMS(Cart)=    0.0000001762 RMS(Int)=    0.0000000356
 Iter   5:  RMS(Cart)=    0.0000000081 RMS(Int)=    0.0000000036
done
Storing new coordinates                 .... done

                                .--------------------.
          ----------------------|Geometry convergence|-------------------------
          Item                value                   Tolerance       Converged
          ---------------------------------------------------------------------
          Energy change       0.0032768409            0.0000002000      NO
          RMS gradient        0.0043717801            0.0000080000      NO
          MAX gradient        0.0304900695            0.0000300000      NO
          RMS step            0.0118288691            0.0001000000      NO
          MAX step            0.0622838931            0.0002000000      NO
          ........................................................
          Max(Bonds)      0.0018      Max(Angles)    1.02
          Max(Dihed)        3.57      Max(Improp)    0.00
          ---------------------------------------------------------------------

The optimization has not yet converged - more geometry cycles are needed


    ---------------------------------------------------------------------------
                         Redundant Internal Coordinates
                            (Angstroem and degrees)

        Definition                    Value    dE/dq     Step     New-Value
    ----------------------------------------------------------------------------
     1. B(C   1,C   0)                1.4368 -0.007560  0.0010    1.4378   
     2. B(C   3,C   2)                1.4368 -0.007535  0.0010    1.4378   
     3. B(C   4,C   1)                1.4534  0.001086 -0.0009    1.4525   
     4. B(C   4,C   2)                1.4534  0.001056 -0.0009    1.4525   
     5. B(O   5,C   4)                1.3152 -0.001036  0.0001    1.3154   
     6. B(C   6,C   3)                1.4528  0.004342 -0.0009    1.4519   
     7. B(C   6,C   0)                1.4528  0.004362 -0.0009    1.4519   
     8. B(O   7,C   6)                1.3138  0.000159 -0.0002    1.3136   
     9. B(C   8,C   1)                1.5831 -0.002437 -0.0012    1.5818   
    10. B(C   9,C   8)                1.5624  0.001370 -0.0008    1.5616   
    11. B(C  10,C   8)                1.5505 -0.001433  0.0003    1.5508   
    12. B(C  11,C   8)                1.5509 -0.001459  0.0008    1.5517   
    13. B(H  12,C   9)                1.0989  0.000222 -0.0003    1.0987   
    14. B(H  13,C   9)                1.0879 -0.000163  0.0003    1.0882   
    15. B(H  14,C   9)                1.1003  0.000511 -0.0006    1.0997   
    16. B(H  15,C  10)                1.0949  0.003592 -0.0014    1.0934   
    17. B(H  16,C  10)                1.1019  0.000403 -0.0004    1.1015   
    18. B(H  17,C  10)                1.0931 -0.000580  0.0002    1.0933   
    19. B(H  18,C  11)                1.0993  0.000173 -0.0003    1.0989   
    20. B(H  19,C  11)                1.0880  0.003183 -0.0009    1.0871   
    21. B(H  20,C  11)                1.0971  0.000014 -0.0000    1.0971   
    22. B(C  21,C   2)                1.5831 -0.002412 -0.0012    1.5818   
    23. B(C  22,C  21)                1.5624  0.001362 -0.0008    1.5616   
    24. B(C  23,C  21)                1.5509 -0.001397  0.0008    1.5517   
    25. B(C  24,C  21)                1.5505 -0.001439  0.0003    1.5508   
    26. B(H  25,C  22)                1.0879 -0.000149  0.0003    1.0882   
    27. B(H  26,C  22)                1.0989  0.000222 -0.0003    1.0987   
    28. B(H  27,C  22)                1.1003  0.000507 -0.0006    1.0997   
    29. B(H  28,C  23)                1.0880  0.003095 -0.0009    1.0871   
    30. B(H  29,C  23)                1.0993  0.000177 -0.0003    1.0989   
    31. B(H  30,C  23)                1.0971  0.000013 -0.0000    1.0971   
    32. B(H  31,C  24)                1.1019  0.000403 -0.0004    1.1015   
    33. B(H  32,C  24)                1.0949  0.003615 -0.0015    1.0934   
    34. B(H  33,C  24)                1.0931 -0.000583  0.0002    1.0933   
    35. B(C  34,C   3)                1.5813 -0.000583 -0.0003    1.5811   
    36. B(C  35,C  34)                1.5619  0.001721 -0.0007    1.5612   
    37. B(C  36,C  34)                1.5511  0.000936 -0.0008    1.5503   
    38. B(C  37,C  34)                1.5505 -0.000313 -0.0003    1.5502   
    39. B(H  38,C  35)                1.0873 -0.002075  0.0006    1.0880   
    40. B(H  39,C  35)                1.0987  0.000232 -0.0003    1.0983   
    41. B(H  40,C  35)                1.1003  0.001090 -0.0007    1.0996   
    42. B(H  41,C  36)                1.0872  0.004876 -0.0017    1.0855   
    43. B(H  42,C  36)                1.0993 -0.000075 -0.0002    1.0991   
    44. B(H  43,C  36)                1.0979  0.000583 -0.0004    1.0975   
    45. B(H  44,C  37)                1.1018  0.000260 -0.0004    1.1015   
    46. B(H  45,C  37)                1.0934  0.000749  0.0004    1.0938   
    47. B(H  46,C  37)                1.0941  0.000435 -0.0005    1.0935   
    48. B(C  47,C   0)                1.5813 -0.000619 -0.0003    1.5811   
    49. B(C  48,C  47)                1.5505 -0.000313 -0.0003    1.5502   
    50. B(C  49,C  47)                1.5511  0.000876 -0.0007    1.5504   
    51. B(C  50,C  47)                1.5619  0.001727 -0.0007    1.5612   
    52. B(H  51,C  48)                1.0941  0.000439 -0.0005    1.0935   
    53. B(H  52,C  48)                1.0934  0.000734  0.0004    1.0938   
    54. B(H  53,C  48)                1.1018  0.000260 -0.0004    1.1015   
    55. B(H  54,C  49)                1.0979  0.000585 -0.0004    1.0975   
    56. B(H  55,C  49)                1.0993 -0.000078 -0.0002    1.0991   
    57. B(H  56,C  49)                1.0872  0.004963 -0.0018    1.0854   
    58. B(H  57,C  50)                1.1003  0.001093 -0.0007    1.0996   
    59. B(H  58,C  50)                1.0987  0.000232 -0.0003    1.0983   
    60. B(H  59,C  50)                1.0873 -0.002083  0.0006    1.0880   
    61. A(C   1,C   0,C   6)          118.69  0.003070   -0.17    118.52   
    62. A(C   6,C   0,C  47)          115.48  0.027529   -0.83    114.65   
    63. A(C   1,C   0,C  47)          125.26 -0.030490    1.02    126.28   
    64. A(C   0,C   1,C   8)          125.37 -0.019728    0.55    125.92   
    65. A(C   0,C   1,C   4)          118.64  0.003565   -0.07    118.58   
    66. A(C   4,C   1,C   8)          115.39  0.016409   -0.65    114.74   
    67. A(C   3,C   2,C  21)          125.37 -0.019533    0.55    125.92   
    68. A(C   3,C   2,C   4)          118.64  0.003564   -0.06    118.58   
    69. A(C   4,C   2,C  21)          115.39  0.016209   -0.64    114.75   
    70. A(C   2,C   3,C   6)          118.68  0.003055   -0.16    118.52   
    71. A(C   2,C   3,C  34)          125.26 -0.030336    1.02    126.28   
    72. A(C   6,C   3,C  34)          115.48  0.027384   -0.82    114.66   
    73. A(C   1,C   4,O   5)          120.25  0.002769   -0.08    120.17   
    74. A(C   2,C   4,O   5)          120.25  0.002726   -0.08    120.17   
    75. A(C   1,C   4,C   2)          119.49 -0.005493    0.12    119.61   
    76. A(C   3,C   6,O   7)          120.31  0.003280   -0.05    120.27   
    77. A(C   0,C   6,O   7)          120.31  0.003294   -0.05    120.27   
    78. A(C   0,C   6,C   3)          119.33 -0.006851    0.11    119.44   
    79. A(C   1,C   8,C  10)          113.72 -0.000754    0.25    113.97   
    80. A(C   9,C   8,C  10)          106.49  0.001885   -0.35    106.14   
    81. A(C   1,C   8,C   9)          109.73  0.001309   -0.42    109.31   
    82. A(C  10,C   8,C  11)          110.11 -0.002327    0.41    110.52   
    83. A(C   9,C   8,C  11)          101.54  0.001697   -0.11    101.43   
    84. A(C   1,C   8,C  11)          114.28 -0.001206    0.10    114.38   
    85. A(H  13,C   9,H  14)          109.71 -0.000607    0.07    109.77   
    86. A(H  12,C   9,H  14)          107.50 -0.000211    0.02    107.51   
    87. A(C   8,C   9,H  14)          109.69  0.000318    0.01    109.70   
    88. A(H  12,C   9,H  13)          109.15  0.000289   -0.05    109.10   
    89. A(C   8,C   9,H  13)          110.20  0.000026   -0.01    110.19   
    90. A(C   8,C   9,H  12)          110.54  0.000173   -0.02    110.52   
    91. A(H  16,C  10,H  17)          108.74  0.000432   -0.07    108.66   
    92. A(H  15,C  10,H  17)          108.40  0.001185   -0.04    108.35   
    93. A(C   8,C  10,H  17)          108.30  0.000150   -0.02    108.28   
    94. A(H  15,C  10,H  16)          107.50  0.000766    0.00    107.50   
    95. A(C   8,C  10,H  15)          112.67 -0.002982    0.16    112.83   
    96. A(C   8,C  10,H  16)          111.15  0.000566   -0.04    111.11   
    97. A(C   8,C  11,H  18)          108.91  0.000545   -0.00    108.90   
    98. A(H  19,C  11,H  20)          107.45  0.000823   -0.05    107.40   
    99. A(H  18,C  11,H  20)          107.41  0.000019   -0.02    107.39   
   100. A(C   8,C  11,H  20)          110.30  0.000373   -0.01    110.29   
   101. A(H  18,C  11,H  19)          106.63  0.000769   -0.02    106.61   
   102. A(C   8,C  11,H  19)          115.79 -0.002382    0.10    115.89   
   103. A(C  23,C  21,C  24)          110.11 -0.002298    0.41    110.51   
   104. A(C  22,C  21,C  24)          106.49  0.001936   -0.35    106.14   
   105. A(C   2,C  21,C  24)          113.72 -0.000791    0.25    113.97   
   106. A(C  22,C  21,C  23)          101.54  0.001612   -0.10    101.44   
   107. A(C   2,C  21,C  23)          114.28 -0.001129    0.10    114.38   
   108. A(C   2,C  21,C  22)          109.73  0.001267   -0.42    109.31   
   109. A(H  26,C  22,H  27)          107.50 -0.000213    0.02    107.51   
   110. A(H  25,C  22,H  27)          109.71 -0.000609    0.07    109.77   
   111. A(C  21,C  22,H  27)          109.69  0.000325    0.01    109.70   
   112. A(H  25,C  22,H  26)          109.15  0.000292   -0.05    109.10   
   113. A(C  21,C  22,H  26)          110.54  0.000175   -0.02    110.52   
   114. A(C  21,C  22,H  25)          110.20  0.000016   -0.01    110.19   
   115. A(H  29,C  23,H  30)          107.41  0.000021   -0.02    107.39   
   116. A(H  28,C  23,H  30)          107.45  0.000785   -0.05    107.40   
   117. A(C  21,C  23,H  30)          110.30  0.000346   -0.01    110.29   
   118. A(H  28,C  23,H  29)          106.63  0.000735   -0.02    106.61   
   119. A(C  21,C  23,H  29)          108.91  0.000520   -0.00    108.90   
   120. A(C  21,C  23,H  28)          115.79 -0.002265    0.09    115.88   
   121. A(H  32,C  24,H  33)          108.40  0.001194   -0.04    108.35   
   122. A(H  31,C  24,H  33)          108.74  0.000437   -0.07    108.66   
   123. A(C  21,C  24,H  33)          108.30  0.000148   -0.02    108.28   
   124. A(H  31,C  24,H  32)          107.50  0.000772    0.00    107.50   
   125. A(C  21,C  24,H  32)          112.67 -0.003002    0.16    112.83   
   126. A(C  21,C  24,H  31)          111.15  0.000569   -0.04    111.11   
   127. A(C  36,C  34,C  37)          110.51  0.001638    0.03    110.54   
   128. A(C  35,C  34,C  37)          106.13 -0.001564   -0.11    106.02   
   129. A(C   3,C  34,C  37)          114.01  0.000769   -0.11    113.90   
   130. A(C  35,C  34,C  36)          101.48  0.000866   -0.06    101.42   
   131. A(C   3,C  34,C  36)          113.46 -0.006799    0.78    114.24   
   132. A(C   3,C  34,C  35)          110.27  0.005580   -0.61    109.66   
   133. A(H  39,C  35,H  40)          107.58  0.000042    0.02    107.60   
   134. A(H  38,C  35,H  40)          109.97  0.000335   -0.04    109.93   
   135. A(C  34,C  35,H  40)          109.61 -0.000740    0.03    109.63   
   136. A(H  38,C  35,H  39)          108.69 -0.000198    0.01    108.70   
   137. A(C  34,C  35,H  39)          110.52 -0.000179    0.04    110.56   
   138. A(C  34,C  35,H  38)          110.42  0.000728   -0.05    110.37   
   139. A(H  42,C  36,H  43)          107.41 -0.000015   -0.02    107.39   
   140. A(H  41,C  36,H  43)          107.24 -0.000012    0.07    107.31   
   141. A(C  34,C  36,H  43)          110.20  0.000240    0.01    110.20   
   142. A(H  41,C  36,H  42)          106.86  0.000757   -0.07    106.79   
   143. A(C  34,C  36,H  42)          109.09  0.000842   -0.06    109.03   
   144. A(C  34,C  36,H  41)          115.69 -0.001715    0.06    115.76   
   145. A(H  45,C  37,H  46)          108.41  0.000279   -0.00    108.40   
   146. A(H  44,C  37,H  46)          108.52 -0.000157    0.03    108.54   
   147. A(C  34,C  37,H  46)          108.30  0.000331   -0.03    108.27   
   148. A(H  44,C  37,H  45)          107.49  0.000152    0.01    107.50   
   149. A(C  34,C  37,H  45)          112.93 -0.000683   -0.01    112.91   
   150. A(C  34,C  37,H  44)          111.09  0.000093    0.01    111.10   
   151. A(C  49,C  47,C  50)          101.48  0.000953   -0.07    101.41   
   152. A(C  48,C  47,C  50)          106.13 -0.001603   -0.11    106.02   
   153. A(C   0,C  47,C  50)          110.28  0.005609   -0.62    109.66   
   154. A(C  48,C  47,C  49)          110.51  0.001600    0.04    110.54   
   155. A(C   0,C  47,C  49)          113.46 -0.006859    0.78    114.25   
   156. A(C   0,C  47,C  48)          114.01  0.000798   -0.11    113.90   
   157. A(H  52,C  48,H  53)          107.49  0.000148    0.01    107.50   
   158. A(H  51,C  48,H  53)          108.52 -0.000160    0.03    108.54   
   159. A(C  47,C  48,H  53)          111.09  0.000093    0.01    111.10   
   160. A(H  51,C  48,H  52)          108.41  0.000274   -0.00    108.40   
   161. A(C  47,C  48,H  52)          112.93 -0.000671   -0.01    112.91   
   162. A(C  47,C  48,H  51)          108.30  0.000330   -0.03    108.28   
   163. A(H  55,C  49,H  56)          106.86  0.000788   -0.07    106.79   
   164. A(H  54,C  49,H  56)          107.24  0.000027    0.07    107.31   
   165. A(C  47,C  49,H  56)          115.69 -0.001829    0.07    115.76   
   166. A(H  54,C  49,H  55)          107.41 -0.000017   -0.02    107.39   
   167. A(C  47,C  49,H  55)          109.09  0.000864   -0.06    109.03   
   168. A(C  47,C  49,H  54)          110.20  0.000271    0.01    110.20   
   169. A(H  58,C  50,H  59)          108.69 -0.000200    0.01    108.70   
   170. A(H  57,C  50,H  59)          109.97  0.000338   -0.04    109.93   
   171. A(C  47,C  50,H  59)          110.42  0.000732   -0.05    110.37   
   172. A(H  57,C  50,H  58)          107.58  0.000044    0.02    107.60   
   173. A(C  47,C  50,H  58)          110.52 -0.000181    0.04    110.56   
   174. A(C  47,C  50,H  57)          109.61 -0.000744    0.03    109.63   
   175. D(C   4,C   1,C   0,C  47)   -150.37 -0.003633    0.15   -150.22   
   176. D(C   8,C   1,C   0,C  47)     38.94 -0.007165    1.39     40.33   
   177. D(C   4,C   1,C   0,C   6)     20.50 -0.000125    0.34     20.85   
   178. D(C   8,C   1,C   0,C   6)   -150.19 -0.003657    1.59   -148.60   
   179. D(C  34,C   3,C   2,C   4)    150.35  0.003479   -0.06    150.29   
   180. D(C   6,C   3,C   2,C  21)    150.17  0.003503   -1.51    148.66   
   181. D(C  34,C   3,C   2,C  21)    -38.97  0.006953   -1.27    -40.25   
   182. D(C   6,C   3,C   2,C   4)    -20.51  0.000029   -0.30    -20.81   
   183. D(O   5,C   4,C   2,C  21)     27.45 -0.001113    0.92     28.37   
   184. D(C   1,C   4,C   2,C   3)     20.16 -0.001306    0.01     20.16   
   185. D(O   5,C   4,C   2,C   3)   -160.95 -0.001171   -0.05   -161.00   
   186. D(C   2,C   4,C   1,C   8)    151.45  0.001318   -1.03    150.43   
   187. D(C   1,C   4,C   2,C  21)   -151.44 -0.001248    0.97   -150.46   
   188. D(O   5,C   4,C   1,C   0)    160.96  0.001219    0.03    160.98   
   189. D(O   5,C   4,C   1,C   8)    -27.44  0.001183   -0.97    -28.41   
   190. D(C   2,C   4,C   1,C   0)    -20.15  0.001354   -0.03    -20.18   
   191. D(C   0,C   6,C   3,C  34)   -150.56 -0.000908    0.33   -150.24   
   192. D(O   7,C   6,C   3,C   2)   -156.27  0.004241   -2.18   -158.45   
   193. D(C   3,C   6,C   0,C   1)    -21.17  0.002849   -0.74    -21.90   
   194. D(O   7,C   6,C   0,C  47)    -31.98 -0.006060    2.51    -29.47   
   195. D(O   7,C   6,C   3,C  34)     31.99  0.006137   -2.56     29.43   
   196. D(C   0,C   6,C   3,C   2)     21.17 -0.002804    0.71     21.89   
   197. D(C   3,C   6,C   0,C  47)    150.58  0.000986   -0.38    150.19   
   198. D(O   7,C   6,C   0,C   1)    156.28 -0.004197    2.15    158.43   
   199. D(C  11,C   8,C   1,C   0)     21.07 -0.000319   -2.54     18.53   
   200. D(C  10,C   8,C   1,C   4)     82.52  0.002259   -2.31     80.21   
   201. D(C  10,C   8,C   1,C   0)   -106.52  0.004758   -3.47   -109.99   
   202. D(C   9,C   8,C   1,C   0)    134.34  0.001930   -2.90    131.44   
   203. D(C  11,C   8,C   1,C   4)   -149.89 -0.002818   -1.39   -151.27   
   204. D(C   9,C   8,C   1,C   4)    -36.62 -0.000569   -1.74    -38.36   
   205. D(H  12,C   9,C   8,C   1)    -61.00  0.000208    0.05    -60.95   
   206. D(H  14,C   9,C   8,C  11)    -58.10  0.000292   -0.09    -58.19   
   207. D(H  14,C   9,C   8,C   1)   -179.37  0.000166    0.04   -179.33   
   208. D(H  13,C   9,C   8,C  11)   -178.99  0.000824   -0.17   -179.15   
   209. D(H  13,C   9,C   8,C  10)    -63.75 -0.000340    0.12    -63.63   
   210. D(H  13,C   9,C   8,C   1)     59.74  0.000699   -0.03     59.71   
   211. D(H  12,C   9,C   8,C  10)    175.50 -0.000830    0.21    175.71   
   212. D(H  14,C   9,C   8,C  10)     57.13 -0.000873    0.20     57.33   
   213. D(H  12,C   9,C   8,C  11)     60.27  0.000334   -0.08     60.19   
   214. D(H  17,C  10,C   8,C  11)    173.00  0.002581   -0.43    172.56   
   215. D(H  17,C  10,C   8,C   1)    -57.28 -0.001753    0.30    -56.98   
   216. D(H  16,C  10,C   8,C  11)     53.61  0.001618   -0.31     53.30   
   217. D(H  16,C  10,C   8,C   9)    -55.69 -0.000237   -0.19    -55.89   
   218. D(H  16,C  10,C   8,C   1)   -176.67 -0.002716    0.42   -176.25   
   219. D(H  15,C  10,C   8,C  11)    -67.11  0.002308   -0.40    -67.51   
   220. D(H  17,C  10,C   8,C   9)     63.69  0.000726   -0.31     63.38   
   221. D(H  15,C  10,C   8,C   9)   -176.42  0.000453   -0.28   -176.70   
   222. D(H  15,C  10,C   8,C   1)     62.61 -0.002026    0.33     62.94   
   223. D(H  20,C  11,C   8,C  10)   -179.35 -0.002358    0.45   -178.90   
   224. D(H  20,C  11,C   8,C   9)    -66.82 -0.000282    0.16    -66.65   
   225. D(H  20,C  11,C   8,C   1)     51.23  0.001764   -0.37     50.86   
   226. D(H  19,C  11,C   8,C  10)     58.39 -0.001990    0.46     58.84   
   227. D(H  19,C  11,C   8,C   9)    170.92  0.000086    0.17    171.09   
   228. D(H  19,C  11,C   8,C   1)    -71.04  0.002132   -0.36    -71.40   
   229. D(H  18,C  11,C   8,C  10)    -61.71 -0.001793    0.42    -61.29   
   230. D(H  18,C  11,C   8,C   9)     50.82  0.000283    0.13     50.95   
   231. D(H  18,C  11,C   8,C   1)    168.86  0.002330   -0.40    168.47   
   232. D(C  24,C  21,C   2,C   3)    106.49 -0.004841    3.57    110.06   
   233. D(C  23,C  21,C   2,C   3)    -21.11  0.000159    2.66    -18.45   
   234. D(C  22,C  21,C   2,C   4)     36.58  0.000454    1.87     38.45   
   235. D(C  22,C  21,C   2,C   3)   -134.37 -0.002003    3.00   -131.37   
   236. D(C  24,C  21,C   2,C   4)    -82.56 -0.002384    2.44    -80.12   
   237. D(C  23,C  21,C   2,C   4)    149.84  0.002616    1.53    151.37   
   238. D(H  27,C  22,C  21,C  24)    -57.13  0.000858   -0.20    -57.33   
   239. D(H  27,C  22,C  21,C   2)    179.37 -0.000142   -0.05    179.33   
   240. D(H  26,C  22,C  21,C  23)    -60.27 -0.000338    0.08    -60.19   
   241. D(H  26,C  22,C  21,C   2)     61.00 -0.000188   -0.05     60.95   
   242. D(H  26,C  22,C  21,C  24)   -175.51  0.000812   -0.21   -175.71   
   243. D(H  25,C  22,C  21,C  24)     63.75  0.000321   -0.12     63.63   
   244. D(H  27,C  22,C  21,C  23)     58.10 -0.000292    0.08     58.19   
   245. D(H  25,C  22,C  21,C  23)    178.99 -0.000828    0.16    179.15   
   246. D(H  25,C  22,C  21,C   2)    -59.74 -0.000679    0.03    -59.71   
   247. D(H  30,C  23,C  21,C  24)    179.35  0.002338   -0.44    178.90   
   248. D(H  30,C  23,C  21,C  22)     66.81  0.000236   -0.15     66.66   
   249. D(H  30,C  23,C  21,C   2)    -51.23 -0.001744    0.36    -50.87   
   250. D(H  29,C  23,C  21,C  24)     61.71  0.001801   -0.42     61.30   
   251. D(H  29,C  23,C  21,C  22)    -50.82 -0.000302   -0.13    -50.95   
   252. D(H  29,C  23,C  21,C   2)   -168.86 -0.002281    0.39   -168.47   
   253. D(H  28,C  23,C  21,C  24)    -58.39  0.001983   -0.45    -58.84   
   254. D(H  28,C  23,C  21,C  22)   -170.92 -0.000120   -0.16   -171.08   
   255. D(H  28,C  23,C  21,C   2)     71.04 -0.002100    0.35     71.39   
   256. D(H  33,C  24,C  21,C  23)   -172.99 -0.002531    0.43   -172.57   
   257. D(H  33,C  24,C  21,C  22)    -63.69 -0.000736    0.31    -63.38   
   258. D(H  33,C  24,C  21,C   2)     57.28  0.001703   -0.29     56.99   
   259. D(H  32,C  24,C  21,C  23)     67.12 -0.002256    0.39     67.51   
   260. D(H  32,C  24,C  21,C  22)    176.42 -0.000461    0.28    176.70   
   261. D(H  32,C  24,C  21,C   2)    -62.61  0.001978   -0.32    -62.93   
   262. D(H  31,C  24,C  21,C  23)    -53.61 -0.001562    0.30    -53.30   
   263. D(H  31,C  24,C  21,C  22)     55.69  0.000233    0.19     55.89   
   264. D(H  31,C  24,C  21,C   2)    176.66  0.002671   -0.41    176.25   
   265. D(C  37,C  34,C   3,C   6)    -80.32  0.001703   -0.51    -80.83   
   266. D(C  37,C  34,C   3,C   2)    108.56  0.000131   -0.79    107.77   
   267. D(C  36,C  34,C   3,C   6)    151.99  0.004811   -1.17    150.82   
   268. D(C  36,C  34,C   3,C   2)    -19.13  0.003239   -1.45    -20.58   
   269. D(C  35,C  34,C   3,C   6)     38.94  0.004214   -1.16     37.78   
   270. D(C  35,C  34,C   3,C   2)   -132.18  0.002642   -1.44   -133.62   
   271. D(H  40,C  35,C  34,C  37)    -58.90  0.000157   -0.05    -58.94   
   272. D(H  40,C  35,C  34,C  36)     56.63  0.001757   -0.08     56.55   
   273. D(H  40,C  35,C  34,C   3)    177.16 -0.003114    0.51    177.68   
   274. D(H  39,C  35,C  34,C  37)   -177.30  0.000671   -0.11   -177.42   
   275. D(H  39,C  35,C  34,C  36)    -61.78  0.002271   -0.14    -61.93   
   276. D(H  39,C  35,C  34,C   3)     58.76 -0.002600    0.45     59.21   
   277. D(H  38,C  35,C  34,C  37)     62.40  0.000561   -0.11     62.29   
   278. D(H  38,C  35,C  34,C  36)    177.92  0.002160   -0.15    177.78   
   279. D(H  38,C  35,C  34,C   3)    -61.54 -0.002710    0.45    -61.09   
   280. D(H  43,C  36,C  34,C  37)    176.30  0.001106   -0.04    176.26   
   281. D(H  43,C  36,C  34,C  35)     64.05  0.001843    0.11     64.16   
   282. D(H  43,C  36,C  34,C   3)    -54.21 -0.002136    0.51    -53.70   
   283. D(H  42,C  36,C  34,C  37)     58.61  0.000482    0.02     58.63   
   284. D(H  42,C  36,C  34,C  35)    -53.64  0.001218    0.17    -53.47   
   285. D(H  42,C  36,C  34,C   3)   -171.90 -0.002761    0.57   -171.33   
   286. D(H  41,C  36,C  34,C  37)    -61.86  0.000027    0.11    -61.75   
   287. D(H  41,C  36,C  34,C  35)   -174.11  0.000763    0.26   -173.85   
   288. D(H  41,C  36,C  34,C   3)     67.62 -0.003215    0.66     68.28   
   289. D(H  46,C  37,C  34,C  35)    -64.89 -0.001847    0.33    -64.56   
   290. D(H  46,C  37,C  34,C   3)     56.69  0.004531   -0.58     56.11   
   291. D(H  45,C  37,C  34,C  36)     65.83 -0.002930    0.47     66.29   
   292. D(H  45,C  37,C  34,C  35)    175.05 -0.001993    0.36    175.41   
   293. D(H  45,C  37,C  34,C   3)    -63.37  0.004385   -0.55    -63.92   
   294. D(H  44,C  37,C  34,C  36)    -55.03 -0.002715    0.46    -54.57   
   295. D(H  44,C  37,C  34,C  35)     54.20 -0.001777    0.35     54.54   
   296. D(H  46,C  37,C  34,C  36)   -174.11 -0.002784    0.44   -173.68   
   297. D(H  44,C  37,C  34,C   3)    175.78  0.004601   -0.56    175.21   
   298. D(C  49,C  47,C   0,C   6)   -152.03 -0.005011    1.31   -150.72   
   299. D(C  49,C  47,C   0,C   1)     19.10 -0.003389    1.55     20.65   
   300. D(C  48,C  47,C   0,C   6)     80.28 -0.001823    0.63     80.91   
   301. D(C  48,C  47,C   0,C   1)   -108.59 -0.000201    0.88   -107.72   
   302. D(C  50,C  47,C   0,C   6)    -38.98 -0.004324    1.29    -37.69   
   303. D(C  50,C  47,C   0,C   1)    132.15 -0.002703    1.53    133.68   
   304. D(H  53,C  48,C  47,C  50)    -54.20  0.001767   -0.35    -54.54   
   305. D(H  53,C  48,C  47,C  49)     55.03  0.002769   -0.46     54.57   
   306. D(H  53,C  48,C  47,C   0)   -175.78 -0.004637    0.57   -175.21   
   307. D(H  52,C  48,C  47,C  50)   -175.05  0.001979   -0.36   -175.41   
   308. D(H  52,C  48,C  47,C  49)    -65.82  0.002981   -0.47    -66.30   
   309. D(H  52,C  48,C  47,C   0)     63.37 -0.004425    0.56     63.93   
   310. D(H  51,C  48,C  47,C  50)     64.89  0.001832   -0.32     64.56   
   311. D(H  51,C  48,C  47,C  49)    174.11  0.002834   -0.44    173.67   
   312. D(H  51,C  48,C  47,C   0)    -56.69 -0.004572    0.59    -56.10   
   313. D(H  56,C  49,C  47,C  50)    174.11 -0.000798   -0.25    173.86   
   314. D(H  56,C  49,C  47,C  48)     61.86 -0.000045   -0.10     61.76   
   315. D(H  56,C  49,C  47,C   0)    -67.62  0.003239   -0.66    -68.28   
   316. D(H  55,C  49,C  47,C  50)     53.64 -0.001232   -0.16     53.48   
   317. D(H  55,C  49,C  47,C  48)    -58.61 -0.000479   -0.01    -58.62   
   318. D(H  55,C  49,C  47,C   0)    171.91  0.002805   -0.58    171.33   
   319. D(H  54,C  49,C  47,C  50)    -64.05 -0.001885   -0.10    -64.16   
   320. D(H  54,C  49,C  47,C  48)   -176.30 -0.001133    0.05   -176.26   
   321. D(H  54,C  49,C  47,C   0)     54.21  0.002152   -0.52     53.70   
   322. D(H  59,C  50,C  47,C  49)   -177.92 -0.002158    0.14   -177.78   
   323. D(H  59,C  50,C  47,C  48)    -62.40 -0.000578    0.11    -62.29   
   324. D(H  59,C  50,C  47,C   0)     61.54  0.002721   -0.45     61.09   
   325. D(H  58,C  50,C  47,C  49)     61.78 -0.002267    0.14     61.93   
   326. D(H  58,C  50,C  47,C  48)    177.30 -0.000688    0.11    177.42   
   327. D(H  58,C  50,C  47,C   0)    -58.76  0.002612   -0.45    -59.20   
   328. D(H  57,C  50,C  47,C  49)    -56.62 -0.001751    0.08    -56.55   
   329. D(H  57,C  50,C  47,C  48)     58.90 -0.000171    0.05     58.94   
   330. D(H  57,C  50,C  47,C   0)   -177.16  0.003128   -0.51   -177.68   
    ----------------------------------------------------------------------------

         *************************************************************
         *                GEOMETRY OPTIMIZATION CYCLE   8            *
         *************************************************************
---------------------------------
CARTESIAN COORDINATES (ANGSTROEM)
---------------------------------
  C     -1.254127    0.699760   -0.120416
  C     -1.255788   -0.712281    0.150635
  C      1.255162   -0.712252    0.150892
  C      1.253516    0.699711   -0.120588
  C     -0.000348   -1.354180    0.499373
  O     -0.000413   -2.520989    1.106620
  C     -0.000322    1.333746   -0.486567
  O     -0.000349    2.474724   -1.137526
  C     -2.456333   -1.707112   -0.116254
  C     -1.925468   -2.965784   -0.872926
  C     -3.136288   -2.234537    1.173846
  C     -3.519773   -1.174940   -1.113043
  H     -1.494039   -2.679177   -1.841829
  H     -1.164479   -3.467918   -0.278903
  H     -2.757516   -3.656648   -1.072488
  H     -3.601136   -1.439765    1.763633
  H     -3.919243   -2.972075    0.936529
  H     -2.374063   -2.719329    1.789669
  H     -4.190745   -1.999453   -1.391584
  H     -4.151999   -0.369728   -0.747428
  H     -3.036269   -0.820920   -2.032028
  C      2.456105   -1.706891   -0.114871
  C      1.926537   -2.965117   -0.873197
  C      3.521064   -1.173811   -1.109519
  C      3.134167   -2.235122    1.175899
  H      1.164698   -3.467737   -0.280682
  H      1.496553   -2.677905   -1.842563
  H      2.758971   -3.655748   -1.071956
  H      4.152584   -0.368803   -0.742163
  H      4.192602   -1.998007   -1.387632
  H      3.039011   -0.819089   -2.028995
  H      3.917560   -2.972413    0.939261
  H      3.598031   -1.440719    1.766941
  H      2.371065   -2.720426    1.790233
  C      2.452123    1.701089    0.125048
  C      1.925114    2.986481    0.837316
  C      3.505427    1.195492    1.144114
  C      3.142533    2.185447   -1.175650
  H      1.188204    3.489359    0.214642
  H      1.458638    2.731151    1.798336
  H      2.765409    3.664522    1.045260
  H      4.100969    0.346036    0.824739
  H      4.208491    2.010434    1.366958
  H      3.017440    0.916345    2.086647
  H      3.911716    2.943117   -0.957720
  H      3.626444    1.374896   -1.728146
  H      2.382619    2.636570   -1.819694
  C     -2.452355    1.701330    0.126371
  C     -3.144542    2.185102   -1.173599
  C     -3.504205    1.196515    1.147354
  C     -1.924185    2.987020    0.837235
  H     -2.385484    2.635783   -1.818958
  H     -3.629348    1.374320   -1.724978
  H     -3.913315    2.942989   -0.954974
  H     -3.014821    0.917984    2.089344
  H     -4.206836    2.011693    1.370705
  H     -4.100325    0.346913    0.829525
  H     -2.764105    3.665261    1.046039
  H     -1.456360    2.732125    1.797714
  H     -1.188113    3.489504    0.213249

----------------------------
CARTESIAN COORDINATES (A.U.)
----------------------------
  NO LB      ZA    FRAG     MASS         X           Y           Z
   0 C     6.0000    0    12.011   -2.369956    1.322355   -0.227553
   1 C     6.0000    0    12.011   -2.373096   -1.346017    0.284658
   2 C     6.0000    0    12.011    2.371912   -1.345961    0.285144
   3 C     6.0000    0    12.011    2.368802    1.322263   -0.227878
   4 C     6.0000    0    12.011   -0.000657   -2.559029    0.943679
   5 O     8.0000    0    15.999   -0.000781   -4.763978    2.091209
   6 C     6.0000    0    12.011   -0.000609    2.520414   -0.919478
   7 O     8.0000    0    15.999   -0.000660    4.676551   -2.149612
   8 C     6.0000    0    12.011   -4.641797   -3.225974   -0.219688
   9 C     6.0000    0    12.011   -3.638607   -5.604520   -1.649592
  10 C     6.0000    0    12.011   -5.926726   -4.222662    2.218247
  11 C     6.0000    0    12.011   -6.651406   -2.220314   -2.103347
  12 H     1.0000    0     1.008   -2.823325   -5.062911   -3.480553
  13 H     1.0000    0     1.008   -2.200546   -6.553416   -0.527051
  14 H     1.0000    0     1.008   -5.210950   -6.910063   -2.026709
  15 H     1.0000    0     1.008   -6.805161   -2.720762    3.332783
  16 H     1.0000    0     1.008   -7.406296   -5.616407    1.769783
  17 H     1.0000    0     1.008   -4.486328   -5.138787    3.381984
  18 H     1.0000    0     1.008   -7.919359   -3.778419   -2.629713
  19 H     1.0000    0     1.008   -7.846142   -0.698684   -1.412435
  20 H     1.0000    0     1.008   -5.737716   -1.551314   -3.839976
  21 C     6.0000    0    12.011    4.641366   -3.225557   -0.217074
  22 C     6.0000    0    12.011    3.640626   -5.603259   -1.650103
  23 C     6.0000    0    12.011    6.653848   -2.218181   -2.096687
  24 C     6.0000    0    12.011    5.922717   -4.223769    2.222127
  25 H     1.0000    0     1.008    2.200961   -6.553074   -0.530412
  26 H     1.0000    0     1.008    2.828076   -5.060507   -3.481940
  27 H     1.0000    0     1.008    5.213699   -6.908362   -2.025704
  28 H     1.0000    0     1.008    7.847246   -0.696938   -1.402485
  29 H     1.0000    0     1.008    7.922870   -3.775686   -2.622244
  30 H     1.0000    0     1.008    5.742899   -1.547855   -3.834245
  31 H     1.0000    0     1.008    7.403115   -5.617046    1.774945
  32 H     1.0000    0     1.008    6.799293   -2.722564    3.339034
  33 H     1.0000    0     1.008    4.480663   -5.140860    3.383051
  34 C     6.0000    0    12.011    4.633840    3.214593    0.236306
  35 C     6.0000    0    12.011    3.637939    5.643631    1.582299
  36 C     6.0000    0    12.011    6.624297    2.259153    2.162063
  37 C     6.0000    0    12.011    5.938526    4.129896   -2.221656
  38 H     1.0000    0     1.008    2.245379    6.593933    0.405614
  39 H     1.0000    0     1.008    2.756426    5.161128    3.398363
  40 H     1.0000    0     1.008    5.225866    6.924943    1.975256
  41 H     1.0000    0     1.008    7.749709    0.653913    1.558530
  42 H     1.0000    0     1.008    7.952895    3.799170    2.583177
  43 H     1.0000    0     1.008    5.702135    1.731641    3.943191
  44 H     1.0000    0     1.008    7.392071    5.561685   -1.809829
  45 H     1.0000    0     1.008    6.852986    2.598177   -3.265722
  46 H     1.0000    0     1.008    4.502498    4.982395   -3.438723
  47 C     6.0000    0    12.011   -4.634279    3.215048    0.238806
  48 C     6.0000    0    12.011   -5.942324    4.129245   -2.217781
  49 C     6.0000    0    12.011   -6.621988    2.261085    2.168185
  50 C     6.0000    0    12.011   -3.636183    5.644649    1.582144
  51 H     1.0000    0     1.008   -4.507911    4.980907   -3.437332
  52 H     1.0000    0     1.008   -6.858475    2.597088   -3.259737
  53 H     1.0000    0     1.008   -7.395094    5.561442   -1.804640
  54 H     1.0000    0     1.008   -5.697187    1.734738    3.948288
  55 H     1.0000    0     1.008   -7.949768    3.801548    2.590257
  56 H     1.0000    0     1.008   -7.748491    0.655571    1.567576
  57 H     1.0000    0     1.008   -5.223402    6.926339    1.976727
  58 H     1.0000    0     1.008   -2.752122    5.162968    3.397187
  59 H     1.0000    0     1.008   -2.245208    6.594207    0.402982

--------------------------------
INTERNAL COORDINATES (ANGSTROEM)
--------------------------------
 C      0   0   0     0.000000000000     0.00000000     0.00000000
 C      1   0   0     1.437821754372     0.00000000     0.00000000
 C      2   1   0     2.510950148070    89.93423543     0.00000000
 C      3   2   1     1.437825971334    89.93396845     0.00000000
 C      2   1   3     1.452509374564   118.57198112     9.99273228
 O      5   2   1     1.315367455620   120.18608858   160.98566142
 C      1   2   3     1.451905472542   118.51358368    10.85207485
 O      7   1   2     1.313613124938   120.27993607   158.43838992
 C      2   1   3     1.581842669967   125.92321950   200.54350893
 C      9   2   1     1.561610235353   109.30840191   131.44154038
 C      9   2   1     1.550765471437   113.97314469   250.00957627
 C      9   2   1     1.551676500312   114.38331232    18.52909280
 H     10   9   2     1.098657205206   110.52089610   299.05219126
 H     10   9   2     1.088166619001   110.19142720    59.70787469
 H     10   9   2     1.099736672096   109.69838650   180.67176242
 H     11   9   2     1.093431809999   112.82509538    62.94258780
 H     11   9   2     1.101499099643   111.10978729   183.75435495
 H     11   9   2     1.093274640511   108.28357094   303.01839773
 H     12   9   2     1.098913584071   108.90250240   168.46780739
 H     12   9   2     1.087083663721   115.88516007   288.60430528
 H     12   9   2     1.097104508899   110.28743846    50.86153610
 C      3   2   1     1.581834880924   139.39233257   205.83220793
 C     22   3   2     1.561612620181   109.31457834    16.05690745
 C     22   3   2     1.551656710641   114.37752408   128.97927317
 C     22   3   2     1.550767857616   113.97254180   257.48571643
 H     23  22   3     1.088162999981   110.19188353   300.29062459
 H     23  22   3     1.098657160337   110.52072351    60.94606625
 H     23  22   3     1.099737507699   109.69815245   179.32619918
 H     24  22   3     1.087108053721   115.88039249    71.39018981
 H     24  22   3     1.098912464166   108.90354007   191.52513773
 H     24  22   3     1.097105039356   110.28867923   309.13407922
 H     25  22   3     1.101499140160   111.10962993   176.25219722
 H     25  22   3     1.093424657083   112.82599726   297.06434323
 H     25  22   3     1.093275488906   108.28357415    56.98869604
 C      4   3   2     1.581060538516   126.28228631   160.27444810
 C     35   4   3     1.561184004794   109.66016427   226.38116992
 C     35   4   3     1.550346972902   114.24413649   339.42547345
 C     35   4   3     1.550187523767   113.90203599   107.77444976
 H     36  35   4     1.087955863760   110.37094673   298.90911243
 H     36  35   4     1.098340628953   110.55845922    59.20500726
 H     36  35   4     1.099580324235   109.63422415   177.67867754
 H     37  35   4     1.085471368696   115.75740055    68.28281674
 H     37  35   4     1.099130824054   109.02921802   188.66541403
 H     37  35   4     1.097461768246   110.20482154   306.29994349
 H     38  35   4     1.101453487053   111.09620591   175.21194116
 H     38  35   4     1.093807317771   112.91211168   296.07644775
 H     38  35   4     1.093514152236   108.27489915    56.10797930
 C      1   2   3     1.581074639745   126.28592908   199.78027020
 C     48   1   2     1.550187074570   113.90330047   252.28408974
 C     48   1   2     1.550366009426   114.24849352    20.64556523
 C     48   1   2     1.561182154684   109.65574268   133.67950144
 H     49  48   1     1.093513257155   108.27502677   303.89789508
 H     49  48   1     1.093811877797   112.91156339    63.92944595
 H     49  48   1     1.101453541346   111.09619194   184.79356543
 H     50  48   1     1.097461006703   110.20328176    53.69939197
 H     50  48   1     1.099131865613   109.02840960   171.33114298
 H     50  48   1     1.085447489871   115.76209363   291.71597695
 H     51  48   1     1.099579698694   109.63429254   182.32165995
 H     51  48   1     1.098340567075   110.55856780   300.79545458
 H     51  48   1     1.087957286903   110.37088934    61.09150575

---------------------------
INTERNAL COORDINATES (A.U.)
---------------------------
 C      0   0   0     0.000000000000     0.00000000     0.00000000
 C      1   0   0     2.717089345157     0.00000000     0.00000000
 C      2   1   0     4.745008115782    89.93423543     0.00000000
 C      3   2   1     2.717097314060    89.93396845     0.00000000
 C      2   1   3     2.744844924880   118.57198112     9.99273228
 O      5   2   1     2.485684256595   120.18608858   160.98566142
 C      1   2   3     2.743703715446   118.51358368    10.85207485
 O      7   1   2     2.482369052058   120.27993607   158.43838992
 C      2   1   3     2.989249433189   125.92321950   200.54350893
 C      9   2   1     2.951015672745   109.30840191   131.44154038
 C      9   2   1     2.930522038958   113.97314469   250.00957627
 C      9   2   1     2.932243634032   114.38331232    18.52909280
 H     10   9   2     2.076161232898   110.52089610   299.05219126
 H     10   9   2     2.056336897988   110.19142720    59.70787469
 H     10   9   2     2.078201129692   109.69838650   180.67176242
 H     11   9   2     2.066286667017   112.82509538    62.94258780
 H     11   9   2     2.081531635086   111.10978729   183.75435495
 H     11   9   2     2.065989659727   108.28357094   303.01839773
 H     12   9   2     2.076645718741   108.90250240   168.46780739
 H     12   9   2     2.054290409093   115.88516007   288.60430528
 H     12   9   2     2.073227062110   110.28743846    50.86153610
 C      3   2   1     2.989234714030   139.39233257   205.83220793
 C     22   3   2     2.951020179418   109.31457834    16.05690745
 C     22   3   2     2.932206236972   114.37752408   128.97927317
 C     22   3   2     2.930526548182   113.97254180   257.48571643
 H     23  22   3     2.056330059030   110.19188353   300.29062459
 H     23  22   3     2.076161148108   110.52072351    60.94606625
 H     23  22   3     2.078202708752   109.69815245   179.32619918
 H     24  22   3     2.054336499512   115.88039249    71.39018981
 H     24  22   3     2.076643602427   108.90354007   191.52513773
 H     24  22   3     2.073228064527   110.28867923   309.13407922
 H     25  22   3     2.081531711651   111.10962993   176.25219722
 H     25  22   3     2.066273149963   112.82599726   297.06434323
 H     25  22   3     2.065991262961   108.28357415    56.98869604
 C      4   3   2     2.987771418946   126.28228631   160.27444810
 C     35   4   3     2.950210213719   109.66016427   226.38116992
 C     35   4   3     2.929731191338   114.24413649   339.42547345
 C     35   4   3     2.929429876140   113.90203599   107.77444976
 H     36  35   4     2.055938628300   110.37094673   298.90911243
 H     36  35   4     2.075562990479   110.55845922    59.20500726
 H     36  35   4     2.077905675052   109.63422415   177.67867754
 H     37  35   4     2.051243613048   115.75740055    68.28281674
 H     37  35   4     2.077056242812   109.02921802   188.66541403
 H     37  35   4     2.073902184434   110.20482154   306.29994349
 H     38  35   4     2.081445439782   111.09620591   175.21194116
 H     38  35   4     2.066996273866   112.91211168   296.07644775
 H     38  35   4     2.066442271293   108.27489915    56.10797930
 C      1   2   3     2.987798066407   126.28592908   199.78027020
 C     48   1   2     2.929429027281   113.90330047   252.28408974
 C     48   1   2     2.929767165156   114.24849352    20.64556523
 C     48   1   2     2.950206717518   109.65574268   133.67950144
 H     49  48   1     2.066440579835   108.27502677   303.89789508
 H     49  48   1     2.067004891067   112.91156339    63.92944595
 H     49  48   1     2.081445542382   111.09619194   184.79356543
 H     50  48   1     2.073900745326   110.20328176    53.69939197
 H     50  48   1     2.077058211074   109.02840960   171.33114298
 H     50  48   1     2.051198488608   115.76209363   291.71597695
 H     51  48   1     2.077904492952   109.63429254   182.32165995
 H     51  48   1     2.075562873548   110.55856780   300.79545458
 H     51  48   1     2.055941317651   110.37088934    61.09150575


           ************************************************************
           *        Program running with 8 parallel MPI-processes     *
           *              working on a common directory               *
           ************************************************************
------------------------------------------------------------------------------
                   ___                                                        
                  /   \      - P O W E R E D   B Y -                         
                 /     \                                                     
                 |  |  |   _    _      __       _____    __    __             
                 |  |  |  | |  | |    /  \     |  _  \  |  |  /  |          
                  \  \/   | |  | |   /    \    | | | |  |  | /  /          
                 / \  \   | |__| |  /  /\  \   | |_| |  |  |/  /          
                |  |  |   |  __  | /  /__\  \  |    /   |      \           
                |  |  |   | |  | | |   __   |  |    \   |  |\   \          
                \     /   | |  | | |  |  |  |  | |\  \  |  | \   \       
                 \___/    |_|  |_| |__|  |__|  |_| \__\ |__|  \__/        
                                                                              
                      - O R C A' S   B I G   F R I E N D -                    
                                      &                                       
                       - I N T E G R A L  F E E D E R -                       
                                                                              
 v1 FN, 2020, v2 2021                                                         
------------------------------------------------------------------------------


Reading SHARK input file Q6_2e_0H_B3LYP_631Gd_opt.SHARKINP.tmp ... ok
----------------------
SHARK INTEGRAL PACKAGE
----------------------

Number of atoms                             ...     60
Number of basis functions                   ...    408
Number of shells                            ...    216
Maximum angular momentum                    ...      2
Integral batch strategy                     ... SHARK/LIBINT Hybrid
RI-J (if used) integral strategy            ... SPLIT-RIJ (Revised 2003 algorithm where possible)
Printlevel                                  ...      1
Contraction scheme used                     ... SEGMENTED contraction
Coulomb Range Separation                    ... NOT USED
Exchange Range Separation                   ... NOT USED
Finite Nucleus Model                        ... NOT USED
Auxiliary Coulomb fitting basis             ... AVAILABLE
   # of basis functions in Aux-J            ...   1572
   # of shells in Aux-J                     ...    540
   Maximum angular momentum in Aux-J        ...      4
Auxiliary J/K fitting basis                 ... NOT available
Auxiliary Correlation fitting basis         ... NOT available
Auxiliary 'external' fitting basis          ... NOT available
Integral threshold                          ...     2.500000e-11
Primitive cut-off                           ...     2.500000e-12
Primitive pair pre-selection threshold      ...     2.500000e-12

Calculating pre-screening integrals         ... done (  0.1 sec) Dimension = 216
Organizing shell pair data                  ... done (  0.2 sec)
Shell pair information
Total number of shell pairs                 ...     23436
Shell pairs after pre-screening             ...     18060
Total number of primitive shell pairs       ...    127872
Primitive shell pairs kept                  ...     53221
          la=0 lb=0:   7565 shell pairs
          la=1 lb=0:   5823 shell pairs
          la=1 lb=1:   1101 shell pairs
          la=2 lb=0:   2396 shell pairs
          la=2 lb=1:    982 shell pairs
          la=2 lb=2:    193 shell pairs

Calculating one electron integrals          ... done (  0.1 sec)
Calculating RI/J V-Matrix + Cholesky decomp.... done (  0.2 sec)
Calculating Nuclear repulsion               ... done (  0.0 sec) ENN=   2367.515745587612 Eh

SHARK setup successfully completed in   0.8 seconds

Maximum memory used throughout the entire GTOINT-calculation: 32.2 MB
[1717922445.441161] [eu-a2p-271:101015:0]          mpool.c:38   UCX  WARN  object 0x4638240 was not returned to mpool ucp_requests
[1717922445.441209] [eu-a2p-271:101015:0]          mpool.c:38   UCX  WARN  object 0x4638400 was not returned to mpool ucp_requests
[1717922445.441216] [eu-a2p-271:101015:0]          mpool.c:38   UCX  WARN  object 0x46385c0 was not returned to mpool ucp_requests
[1717922445.441222] [eu-a2p-271:101015:0]          mpool.c:38   UCX  WARN  object 0x4638780 was not returned to mpool ucp_requests
[1717922445.441227] [eu-a2p-271:101015:0]          mpool.c:38   UCX  WARN  object 0x4638940 was not returned to mpool ucp_requests
[1717922445.441232] [eu-a2p-271:101015:0]          mpool.c:38   UCX  WARN  object 0x4638b00 was not returned to mpool ucp_requests
[1717922445.441237] [eu-a2p-271:101015:0]          mpool.c:38   UCX  WARN  object 0x4638cc0 was not returned to mpool ucp_requests
[1717922445.441243] [eu-a2p-271:101015:0]          mpool.c:38   UCX  WARN  object 0x4638e80 was not returned to mpool ucp_requests
[1717922445.441248] [eu-a2p-271:101015:0]          mpool.c:38   UCX  WARN  object 0x4639040 was not returned to mpool ucp_requests
[1717922445.441253] [eu-a2p-271:101015:0]          mpool.c:38   UCX  WARN  object 0x4639200 was not returned to mpool ucp_requests
[1717922445.441258] [eu-a2p-271:101015:0]          mpool.c:38   UCX  WARN  object 0x46393c0 was not returned to mpool ucp_requests
[1717922445.441263] [eu-a2p-271:101015:0]          mpool.c:38   UCX  WARN  object 0x4639580 was not returned to mpool ucp_requests
[1717922445.456740] [eu-a2p-271:101012:0]          mpool.c:38   UCX  WARN  object 0x3dd3680 was not returned to mpool ucp_requests
[1717922445.456776] [eu-a2p-271:101012:0]          mpool.c:38   UCX  WARN  object 0x3dd3840 was not returned to mpool ucp_requests
[1717922445.456783] [eu-a2p-271:101012:0]          mpool.c:38   UCX  WARN  object 0x3dd3a00 was not returned to mpool ucp_requests
[1717922445.456789] [eu-a2p-271:101012:0]          mpool.c:38   UCX  WARN  object 0x3dd3bc0 was not returned to mpool ucp_requests
[1717922445.456794] [eu-a2p-271:101012:0]          mpool.c:38   UCX  WARN  object 0x3dd3d80 was not returned to mpool ucp_requests
[1717922445.456799] [eu-a2p-271:101012:0]          mpool.c:38   UCX  WARN  object 0x3dd3f40 was not returned to mpool ucp_requests
[1717922445.456804] [eu-a2p-271:101012:0]          mpool.c:38   UCX  WARN  object 0x3dd4100 was not returned to mpool ucp_requests
[1717922445.456809] [eu-a2p-271:101012:0]          mpool.c:38   UCX  WARN  object 0x3dd42c0 was not returned to mpool ucp_requests
[1717922445.456814] [eu-a2p-271:101012:0]          mpool.c:38   UCX  WARN  object 0x3dd4480 was not returned to mpool ucp_requests
[1717922445.456819] [eu-a2p-271:101012:0]          mpool.c:38   UCX  WARN  object 0x3dd4640 was not returned to mpool ucp_requests
[1717922445.456824] [eu-a2p-271:101012:0]          mpool.c:38   UCX  WARN  object 0x3dd4800 was not returned to mpool ucp_requests
[1717922445.456829] [eu-a2p-271:101012:0]          mpool.c:38   UCX  WARN  object 0x3dd49c0 was not returned to mpool ucp_requests
[1717922445.456834] [eu-a2p-271:101012:0]          mpool.c:38   UCX  WARN  object 0x3dd4b80 was not returned to mpool ucp_requests
[1717922445.456839] [eu-a2p-271:101012:0]          mpool.c:38   UCX  WARN  object 0x3dd4d40 was not returned to mpool ucp_requests
[1717922445.459360] [eu-a2p-271:101011:0]          mpool.c:38   UCX  WARN  object 0x3f1bec0 was not returned to mpool ucp_requests
[1717922445.459392] [eu-a2p-271:101011:0]          mpool.c:38   UCX  WARN  object 0x3f1c080 was not returned to mpool ucp_requests
[1717922445.459399] [eu-a2p-271:101011:0]          mpool.c:38   UCX  WARN  object 0x3f1c240 was not returned to mpool ucp_requests
[1717922445.459404] [eu-a2p-271:101011:0]          mpool.c:38   UCX  WARN  object 0x3f1c400 was not returned to mpool ucp_requests
[1717922445.459409] [eu-a2p-271:101011:0]          mpool.c:38   UCX  WARN  object 0x3f1c5c0 was not returned to mpool ucp_requests
[1717922445.459414] [eu-a2p-271:101011:0]          mpool.c:38   UCX  WARN  object 0x3f1c780 was not returned to mpool ucp_requests
[1717922445.459419] [eu-a2p-271:101011:0]          mpool.c:38   UCX  WARN  object 0x3f1c940 was not returned to mpool ucp_requests
[1717922445.459424] [eu-a2p-271:101011:0]          mpool.c:38   UCX  WARN  object 0x3f1cb00 was not returned to mpool ucp_requests
[1717922445.459429] [eu-a2p-271:101011:0]          mpool.c:38   UCX  WARN  object 0x3f1ccc0 was not returned to mpool ucp_requests
[1717922445.459435] [eu-a2p-271:101011:0]          mpool.c:38   UCX  WARN  object 0x3f1ce80 was not returned to mpool ucp_requests
[1717922445.459440] [eu-a2p-271:101011:0]          mpool.c:38   UCX  WARN  object 0x3f1d040 was not returned to mpool ucp_requests
[1717922445.459445] [eu-a2p-271:101011:0]          mpool.c:38   UCX  WARN  object 0x3f1d200 was not returned to mpool ucp_requests
[1717922445.459450] [eu-a2p-271:101011:0]          mpool.c:38   UCX  WARN  object 0x3f1d3c0 was not returned to mpool ucp_requests
[1717922445.459455] [eu-a2p-271:101011:0]          mpool.c:38   UCX  WARN  object 0x3f1d580 was not returned to mpool ucp_requests
[1717922445.465258] [eu-a2p-271:101014:0]          mpool.c:38   UCX  WARN  object 0x3744240 was not returned to mpool ucp_requests
[1717922445.465290] [eu-a2p-271:101014:0]          mpool.c:38   UCX  WARN  object 0x3744400 was not returned to mpool ucp_requests
[1717922445.465297] [eu-a2p-271:101014:0]          mpool.c:38   UCX  WARN  object 0x37445c0 was not returned to mpool ucp_requests
[1717922445.465303] [eu-a2p-271:101014:0]          mpool.c:38   UCX  WARN  object 0x3744780 was not returned to mpool ucp_requests
[1717922445.465308] [eu-a2p-271:101014:0]          mpool.c:38   UCX  WARN  object 0x3744940 was not returned to mpool ucp_requests
[1717922445.465313] [eu-a2p-271:101014:0]          mpool.c:38   UCX  WARN  object 0x3744b00 was not returned to mpool ucp_requests
[1717922445.465318] [eu-a2p-271:101014:0]          mpool.c:38   UCX  WARN  object 0x3744cc0 was not returned to mpool ucp_requests
[1717922445.465323] [eu-a2p-271:101014:0]          mpool.c:38   UCX  WARN  object 0x3744e80 was not returned to mpool ucp_requests
[1717922445.465328] [eu-a2p-271:101014:0]          mpool.c:38   UCX  WARN  object 0x3745040 was not returned to mpool ucp_requests
[1717922445.465333] [eu-a2p-271:101014:0]          mpool.c:38   UCX  WARN  object 0x3745200 was not returned to mpool ucp_requests
[1717922445.465338] [eu-a2p-271:101014:0]          mpool.c:38   UCX  WARN  object 0x37453c0 was not returned to mpool ucp_requests
[1717922445.465343] [eu-a2p-271:101014:0]          mpool.c:38   UCX  WARN  object 0x3745580 was not returned to mpool ucp_requests
[1717922445.469598] [eu-a2p-271:101013:0]          mpool.c:38   UCX  WARN  object 0x39b6a00 was not returned to mpool ucp_requests
[1717922445.469627] [eu-a2p-271:101013:0]          mpool.c:38   UCX  WARN  object 0x39b6bc0 was not returned to mpool ucp_requests
[1717922445.469634] [eu-a2p-271:101013:0]          mpool.c:38   UCX  WARN  object 0x39b6d80 was not returned to mpool ucp_requests
[1717922445.469640] [eu-a2p-271:101013:0]          mpool.c:38   UCX  WARN  object 0x39b6f40 was not returned to mpool ucp_requests
[1717922445.469645] [eu-a2p-271:101013:0]          mpool.c:38   UCX  WARN  object 0x39b7100 was not returned to mpool ucp_requests
[1717922445.469650] [eu-a2p-271:101013:0]          mpool.c:38   UCX  WARN  object 0x39b72c0 was not returned to mpool ucp_requests
[1717922445.469655] [eu-a2p-271:101013:0]          mpool.c:38   UCX  WARN  object 0x39b7480 was not returned to mpool ucp_requests
[1717922445.469660] [eu-a2p-271:101013:0]          mpool.c:38   UCX  WARN  object 0x39b7640 was not returned to mpool ucp_requests
[1717922445.469665] [eu-a2p-271:101013:0]          mpool.c:38   UCX  WARN  object 0x39b7800 was not returned to mpool ucp_requests
[1717922445.469670] [eu-a2p-271:101013:0]          mpool.c:38   UCX  WARN  object 0x39b79c0 was not returned to mpool ucp_requests
[1717922445.469675] [eu-a2p-271:101013:0]          mpool.c:38   UCX  WARN  object 0x39b7b80 was not returned to mpool ucp_requests
[1717922445.469680] [eu-a2p-271:101013:0]          mpool.c:38   UCX  WARN  object 0x39b7d40 was not returned to mpool ucp_requests
[1717922445.471298] [eu-a2p-271:101010:0]          mpool.c:38   UCX  WARN  object 0x35a0b00 was not returned to mpool ucp_requests
[1717922445.471334] [eu-a2p-271:101010:0]          mpool.c:38   UCX  WARN  object 0x35a0cc0 was not returned to mpool ucp_requests
[1717922445.471341] [eu-a2p-271:101010:0]          mpool.c:38   UCX  WARN  object 0x35a1040 was not returned to mpool ucp_requests
[1717922445.471346] [eu-a2p-271:101010:0]          mpool.c:38   UCX  WARN  object 0x35a1200 was not returned to mpool ucp_requests
[1717922445.471352] [eu-a2p-271:101010:0]          mpool.c:38   UCX  WARN  object 0x35a13c0 was not returned to mpool ucp_requests
[1717922445.471357] [eu-a2p-271:101010:0]          mpool.c:38   UCX  WARN  object 0x35a1580 was not returned to mpool ucp_requests
[1717922445.471785] [eu-a2p-271:101016:0]          mpool.c:38   UCX  WARN  object 0x3369a00 was not returned to mpool ucp_requests
[1717922445.471812] [eu-a2p-271:101016:0]          mpool.c:38   UCX  WARN  object 0x3369bc0 was not returned to mpool ucp_requests
[1717922445.471819] [eu-a2p-271:101016:0]          mpool.c:38   UCX  WARN  object 0x3369d80 was not returned to mpool ucp_requests
[1717922445.471825] [eu-a2p-271:101016:0]          mpool.c:38   UCX  WARN  object 0x3369f40 was not returned to mpool ucp_requests
[1717922445.471830] [eu-a2p-271:101016:0]          mpool.c:38   UCX  WARN  object 0x336a100 was not returned to mpool ucp_requests
[1717922445.471835] [eu-a2p-271:101016:0]          mpool.c:38   UCX  WARN  object 0x336a2c0 was not returned to mpool ucp_requests
[1717922445.471840] [eu-a2p-271:101016:0]          mpool.c:38   UCX  WARN  object 0x336a480 was not returned to mpool ucp_requests
[1717922445.471845] [eu-a2p-271:101016:0]          mpool.c:38   UCX  WARN  object 0x336a640 was not returned to mpool ucp_requests
[1717922445.471850] [eu-a2p-271:101016:0]          mpool.c:38   UCX  WARN  object 0x336a800 was not returned to mpool ucp_requests
[1717922445.471855] [eu-a2p-271:101016:0]          mpool.c:38   UCX  WARN  object 0x336a9c0 was not returned to mpool ucp_requests
[1717922445.471860] [eu-a2p-271:101016:0]          mpool.c:38   UCX  WARN  object 0x336ab80 was not returned to mpool ucp_requests
[1717922445.471865] [eu-a2p-271:101016:0]          mpool.c:38   UCX  WARN  object 0x336ad40 was not returned to mpool ucp_requests


           ************************************************************
           *        Program running with 8 parallel MPI-processes     *
           *              working on a common directory               *
           ************************************************************

Diagonalization of the overlap matrix:
Smallest eigenvalue                        ... 8.219e-04
Time for diagonalization                   ...    0.037 sec
Threshold for overlap eigenvalues          ... 1.000e-08
Number of eigenvalues below threshold      ... 0
Time for construction of square roots      ...    0.021 sec
Total time needed                          ...    0.064 sec

-------------------
DFT GRID GENERATION
-------------------

General Integration Accuracy     IntAcc      ... 4.959
Radial Grid Type                 RadialGrid  ... OptM3 with GC (2021)
Angular Grid (max. ang.)         AngularGrid ... 6 (Lebedev-590)
Angular grid pruning method      GridPruning ... 4 (adaptive)
Weight generation scheme         WeightScheme... Becke
Basis function cutoff            BFCut       ... 1.0000e-11
Integration weight cutoff        WCut        ... 1.0000e-14
Angular grids for H and He will be reduced by one unit
Partially contracted basis set               ... off
Rotationally invariant grid construction     ... off

Total number of grid points                  ...   636964
Total number of batches                      ...     9979
Average number of points per batch           ...       63
Average number of grid points per atom       ...    10616
Time for grid setup =    7.912 sec

--------------------
COSX GRID GENERATION
--------------------

GRIDX 1
-------
General Integration Accuracy     IntAcc      ... 4.020
Radial Grid Type                 RadialGrid  ... OptM3 with GC (2021)
Angular Grid (max. ang.)         AngularGrid ... 2 (Lebedev-110)
Angular grid pruning method      GridPruning ... 4 (adaptive)
Weight generation scheme         WeightScheme... Becke
Basis function cutoff            BFCut       ... 1.0000e-11
Integration weight cutoff        WCut        ... 1.0000e-14
Angular grids for H and He will be reduced by one unit
Partially contracted basis set               ... on
Rotationally invariant grid construction     ... off

Total number of grid points                  ...    66808
Total number of batches                      ...     1064
Average number of points per batch           ...       62
Average number of grid points per atom       ...     1113
UseSFitting                                  ... on

GRIDX 2
-------
General Integration Accuracy     IntAcc      ... 4.338
Radial Grid Type                 RadialGrid  ... OptM3 with GC (2021)
Angular Grid (max. ang.)         AngularGrid ... 3 (Lebedev-194)
Angular grid pruning method      GridPruning ... 4 (adaptive)
Weight generation scheme         WeightScheme... Becke
Basis function cutoff            BFCut       ... 1.0000e-11
Integration weight cutoff        WCut        ... 1.0000e-14
Angular grids for H and He will be reduced by one unit
Partially contracted basis set               ... on
Rotationally invariant grid construction     ... off

Total number of grid points                  ...   144559
Total number of batches                      ...     2290
Average number of points per batch           ...       63
Average number of grid points per atom       ...     2409
UseSFitting                                  ... on

GRIDX 3
-------
General Integration Accuracy     IntAcc      ... 4.871
Radial Grid Type                 RadialGrid  ... OptM3 with GC (2021)
Angular Grid (max. ang.)         AngularGrid ... 4 (Lebedev-302)
Angular grid pruning method      GridPruning ... 4 (adaptive)
Weight generation scheme         WeightScheme... Becke
Basis function cutoff            BFCut       ... 1.0000e-11
Integration weight cutoff        WCut        ... 1.0000e-14
Angular grids for H and He will be reduced by one unit
Partially contracted basis set               ... on
Rotationally invariant grid construction     ... off

Total number of grid points                  ...   279391
Total number of batches                      ...     4393
Average number of points per batch           ...       63
Average number of grid points per atom       ...     4657
UseSFitting                                  ... on

Time for X-Grid setup             =    3.811 sec


--------------------
CPCM SOLVATION MODEL
--------------------
CPCM parameters:
  Epsilon                                         ...      80.4000
  Refrac                                          ...       1.3300
  Rsolv                                           ...       1.3000
  Surface type                                    ... GAUSSIAN VDW
  Epsilon function type                           ...         CPCM
Radii:
 Radius for C  used is    3.8550 Bohr (=   2.0400 Ang.)
 Radius for O  used is    3.4469 Bohr (=   1.8240 Ang.)
 Radius for H  used is    2.4944 Bohr (=   1.3200 Ang.)
Calculating surface                               ...        done! (  0.0s)
GEPOL surface points                              ...         2776
GEPOL Volume                                      ...    2978.6595
GEPOL Surface-area                                ...    1379.5844
Calculating surface distance matrix               ...        done! (  0.1s)
Performing Cholesky decomposition & store         ...        done! (  0.4s)
Overall time for CPCM initialization              ...                 0.4s
--------------
SCF ITERATIONS
--------------
ITER       Energy         Delta-E        Max-DP      RMS-DP      [F,P]     Damp
               ***  Starting incremental Fock matrix formation  ***
  0  -1009.8619330137   0.000000000000 0.00377975  0.00010444  0.0159555 0.7000
                      *** Initiating the SOSCF procedure ***
                      *** Re-Reading the Fockian *** 
                      *** Removing any level shift *** 
ITER      Energy       Delta-E        Grad      Rot      Max-DP    RMS-DP
  1  -1009.86424107  -0.0023080530  0.001123  0.001123  0.012098  0.000337
               *** Restarting incremental Fock matrix formation ***
  2  -1009.87049891  -0.0062578421  0.000536  0.002143  0.002835  0.000108
  3  -1009.87064483  -0.0001459227  0.000759  0.002280  0.004167  0.000062
  4  -1009.87063936   0.0000054686  0.000984  0.001525  0.002483  0.000038
  5  -1009.87067361  -0.0000342421  0.000181  0.000332  0.000650  0.000014
  6  -1009.87067286   0.0000007413  0.000144  0.000209  0.000343  0.000008
  7  -1009.87067596  -0.0000030958  0.000019  0.000059  0.000111  0.000001
  8  -1009.87067595   0.0000000065  0.000024  0.000035  0.000063  0.000001
                  ***Gradient check signals convergence***
              ***Rediagonalizing the Fockian in SOSCF/NRSCF***

               *****************************************************
               *                     SUCCESS                       *
               *           SCF CONVERGED AFTER   9 CYCLES          *
               *****************************************************

Old exchange energy                            =    -28.771460404 Eh
New exchange energy                            =    -28.771442949 Eh
Exchange energy change after final integration =      0.000017455 Eh
Total energy after final integration           =  -1009.870658518 Eh
Final COS-X integration done in                =    22.921 sec
Total Energy       :        -1009.87065852 Eh          -27479.97767 eV
  Last Energy change         ...   -1.9395e-08  Tolerance :   1.0000e-08
  Last MAX-Density change    ...    5.7732e-15  Tolerance :   1.0000e-07
             **** THE GBW FILE WAS UPDATED (Q6_2e_0H_B3LYP_631Gd_opt.gbw) ****
             **** DENSITY Q6_2e_0H_B3LYP_631Gd_opt.scfp WAS UPDATED ****
             **** ENERGY FILE WAS UPDATED (Q6_2e_0H_B3LYP_631Gd_opt.en.tmp) ****
             **** THE GBW FILE WAS UPDATED (Q6_2e_0H_B3LYP_631Gd_opt.gbw) ****
             **** DENSITY Q6_2e_0H_B3LYP_631Gd_opt.scfp WAS UPDATED ****
Total SCF time: 0 days 0 hours 2 min 45 sec 

Maximum memory used throughout the entire SCF-calculation: 225.5 MB

-------------------------   --------------------
FINAL SINGLE POINT ENERGY     -1009.870658517707
-------------------------   --------------------


           ************************************************************
           *        Program running with 8 parallel MPI-processes     *
           *              working on a common directory               *
           ************************************************************
------------------------------------------------------------------------------
                         ORCA SCF GRADIENT CALCULATION
------------------------------------------------------------------------------

 ... reading COSX grid (gridx3)
Gradient of the Kohn-Sham DFT energy:
Kohn-Sham wavefunction type      ... RKS
Hartree-Fock exchange scaling    ...    0.200
Number of operators              ...    1
Number of atoms                  ...   60
Basis set dimensions             ...  408
Integral neglect threshold       ... 2.5e-11
Integral primitive cutoff        ... 2.5e-12
SHARK Integral package           ... ON

Nuc. rep. gradient       (SHARK) ... done (  0.0 sec)
HCore & Overlap gradient (SHARK) ... done (  0.5 sec)
RI-J gradient            (SHARK) ... done (  1.8 sec)
COSX-gradient                    ... done ( 30.0 sec)
Exchange-correlation gradient    ... done

------------------
CARTESIAN GRADIENT
------------------

   1   C   :    0.000422011   -0.000302171    0.000348604
   2   C   :    0.000001821   -0.000227009    0.000208208
   3   C   :   -0.000016158   -0.000250177    0.000194014
   4   C   :   -0.000435209   -0.000276804    0.000368096
   5   C   :   -0.000015149    0.000295724    0.000143041
   6   O   :   -0.000028148   -0.000222750   -0.000349943
   7   C   :   -0.000013423    0.000752146    0.000372930
   8   O   :   -0.000015115   -0.000881632   -0.001215280
   9   C   :   -0.000045094   -0.000052163    0.000124520
  10   C   :    0.000327459    0.000061427   -0.000091649
  11   C   :   -0.000310500   -0.000177104    0.000481778
  12   C   :    0.000207211    0.000288377   -0.000140798
  13   H   :   -0.000074755    0.000086309   -0.000148587
  14   H   :   -0.000173714   -0.000131753    0.000040433
  15   H   :   -0.000001141   -0.000208342    0.000003278
  16   H   :    0.000127452   -0.000471374   -0.000208302
  17   H   :   -0.000151508   -0.000087287   -0.000048221
  18   H   :    0.000029573    0.000051665   -0.000028778
  19   H   :    0.000000837    0.000010678   -0.000019194
  20   H   :   -0.000304833    0.000576485    0.000094181
  21   H   :    0.000054290    0.000211442   -0.000182887
  22   C   :    0.000022544   -0.000094861    0.000129809
  23   C   :   -0.000290181    0.000013311   -0.000094659
  24   C   :   -0.000232095    0.000338610   -0.000033681
  25   C   :    0.000315967   -0.000168876    0.000467754
  26   H   :    0.000188485   -0.000123703    0.000017444
  27   H   :    0.000073366    0.000087264   -0.000146216
  28   H   :    0.000014257   -0.000203375   -0.000002815
  29   H   :    0.000345823    0.000713797    0.000284987
  30   H   :    0.000004426    0.000024135   -0.000011479
  31   H   :   -0.000053304    0.000230783   -0.000181803
  32   H   :    0.000147392   -0.000092793   -0.000042903
  33   H   :   -0.000139401   -0.000505069   -0.000212317
  34   H   :   -0.000031756    0.000043070   -0.000026445
  35   C   :   -0.000008566    0.000120931    0.000111556
  36   C   :    0.000358632    0.000211557    0.000244315
  37   C   :    0.000221923    0.000203236   -0.000623089
  38   C   :   -0.000125409   -0.000102692    0.000451746
  39   H   :    0.000254249    0.000050626    0.000233513
  40   H   :   -0.000112700    0.000047738   -0.000084913
  41   H   :    0.000211848    0.000041422    0.000109708
  42   H   :   -0.000089723    0.000102741   -0.000276687
  43   H   :    0.000117856    0.000098440   -0.000054480
  44   H   :   -0.000035721    0.000123670   -0.000041728
  45   H   :    0.000026388    0.000063521   -0.000027725
  46   H   :    0.000275114   -0.000620674   -0.000184795
  47   H   :   -0.000089659   -0.000014512   -0.000061946
  48   C   :   -0.000013053    0.000079711    0.000120888
  49   C   :    0.000133827   -0.000094918    0.000433430
  50   C   :   -0.000240682    0.000246671   -0.000514204
  51   C   :   -0.000329576    0.000170810    0.000248101
  52   H   :    0.000086925   -0.000021785   -0.000057902
  53   H   :   -0.000287607   -0.000648125   -0.000186061
  54   H   :   -0.000030331    0.000059040   -0.000022899
  55   H   :    0.000037184    0.000140281   -0.000037507
  56   H   :   -0.000113909    0.000111028   -0.000047524
  57   H   :    0.000138201    0.000245038   -0.000089572
  58   H   :   -0.000201843    0.000045705    0.000105812
  59   H   :    0.000110129    0.000048149   -0.000081747
  60   H   :   -0.000244743    0.000057027    0.000212711

Difference to translation invariance:
           :    0.0000001841    0.0000726152   -0.0000278811

Difference to rotation invariance:
           :    0.0014916985   -0.0000125896   -0.0000036041

Norm of the cartesian gradient     ...    0.0033575069
RMS gradient                       ...    0.0002502538
MAX gradient                       ...    0.0012152802

-------
TIMINGS
-------

Total SCF gradient time            ...       49.000 sec

One electron gradient       ....       0.516 sec  (  1.1%)
RI-J Coulomb gradient       ....       1.841 sec  (  3.8%)
COSX gradient               ....      29.986 sec  ( 61.2%)
XC gradient                 ....      11.869 sec  ( 24.2%)
CPCM gradient               ....       1.014 sec  (  2.1%)
   A-Matrix (El+Nuc)        ....       0.315 sec  (  0.6%)
   Potential                ....       0.699 sec  (  1.4%)

Maximum memory used throughout the entire SCFGRAD-calculation: 157.4 MB
------------------------------------------------------------------------------
                         ORCA GEOMETRY RELAXATION STEP
------------------------------------------------------------------------------

Reading the OPT-File                    .... done
Getting information on internals        .... done
Copying old internal coords+grads       .... done
Making the new internal coordinates     .... (new redundants).... done
Validating the new internal coordinates .... (new redundants).... done
Calculating the B-matrix                .... done
Calculating the G,G- and P matrices     .... done
Transforming gradient to internals      .... done
Projecting the internal gradient        .... done
Number of atoms                         ....  60
Number of internal coordinates          .... 330
Current Energy                          .... -1009.870658518 Eh
Current gradient norm                   ....     0.003357507 Eh/bohr
Maximum allowed component of the step   ....  0.300
Current trust radius                    ....  0.300
Updating the Hessian (BFGS)             .... done
Forming the augmented Hessian           .... done
Diagonalizing the augmented Hessian     .... done
Last element of RFO vector              ....  0.970734322
Lowest eigenvalues of augmented Hessian:
 -0.001139855  0.007706985  0.007808403  0.008827962  0.009147064
Length of the computed step             ....  0.247396156
The final length of the internal step   ....  0.247396156
Converting the step to cartesian space:
 Initial RMS(Int)=    0.0136187102
Transforming coordinates:
 Iter   0:  RMS(Cart)=    0.0852115847 RMS(Int)=    0.0136237358
 Iter   1:  RMS(Cart)=    0.0028281786 RMS(Int)=    0.0009303570
 Iter   2:  RMS(Cart)=    0.0001112698 RMS(Int)=    0.0000204217
 Iter   3:  RMS(Cart)=    0.0000067434 RMS(Int)=    0.0000023711
 Iter   4:  RMS(Cart)=    0.0000002916 RMS(Int)=    0.0000000634
 Iter   5:  RMS(Cart)=    0.0000000166 RMS(Int)=    0.0000000061
done
Storing new coordinates                 .... done

                                .--------------------.
          ----------------------|Geometry convergence|-------------------------
          Item                value                   Tolerance       Converged
          ---------------------------------------------------------------------
          Energy change      -0.0036748092            0.0000002000      NO
          RMS gradient        0.0004504445            0.0000080000      NO
          MAX gradient        0.0025168710            0.0000300000      NO
          RMS step            0.0136187102            0.0001000000      NO
          MAX step            0.0686878628            0.0002000000      NO
          ........................................................
          Max(Bonds)      0.0026      Max(Angles)    0.52
          Max(Dihed)        3.94      Max(Improp)    0.00
          ---------------------------------------------------------------------

The optimization has not yet converged - more geometry cycles are needed


    ---------------------------------------------------------------------------
                         Redundant Internal Coordinates
                            (Angstroem and degrees)

        Definition                    Value    dE/dq     Step     New-Value
    ----------------------------------------------------------------------------
     1. B(C   1,C   0)                1.4378  0.000104 -0.0006    1.4372   
     2. B(C   3,C   2)                1.4378 -0.000007 -0.0005    1.4373   
     3. B(C   4,C   1)                1.4525  0.000210 -0.0015    1.4510   
     4. B(C   4,C   2)                1.4525  0.000249 -0.0016    1.4509   
     5. B(O   5,C   4)                1.3154  0.000038  0.0001    1.3154   
     6. B(C   6,C   3)                1.4519  0.000585 -0.0003    1.4516   
     7. B(C   6,C   0)                1.4519  0.000555 -0.0003    1.4516   
     8. B(O   7,C   6)                1.3136 -0.000164 -0.0001    1.3135   
     9. B(C   8,C   1)                1.5818  0.000164 -0.0024    1.5795   
    10. B(C   9,C   8)                1.5616  0.000274 -0.0010    1.5606   
    11. B(C  10,C   8)                1.5508  0.000545 -0.0015    1.5493   
    12. B(C  11,C   8)                1.5517  0.000550 -0.0010    1.5506   
    13. B(H  12,C   9)                1.0987  0.000118 -0.0006    1.0981   
    14. B(H  13,C   9)                1.0882 -0.000034  0.0001    1.0882   
    15. B(H  14,C   9)                1.0997  0.000132 -0.0008    1.0990   
    16. B(H  15,C  10)                1.0934 -0.000506  0.0005    1.0939   
    17. B(H  16,C  10)                1.1015  0.000175 -0.0008    1.1007   
    18. B(H  17,C  10)                1.0933 -0.000016 -0.0001    1.0932   
    19. B(H  18,C  11)                1.0989 -0.000002 -0.0004    1.0985   
    20. B(H  19,C  11)                1.0871  0.000634 -0.0012    1.0859   
    21. B(H  20,C  11)                1.0971  0.000242 -0.0006    1.0965   
    22. B(C  21,C   2)                1.5818  0.000092 -0.0022    1.5796   
    23. B(C  22,C  21)                1.5616  0.000294 -0.0011    1.5605   
    24. B(C  23,C  21)                1.5517  0.000445 -0.0009    1.5508   
    25. B(C  24,C  21)                1.5508  0.000544 -0.0015    1.5493   
    26. B(H  25,C  22)                1.0882 -0.000061  0.0001    1.0883   
    27. B(H  26,C  22)                1.0987  0.000117 -0.0006    1.0981   
    28. B(H  27,C  22)                1.0997  0.000140 -0.0008    1.0990   
    29. B(H  28,C  23)                1.0871  0.000824 -0.0015    1.0856   
    30. B(H  29,C  23)                1.0989 -0.000011 -0.0004    1.0985   
    31. B(H  30,C  23)                1.0971  0.000247 -0.0006    1.0965   
    32. B(H  31,C  24)                1.1015  0.000174 -0.0008    1.1007   
    33. B(H  32,C  24)                1.0934 -0.000537  0.0005    1.0939   
    34. B(H  33,C  24)                1.0933 -0.000010 -0.0001    1.0931   
    35. B(C  34,C   3)                1.5811  0.000923 -0.0025    1.5786   
    36. B(C  35,C  34)                1.5612  0.000270 -0.0008    1.5604   
    37. B(C  36,C  34)                1.5503 -0.000688  0.0006    1.5510   
    38. B(C  37,C  34)                1.5502 -0.000312  0.0000    1.5502   
    39. B(H  38,C  35)                1.0880 -0.000279  0.0003    1.0883   
    40. B(H  39,C  35)                1.0983 -0.000042 -0.0003    1.0980   
    41. B(H  40,C  35)                1.0996  0.000207 -0.0008    1.0987   
    42. B(H  41,C  36)                1.0855 -0.000048 -0.0003    1.0852   
    43. B(H  42,C  36)                1.0991  0.000138 -0.0006    1.0985   
    44. B(H  43,C  36)                1.0975 -0.000053 -0.0003    1.0972   
    45. B(H  44,C  37)                1.1015  0.000053 -0.0006    1.1008   
    46. B(H  45,C  37)                1.0938  0.000680 -0.0010    1.0928   
    47. B(H  46,C  37)                1.0935  0.000094 -0.0006    1.0929   
    48. B(C  47,C   0)                1.5811  0.001002 -0.0026    1.5784   
    49. B(C  48,C  47)                1.5502 -0.000308  0.0000    1.5502   
    50. B(C  49,C  47)                1.5504 -0.000580  0.0004    1.5508   
    51. B(C  50,C  47)                1.5612  0.000252 -0.0008    1.5604   
    52. B(H  51,C  48)                1.0935  0.000086 -0.0006    1.0929   
    53. B(H  52,C  48)                1.0938  0.000706 -0.0011    1.0927   
    54. B(H  53,C  48)                1.1015  0.000054 -0.0006    1.1008   
    55. B(H  54,C  49)                1.0975 -0.000053 -0.0003    1.0972   
    56. B(H  55,C  49)                1.0991  0.000146 -0.0006    1.0985   
    57. B(H  56,C  49)                1.0854 -0.000242  0.0000    1.0855   
    58. B(H  57,C  50)                1.0996  0.000202 -0.0008    1.0987   
    59. B(H  58,C  50)                1.0983 -0.000041 -0.0003    1.0980   
    60. B(H  59,C  50)                1.0880 -0.000258  0.0003    1.0882   
    61. A(C   1,C   0,C   6)          118.51 -0.000428   -0.00    118.51   
    62. A(C   6,C   0,C  47)          114.66  0.001071   -0.31    114.35   
    63. A(C   1,C   0,C  47)          126.29 -0.000521   -0.10    126.19   
    64. A(C   0,C   1,C   8)          125.92 -0.002024    0.45    126.38   
    65. A(C   0,C   1,C   4)          118.57  0.000568    0.07    118.64   
    66. A(C   4,C   1,C   8)          114.74  0.001357   -0.18    114.56   
    67. A(C   3,C   2,C  21)          125.92 -0.002517    0.52    126.44   
    68. A(C   3,C   2,C   4)          118.57  0.000586    0.04    118.61   
    69. A(C   4,C   2,C  21)          114.75  0.001845   -0.27    114.48   
    70. A(C   2,C   3,C   6)          118.52 -0.000386   -0.04    118.48   
    71. A(C   2,C   3,C  34)          126.28 -0.000967   -0.04    126.24   
    72. A(C   6,C   3,C  34)          114.66  0.001485   -0.38    114.28   
    73. A(C   1,C   4,O   5)          120.19  0.000213    0.04    120.23   
    74. A(C   2,C   4,O   5)          120.19  0.000281    0.04    120.22   
    75. A(C   1,C   4,C   2)          119.62 -0.000500   -0.07    119.55   
    76. A(C   3,C   6,O   7)          120.28 -0.000091   -0.02    120.26   
    77. A(C   0,C   6,O   7)          120.28 -0.000128   -0.02    120.26   
    78. A(C   0,C   6,C   3)          119.44  0.000226    0.06    119.50   
    79. A(C   1,C   8,C  10)          113.97  0.000718   -0.27    113.70   
    80. A(C   9,C   8,C  10)          106.14 -0.000498    0.07    106.22   
    81. A(C   1,C   8,C   9)          109.31  0.000039   -0.12    109.19   
    82. A(C  10,C   8,C  11)          110.52  0.000191    0.00    110.52   
    83. A(C   9,C   8,C  11)          101.43  0.000466    0.01    101.44   
    84. A(C   1,C   8,C  11)          114.38 -0.000934    0.33    114.71   
    85. A(H  13,C   9,H  14)          109.77 -0.000179    0.08    109.85   
    86. A(H  12,C   9,H  14)          107.51 -0.000035    0.02    107.53   
    87. A(C   8,C   9,H  14)          109.70  0.000155   -0.03    109.67   
    88. A(H  12,C   9,H  13)          109.10  0.000109   -0.07    109.03   
    89. A(C   8,C   9,H  13)          110.19  0.000046    0.00    110.19   
    90. A(C   8,C   9,H  12)          110.52 -0.000101    0.00    110.52   
    91. A(H  16,C  10,H  17)          108.66  0.000054   -0.01    108.65   
    92. A(H  15,C  10,H  17)          108.35 -0.000042    0.00    108.36   
    93. A(C   8,C  10,H  17)          108.28 -0.000094    0.01    108.29   
    94. A(H  15,C  10,H  16)          107.50 -0.000101    0.04    107.54   
    95. A(C   8,C  10,H  15)          112.83  0.000214   -0.06    112.77   
    96. A(C   8,C  10,H  16)          111.11 -0.000034    0.01    111.12   
    97. A(C   8,C  11,H  18)          108.90  0.000022   -0.03    108.87   
    98. A(H  19,C  11,H  20)          107.40 -0.000147    0.04    107.44   
    99. A(H  18,C  11,H  20)          107.39 -0.000006   -0.01    107.39   
   100. A(C   8,C  11,H  20)          110.29  0.000054   -0.01    110.28   
   101. A(H  18,C  11,H  19)          106.61 -0.000002    0.01    106.62   
   102. A(C   8,C  11,H  19)          115.89  0.000071   -0.00    115.88   
   103. A(C  23,C  21,C  24)          110.52  0.000151    0.05    110.57   
   104. A(C  22,C  21,C  24)          106.14 -0.000597    0.07    106.21   
   105. A(C   2,C  21,C  24)          113.97  0.000781   -0.26    113.72   
   106. A(C  22,C  21,C  23)          101.44  0.000630   -0.07    101.36   
   107. A(C   2,C  21,C  23)          114.38 -0.001107    0.41    114.78   
   108. A(C   2,C  21,C  22)          109.31  0.000144   -0.20    109.11   
   109. A(H  26,C  22,H  27)          107.51 -0.000032    0.02    107.53   
   110. A(H  25,C  22,H  27)          109.77 -0.000176    0.07    109.85   
   111. A(C  21,C  22,H  27)          109.70  0.000141   -0.02    109.67   
   112. A(H  25,C  22,H  26)          109.10  0.000103   -0.07    109.03   
   113. A(C  21,C  22,H  26)          110.52 -0.000104    0.00    110.52   
   114. A(C  21,C  22,H  25)          110.19  0.000064   -0.00    110.19   
   115. A(H  29,C  23,H  30)          107.39 -0.000009   -0.02    107.37   
   116. A(H  28,C  23,H  30)          107.40 -0.000078    0.03    107.43   
   117. A(C  21,C  23,H  30)          110.29  0.000105   -0.02    110.27   
   118. A(H  28,C  23,H  29)          106.61  0.000065   -0.00    106.61   
   119. A(C  21,C  23,H  29)          108.90  0.000073   -0.04    108.86   
   120. A(C  21,C  23,H  28)          115.88 -0.000150    0.04    115.92   
   121. A(H  32,C  24,H  33)          108.35 -0.000051    0.01    108.36   
   122. A(H  31,C  24,H  33)          108.66  0.000048   -0.01    108.66   
   123. A(C  21,C  24,H  33)          108.28 -0.000098    0.01    108.29   
   124. A(H  31,C  24,H  32)          107.50 -0.000110    0.04    107.54   
   125. A(C  21,C  24,H  32)          112.83  0.000240   -0.06    112.76   
   126. A(C  21,C  24,H  31)          111.11 -0.000032    0.01    111.12   
   127. A(C  36,C  34,C  37)          110.54 -0.000299    0.26    110.80   
   128. A(C  35,C  34,C  37)          106.02  0.000343   -0.07    105.95   
   129. A(C   3,C  34,C  37)          113.90 -0.000676    0.21    114.12   
   130. A(C  35,C  34,C  36)          101.42 -0.000456    0.07    101.49   
   131. A(C   3,C  34,C  36)          114.24  0.000437   -0.02    114.22   
   132. A(C   3,C  34,C  35)          109.66  0.000719   -0.51    109.15   
   133. A(H  39,C  35,H  40)          107.60  0.000017    0.01    107.61   
   134. A(H  38,C  35,H  40)          109.93 -0.000055   -0.00    109.93   
   135. A(C  34,C  35,H  40)          109.63 -0.000151    0.00    109.64   
   136. A(H  38,C  35,H  39)          108.70 -0.000126    0.02    108.72   
   137. A(C  34,C  35,H  39)          110.56  0.000061   -0.00    110.55   
   138. A(C  34,C  35,H  38)          110.37  0.000248   -0.03    110.34   
   139. A(H  42,C  36,H  43)          107.39  0.000042   -0.01    107.38   
   140. A(H  41,C  36,H  43)          107.31  0.000248   -0.05    107.26   
   141. A(C  34,C  36,H  43)          110.20  0.000002   -0.01    110.20   
   142. A(H  41,C  36,H  42)          106.79  0.000114    0.01    106.80   
   143. A(C  34,C  36,H  42)          109.03  0.000009   -0.02    109.01   
   144. A(C  34,C  36,H  41)          115.76 -0.000385    0.08    115.84   
   145. A(H  45,C  37,H  46)          108.40  0.000106   -0.02    108.38   
   146. A(H  44,C  37,H  46)          108.54 -0.000008   -0.00    108.54   
   147. A(C  34,C  37,H  46)          108.27  0.000011    0.02    108.30   
   148. A(H  44,C  37,H  45)          107.50  0.000080    0.01    107.51   
   149. A(C  34,C  37,H  45)          112.91 -0.000309    0.02    112.93   
   150. A(C  34,C  37,H  44)          111.10  0.000128   -0.03    111.07   
   151. A(C  49,C  47,C  50)          101.41 -0.000627    0.16    101.57   
   152. A(C  48,C  47,C  50)          106.02  0.000430   -0.06    105.95   
   153. A(C   0,C  47,C  50)          109.66  0.000638   -0.44    109.22   
   154. A(C  48,C  47,C  49)          110.54 -0.000241    0.21    110.75   
   155. A(C   0,C  47,C  49)          114.25  0.000587   -0.09    114.16   
   156. A(C   0,C  47,C  48)          113.90 -0.000737    0.20    114.10   
   157. A(H  52,C  48,H  53)          107.50  0.000086    0.01    107.51   
   158. A(H  51,C  48,H  53)          108.54 -0.000002   -0.01    108.54   
   159. A(C  47,C  48,H  53)          111.10  0.000126   -0.03    111.07   
   160. A(H  51,C  48,H  52)          108.40  0.000114   -0.02    108.38   
   161. A(C  47,C  48,H  52)          112.91 -0.000328    0.03    112.94   
   162. A(C  47,C  48,H  51)          108.28  0.000014    0.02    108.30   
   163. A(H  55,C  49,H  56)          106.79  0.000052    0.01    106.81   
   164. A(H  54,C  49,H  56)          107.31  0.000175   -0.04    107.27   
   165. A(C  47,C  49,H  56)          115.76 -0.000167    0.04    115.80   
   166. A(H  54,C  49,H  55)          107.39  0.000045   -0.00    107.39   
   167. A(C  47,C  49,H  55)          109.03 -0.000037   -0.01    109.02   
   168. A(C  47,C  49,H  54)          110.20 -0.000049    0.01    110.21   
   169. A(H  58,C  50,H  59)          108.70 -0.000119    0.02    108.72   
   170. A(H  57,C  50,H  59)          109.93 -0.000057    0.00    109.93   
   171. A(C  47,C  50,H  59)          110.37  0.000232   -0.02    110.35   
   172. A(H  57,C  50,H  58)          107.60  0.000013    0.01    107.61   
   173. A(C  47,C  50,H  58)          110.56  0.000064   -0.01    110.55   
   174. A(C  47,C  50,H  57)          109.63 -0.000139   -0.00    109.63   
   175. D(C   4,C   1,C   0,C  47)   -150.23 -0.001078    2.82   -147.41   
   176. D(C   8,C   1,C   0,C  47)     40.32 -0.000559    0.20     40.52   
   177. D(C   4,C   1,C   0,C   6)     20.84  0.000010   -0.29     20.55   
   178. D(C   8,C   1,C   0,C   6)   -148.60  0.000529   -2.91   -151.52   
   179. D(C  34,C   3,C   2,C   4)    150.29  0.001382   -3.64    146.66   
   180. D(C   6,C   3,C   2,C  21)    148.66 -0.000216    2.10    150.76   
   181. D(C  34,C   3,C   2,C  21)    -40.24  0.001002   -1.40    -41.64   
   182. D(C   6,C   3,C   2,C   4)    -20.81  0.000164   -0.13    -20.94   
   183. D(O   5,C   4,C   2,C  21)     28.37  0.000119   -0.06     28.31   
   184. D(C   1,C   4,C   2,C   3)     20.16 -0.000285    0.48     20.64   
   185. D(O   5,C   4,C   2,C   3)   -161.01 -0.000661    1.98   -159.02   
   186. D(C   2,C   4,C   1,C   8)    150.42 -0.000609    2.11    152.53   
   187. D(C   1,C   4,C   2,C  21)   -150.46  0.000494   -1.57   -152.02   
   188. D(O   5,C   4,C   1,C   0)    160.99  0.000573   -1.77    159.21   
   189. D(O   5,C   4,C   1,C   8)    -28.41 -0.000234    0.61    -27.80   
   190. D(C   2,C   4,C   1,C   0)    -20.18  0.000199   -0.27    -20.45   
   191. D(C   0,C   6,C   3,C  34)   -150.23 -0.000924    2.66   -147.56   
   192. D(O   7,C   6,C   3,C   2)   -158.46  0.001194   -3.72   -162.18   
   193. D(C   3,C   6,C   0,C   1)    -21.90 -0.000041    0.65    -21.25   
   194. D(O   7,C   6,C   0,C  47)    -29.47 -0.000434    1.18    -28.30   
   195. D(O   7,C   6,C   3,C  34)     29.43  0.000309   -0.62     28.81   
   196. D(C   0,C   6,C   3,C   2)     21.88 -0.000040   -0.44     21.45   
   197. D(C   3,C   6,C   0,C  47)    150.18  0.000800   -2.11    148.08   
   198. D(O   7,C   6,C   0,C   1)    158.44 -0.001275    3.94    162.37   
   199. D(C  11,C   8,C   1,C   0)     18.53 -0.000612    1.67     20.20   
   200. D(C  10,C   8,C   1,C   4)     80.21 -0.000130   -0.92     79.29   
   201. D(C  10,C   8,C   1,C   0)   -109.99 -0.000688    1.62   -108.37   
   202. D(C   9,C   8,C   1,C   0)    131.44 -0.000545    1.79    133.23   
   203. D(C  11,C   8,C   1,C   4)   -151.27 -0.000053   -0.87   -152.14   
   204. D(C   9,C   8,C   1,C   4)    -38.36  0.000014   -0.75    -39.11   
   205. D(H  12,C   9,C   8,C   1)    -60.95  0.000426   -0.22    -61.16   
   206. D(H  14,C   9,C   8,C  11)    -58.19 -0.000375    0.10    -58.09   
   207. D(H  14,C   9,C   8,C   1)   -179.33  0.000435   -0.22   -179.55   
   208. D(H  13,C   9,C   8,C  11)   -179.15 -0.000282    0.02   -179.13   
   209. D(H  13,C   9,C   8,C  10)    -63.63 -0.000057    0.06    -63.58   
   210. D(H  13,C   9,C   8,C   1)     59.71  0.000528   -0.30     59.41   
   211. D(H  12,C   9,C   8,C  10)    175.71 -0.000159    0.14    175.85   
   212. D(H  14,C   9,C   8,C  10)     57.33 -0.000151    0.13     57.47   
   213. D(H  12,C   9,C   8,C  11)     60.19 -0.000383    0.11     60.30   
   214. D(H  17,C  10,C   8,C  11)    172.56  0.000296   -0.10    172.46   
   215. D(H  17,C  10,C   8,C   1)    -56.98 -0.000213    0.13    -56.85   
   216. D(H  16,C  10,C   8,C  11)     53.30  0.000308   -0.10     53.20   
   217. D(H  16,C  10,C   8,C   9)    -55.89 -0.000065   -0.14    -56.03   
   218. D(H  16,C  10,C   8,C   1)   -176.25 -0.000201    0.13   -176.12   
   219. D(H  15,C  10,C   8,C  11)    -67.51  0.000313   -0.12    -67.64   
   220. D(H  17,C  10,C   8,C   9)     63.38 -0.000077   -0.14     63.24   
   221. D(H  15,C  10,C   8,C   9)   -176.70 -0.000060   -0.17   -176.86   
   222. D(H  15,C  10,C   8,C   1)     62.94 -0.000196    0.10     63.04   
   223. D(H  20,C  11,C   8,C  10)   -178.90  0.000167   -0.02   -178.92   
   224. D(H  20,C  11,C   8,C   9)    -66.66 -0.000099    0.07    -66.59   
   225. D(H  20,C  11,C   8,C   1)     50.86 -0.000198    0.08     50.94   
   226. D(H  19,C  11,C   8,C  10)     58.84  0.000267   -0.06     58.78   
   227. D(H  19,C  11,C   8,C   9)    171.09  0.000002    0.02    171.11   
   228. D(H  19,C  11,C   8,C   1)    -71.40 -0.000097    0.04    -71.36   
   229. D(H  18,C  11,C   8,C  10)    -61.29  0.000204   -0.05    -61.34   
   230. D(H  18,C  11,C   8,C   9)     50.95 -0.000061    0.04     50.99   
   231. D(H  18,C  11,C   8,C   1)    168.47 -0.000160    0.05    168.52   
   232. D(C  24,C  21,C   2,C   3)    110.06  0.000823   -2.90    107.15   
   233. D(C  23,C  21,C   2,C   3)    -18.45  0.000906   -3.12    -21.56   
   234. D(C  22,C  21,C   2,C   4)     38.45  0.000205   -0.95     37.50   
   235. D(C  22,C  21,C   2,C   3)   -131.37  0.000667   -3.12   -134.49   
   236. D(C  24,C  21,C   2,C   4)    -80.12  0.000360   -0.73    -80.85   
   237. D(C  23,C  21,C   2,C   4)    151.37  0.000443   -0.94    150.43   
   238. D(H  27,C  22,C  21,C  24)    -57.33  0.000174   -0.14    -57.47   
   239. D(H  27,C  22,C  21,C   2)    179.33 -0.000488    0.25    179.58   
   240. D(H  26,C  22,C  21,C  23)    -60.19  0.000402   -0.10    -60.29   
   241. D(H  26,C  22,C  21,C   2)     60.95 -0.000472    0.24     61.19   
   242. D(H  26,C  22,C  21,C  24)   -175.71  0.000189   -0.15   -175.86   
   243. D(H  25,C  22,C  21,C  24)     63.63  0.000087   -0.06     63.57   
   244. D(H  27,C  22,C  21,C  23)     58.19  0.000386   -0.08     58.10   
   245. D(H  25,C  22,C  21,C  23)    179.15  0.000299   -0.01    179.14   
   246. D(H  25,C  22,C  21,C   2)    -59.71 -0.000575    0.32    -59.38   
   247. D(H  30,C  23,C  21,C  24)    178.90 -0.000119   -0.06    178.85   
   248. D(H  30,C  23,C  21,C  22)     66.66  0.000192   -0.12     66.54   
   249. D(H  30,C  23,C  21,C   2)    -50.87  0.000147   -0.02    -50.88   
   250. D(H  29,C  23,C  21,C  24)     61.30 -0.000213   -0.00     61.29   
   251. D(H  29,C  23,C  21,C  22)    -50.95  0.000099   -0.06    -51.01   
   252. D(H  29,C  23,C  21,C   2)   -168.47  0.000053    0.04   -168.44   
   253. D(H  28,C  23,C  21,C  24)    -58.84 -0.000251    0.00    -58.84   
   254. D(H  28,C  23,C  21,C  22)   -171.08  0.000061   -0.06   -171.14   
   255. D(H  28,C  23,C  21,C   2)     71.39  0.000015    0.04     71.43   
   256. D(H  33,C  24,C  21,C  23)   -172.57 -0.000406    0.17   -172.40   
   257. D(H  33,C  24,C  21,C  22)    -63.38  0.000089    0.14    -63.23   
   258. D(H  33,C  24,C  21,C   2)     56.99  0.000326   -0.22     56.77   
   259. D(H  32,C  24,C  21,C  23)     67.51 -0.000426    0.20     67.70   
   260. D(H  32,C  24,C  21,C  22)    176.70  0.000070    0.17    176.87   
   261. D(H  32,C  24,C  21,C   2)    -62.94  0.000306   -0.19    -63.13   
   262. D(H  31,C  24,C  21,C  23)    -53.30 -0.000429    0.18    -53.13   
   263. D(H  31,C  24,C  21,C  22)     55.89  0.000067    0.15     56.03   
   264. D(H  31,C  24,C  21,C   2)    176.25  0.000303   -0.22    176.04   
   265. D(C  37,C  34,C   3,C   6)    -80.83  0.000312   -0.86    -81.69   
   266. D(C  37,C  34,C   3,C   2)    107.77 -0.000729    2.51    110.28   
   267. D(C  36,C  34,C   3,C   6)    150.82  0.000962   -1.41    149.41   
   268. D(C  36,C  34,C   3,C   2)    -20.57 -0.000079    1.96    -18.62   
   269. D(C  35,C  34,C   3,C   6)     37.78  0.000813   -1.16     36.61   
   270. D(C  35,C  34,C   3,C   2)   -133.62 -0.000228    2.20   -131.42   
   271. D(H  40,C  35,C  34,C  37)    -58.94 -0.000017    0.25    -58.69   
   272. D(H  40,C  35,C  34,C  36)     56.55 -0.000411    0.55     57.10   
   273. D(H  40,C  35,C  34,C   3)    177.68  0.000172    0.33    178.01   
   274. D(H  39,C  35,C  34,C  37)   -177.42  0.000019    0.24   -177.17   
   275. D(H  39,C  35,C  34,C  36)    -61.93 -0.000375    0.54    -61.39   
   276. D(H  39,C  35,C  34,C   3)     59.21  0.000208    0.32     59.53   
   277. D(H  38,C  35,C  34,C  37)     62.29 -0.000024    0.24     62.53   
   278. D(H  38,C  35,C  34,C  36)    177.78 -0.000418    0.53    178.31   
   279. D(H  38,C  35,C  34,C   3)    -61.09  0.000165    0.32    -60.77   
   280. D(H  43,C  36,C  34,C  37)    176.27  0.000284   -0.10    176.16   
   281. D(H  43,C  36,C  34,C  35)     64.16  0.000228   -0.16     64.01   
   282. D(H  43,C  36,C  34,C   3)    -53.70 -0.000552    0.41    -53.29   
   283. D(H  42,C  36,C  34,C  37)     58.63  0.000226   -0.07     58.56   
   284. D(H  42,C  36,C  34,C  35)    -53.47  0.000170   -0.12    -53.59   
   285. D(H  42,C  36,C  34,C   3)   -171.33 -0.000611    0.44   -170.89   
   286. D(H  41,C  36,C  34,C  37)    -61.75  0.000333   -0.12    -61.87   
   287. D(H  41,C  36,C  34,C  35)   -173.85  0.000277   -0.18   -174.03   
   288. D(H  41,C  36,C  34,C   3)     68.28 -0.000503    0.39     68.67   
   289. D(H  46,C  37,C  34,C  35)    -64.56 -0.000474    0.36    -64.20   
   290. D(H  46,C  37,C  34,C   3)     56.11  0.000254   -0.19     55.92   
   291. D(H  45,C  37,C  34,C  36)     66.29  0.000064    0.19     66.48   
   292. D(H  45,C  37,C  34,C  35)    175.41 -0.000421    0.36    175.76   
   293. D(H  45,C  37,C  34,C   3)    -63.92  0.000307   -0.20    -64.12   
   294. D(H  44,C  37,C  34,C  36)    -54.57  0.000084    0.19    -54.38   
   295. D(H  44,C  37,C  34,C  35)     54.54 -0.000400    0.35     54.90   
   296. D(H  46,C  37,C  34,C  36)   -173.68  0.000011    0.20   -173.48   
   297. D(H  44,C  37,C  34,C   3)    175.21  0.000328   -0.20    175.01   
   298. D(C  49,C  47,C   0,C   6)   -150.72 -0.000572   -0.36   -151.08   
   299. D(C  49,C  47,C   0,C   1)     20.65  0.000369   -3.34     17.31   
   300. D(C  48,C  47,C   0,C   6)     80.91 -0.000085   -0.75     80.16   
   301. D(C  48,C  47,C   0,C   1)   -107.72  0.000856   -3.74   -111.45   
   302. D(C  50,C  47,C   0,C   6)    -37.69 -0.000600   -0.49    -38.18   
   303. D(C  50,C  47,C   0,C   1)    133.68  0.000341   -3.48    130.20   
   304. D(H  53,C  48,C  47,C  50)    -54.54  0.000413   -0.35    -54.89   
   305. D(H  53,C  48,C  47,C  49)     54.57 -0.000201   -0.11     54.45   
   306. D(H  53,C  48,C  47,C   0)   -175.21 -0.000237    0.12   -175.09   
   307. D(H  52,C  48,C  47,C  50)   -175.41  0.000441   -0.36   -175.77   
   308. D(H  52,C  48,C  47,C  49)    -66.30 -0.000173   -0.12    -66.42   
   309. D(H  52,C  48,C  47,C   0)     63.93 -0.000209    0.11     64.04   
   310. D(H  51,C  48,C  47,C  50)     64.56  0.000494   -0.36     64.20   
   311. D(H  51,C  48,C  47,C  49)    173.67 -0.000119   -0.13    173.54   
   312. D(H  51,C  48,C  47,C   0)    -56.10 -0.000155    0.10    -56.00   
   313. D(H  56,C  49,C  47,C  50)    173.86 -0.000212    0.12    173.98   
   314. D(H  56,C  49,C  47,C  48)     61.76 -0.000305    0.04     61.80   
   315. D(H  56,C  49,C  47,C   0)    -68.28  0.000435   -0.34    -68.63   
   316. D(H  55,C  49,C  47,C  50)     53.47 -0.000137    0.09     53.56   
   317. D(H  55,C  49,C  47,C  48)    -58.62 -0.000229    0.01    -58.62   
   318. D(H  55,C  49,C  47,C   0)    171.33  0.000510   -0.38    170.95   
   319. D(H  54,C  49,C  47,C  50)    -64.16 -0.000141    0.09    -64.06   
   320. D(H  54,C  49,C  47,C  48)   -176.26 -0.000233    0.01   -176.24   
   321. D(H  54,C  49,C  47,C   0)     53.70  0.000506   -0.37     53.33   
   322. D(H  59,C  50,C  47,C  49)   -177.78  0.000426   -0.52   -178.30   
   323. D(H  59,C  50,C  47,C  48)    -62.29  0.000056   -0.25    -62.54   
   324. D(H  59,C  50,C  47,C   0)     61.09 -0.000201   -0.30     60.79   
   325. D(H  58,C  50,C  47,C  49)     61.93  0.000382   -0.53     61.40   
   326. D(H  58,C  50,C  47,C  48)    177.42  0.000012   -0.25    177.16   
   327. D(H  58,C  50,C  47,C   0)    -59.20 -0.000245   -0.31    -59.51   
   328. D(H  57,C  50,C  47,C  49)    -56.55  0.000413   -0.53    -57.08   
   329. D(H  57,C  50,C  47,C  48)     58.94  0.000043   -0.26     58.68   
   330. D(H  57,C  50,C  47,C   0)   -177.68 -0.000214   -0.32   -178.00   
    ----------------------------------------------------------------------------

         *************************************************************
         *                GEOMETRY OPTIMIZATION CYCLE   9            *
         *************************************************************
---------------------------------
CARTESIAN COORDINATES (ANGSTROEM)
---------------------------------
  C     -1.249785    0.697095   -0.198332
  C     -1.249429   -0.713187    0.078643
  C      1.257835   -0.713494    0.076605
  C      1.258140    0.697674   -0.196146
  C      0.004448   -1.352389    0.431346
  O      0.004936   -2.500008    1.074288
  C      0.004378    1.332790   -0.559510
  O      0.004687    2.507725   -1.146785
  C     -2.458628   -1.708385   -0.126660
  C     -1.949607   -2.990088   -0.857086
  C     -3.099498   -2.191378    1.198591
  C     -3.550264   -1.208392   -1.107895
  H     -1.545195   -2.734860   -1.845572
  H     -1.171582   -3.473364   -0.269397
  H     -2.786789   -3.685122   -1.011268
  H     -3.544338   -1.375515    1.775750
  H     -3.890077   -2.933527    1.009531
  H     -2.320007   -2.658058    1.806532
  H     -4.228541   -2.041003   -1.339146
  H     -4.170979   -0.392252   -0.750512
  H     -3.094223   -0.885610   -2.051344
  C      2.462281   -1.711670   -0.142585
  C      1.934894   -3.002751   -0.842776
  C      3.530638   -1.228384   -1.157459
  C      3.133325   -2.177058    1.174007
  H      1.170321   -3.476599   -0.230216
  H      1.507677   -2.760866   -1.825006
  H      2.767429   -3.701109   -1.006716
  H      4.161048   -0.408117   -0.828381
  H      4.201882   -2.065694   -1.392296
  H      3.052227   -0.919537   -2.094464
  H      3.918467   -2.922896    0.976968
  H      3.592436   -1.353785    1.729123
  H      2.367709   -2.634037    1.806439
  C      2.429929    1.707882    0.117303
  C      1.846719    2.958286    0.846120
  C      3.453377    1.190898    1.161691
  C      3.154089    2.248382   -1.142325
  H      1.117352    3.459431    0.212730
  H      1.356356    2.664262    1.783556
  H      2.661011    3.650934    1.099869
  H      4.077751    0.362768    0.842267
  H      4.130181    2.011533    1.436026
  H      2.935079    0.874256    2.075449
  H      3.899631    3.012249   -0.872984
  H      3.672098    1.467021   -1.703847
  H      2.408220    2.706349   -1.796878
  C     -2.427179    1.704840    0.101135
  C     -3.121803    2.261824   -1.167902
  C     -3.475457    1.173450    1.112940
  C     -1.861094    2.945445    0.859654
  H     -2.360882    2.728058   -1.798885
  H     -3.626551    1.488022   -1.751469
  H     -3.873417    3.022365   -0.906133
  H     -2.979515    0.843214    2.034262
  H     -4.158771    1.990214    1.382601
  H     -4.091877    0.350136    0.765941
  H     -2.681086    3.635016    1.103259
  H     -1.392880    2.639035    1.804415
  H     -1.117036    3.454525    0.250182

----------------------------
CARTESIAN COORDINATES (A.U.)
----------------------------
  NO LB      ZA    FRAG     MASS         X           Y           Z
   0 C     6.0000    0    12.011   -2.361752    1.317319   -0.374793
   1 C     6.0000    0    12.011   -2.361079   -1.347728    0.148615
   2 C     6.0000    0    12.011    2.376963   -1.348308    0.144762
   3 C     6.0000    0    12.011    2.377539    1.318413   -0.370663
   4 C     6.0000    0    12.011    0.008405   -2.555646    0.815126
   5 O     8.0000    0    15.999    0.009327   -4.724331    2.030110
   6 C     6.0000    0    12.011    0.008272    2.518608   -1.057320
   7 O     8.0000    0    15.999    0.008857    4.738913   -2.167110
   8 C     6.0000    0    12.011   -4.646134   -3.228380   -0.239353
   9 C     6.0000    0    12.011   -3.684223   -5.650447   -1.619658
  10 C     6.0000    0    12.011   -5.857203   -4.141104    2.265009
  11 C     6.0000    0    12.011   -6.709027   -2.283529   -2.093618
  12 H     1.0000    0     1.008   -2.919995   -5.168136   -3.487626
  13 H     1.0000    0     1.008   -2.213969   -6.563707   -0.509086
  14 H     1.0000    0     1.008   -5.266268   -6.963871   -1.911020
  15 H     1.0000    0     1.008   -6.697827   -2.599346    3.355680
  16 H     1.0000    0     1.008   -7.351180   -5.543564    1.907737
  17 H     1.0000    0     1.008   -4.384178   -5.023001    3.413851
  18 H     1.0000    0     1.008   -7.990785   -3.856937   -2.530619
  19 H     1.0000    0     1.008   -7.882007   -0.741250   -1.418262
  20 H     1.0000    0     1.008   -5.847234   -1.673560   -3.876479
  21 C     6.0000    0    12.011    4.653038   -3.234588   -0.269447
  22 C     6.0000    0    12.011    3.656419   -5.674377   -1.592616
  23 C     6.0000    0    12.011    6.671938   -2.321310   -2.187280
  24 C     6.0000    0    12.011    5.921126   -4.114043    2.218551
  25 H     1.0000    0     1.008    2.211586   -6.569821   -0.435045
  26 H     1.0000    0     1.008    2.849097   -5.217281   -3.448762
  27 H     1.0000    0     1.008    5.229683   -6.994082   -1.902418
  28 H     1.0000    0     1.008    7.863242   -0.771229   -1.565413
  29 H     1.0000    0     1.008    7.940406   -3.903597   -2.631058
  30 H     1.0000    0     1.008    5.767872   -1.737673   -3.957963
  31 H     1.0000    0     1.008    7.404829   -5.523472    1.846201
  32 H     1.0000    0     1.008    6.788721   -2.558284    3.267568
  33 H     1.0000    0     1.008    4.474321   -4.977609    3.413675
  34 C     6.0000    0    12.011    4.591900    3.227429    0.221670
  35 C     6.0000    0    12.011    3.489793    5.590350    1.598935
  36 C     6.0000    0    12.011    6.525936    2.250471    2.195278
  37 C     6.0000    0    12.011    5.960364    4.248827   -2.158682
  38 H     1.0000    0     1.008    2.111489    6.537376    0.402001
  39 H     1.0000    0     1.008    2.563141    5.034725    3.370432
  40 H     1.0000    0     1.008    5.028583    6.899266    2.078451
  41 H     1.0000    0     1.008    7.705832    0.685531    1.591655
  42 H     1.0000    0     1.008    7.804912    3.801246    2.713697
  43 H     1.0000    0     1.008    5.546496    1.652104    3.922031
  44 H     1.0000    0     1.008    7.369235    5.692326   -1.649701
  45 H     1.0000    0     1.008    6.939260    2.772268   -3.219804
  46 H     1.0000    0     1.008    4.550877    5.114259   -3.395608
  47 C     6.0000    0    12.011   -4.586703    3.221682    0.191117
  48 C     6.0000    0    12.011   -5.899352    4.274228   -2.207016
  49 C     6.0000    0    12.011   -6.567662    2.217499    2.103152
  50 C     6.0000    0    12.011   -3.516958    5.566084    1.624510
  51 H     1.0000    0     1.008   -4.461420    5.155283   -3.399400
  52 H     1.0000    0     1.008   -6.853187    2.811953   -3.309796
  53 H     1.0000    0     1.008   -7.319697    5.711442   -1.712343
  54 H     1.0000    0     1.008   -5.630468    1.593444    3.844197
  55 H     1.0000    0     1.008   -7.858939    3.760960    2.612737
  56 H     1.0000    0     1.008   -7.732527    0.661662    1.447419
  57 H     1.0000    0     1.008   -5.066519    6.869185    2.084858
  58 H     1.0000    0     1.008   -2.632162    4.987053    3.409851
  59 H     1.0000    0     1.008   -2.110892    6.528107    0.472775

--------------------------------
INTERNAL COORDINATES (ANGSTROEM)
--------------------------------
 C      0   0   0     0.000000000000     0.00000000     0.00000000
 C      1   0   0     1.437222966494     0.00000000     0.00000000
 C      2   1   0     2.507264832229    90.01209165     0.00000000
 C      3   2   1     1.437285379686    90.01410699     0.17205238
 C      3   2   1     1.450864429608    30.22737757   162.14620411
 O      5   3   2     1.315447744039   120.22231382   180.34046472
 C      4   3   2     1.451662410245   118.48159013   349.28349560
 O      7   4   3     1.313531263629   120.20227818   197.82645891
 C      2   1   3     1.579471903140   126.37251268   198.05895413
 C      9   2   1     1.560572742546   109.18478976   133.23470927
 C      9   2   1     1.549286067911   113.69861250   251.63464811
 C      9   2   1     1.550639398389   114.71099363    20.20522357
 H     10   9   2     1.098087087787   110.52187801   298.83468332
 H     10   9   2     1.088235981986   110.19188938    59.40577155
 H     10   9   2     1.098962424277   109.67091339   180.44764968
 H     11   9   2     1.093904527017   112.76911383    63.04320033
 H     11   9   2     1.100701820880   111.12361186   183.88044832
 H     11   9   2     1.093155498427   108.29090862   303.14381376
 H     12   9   2     1.098534855004   108.87411598   168.51827356
 H     12   9   2     1.085860347224   115.88126268   288.63819469
 H     12   9   2     1.096475545406   110.27952732    50.93988184
 C      3   2   1     1.579586284454   139.70261473   203.44447567
 C     22   3   2     1.560542851251   109.10970534    16.09003536
 C     22   3   2     1.550779754097   114.78294193   129.02124320
 C     22   3   2     1.549289831478   113.71354567   257.73958588
 H     23  22   3     1.088271165955   110.18836276   300.61545002
 H     23  22   3     1.098088664976   110.52299179    61.18588425
 H     23  22   3     1.098951456107   109.67344057   179.57634255
 H     24  22   3     1.085609854659   115.92195862    71.43394281
 H     24  22   3     1.098547056553   108.86341592   191.56401825
 H     24  22   3     1.096468379699   110.27009319   309.11760863
 H     25  22   3     1.100702393345   111.12315687   176.03750102
 H     25  22   3     1.093944516727   112.76438343   296.87088894
 H     25  22   3     1.093146412751   108.29245063    56.76968933
 C      4   3   2     1.578562667569   126.21389691   156.86398213
 C     35   4   3     1.560390688246   109.15467442   228.58069618
 C     35   4   3     1.550956319753   114.21949953   341.38029942
 C     35   4   3     1.550229152272   114.11312238   110.28032396
 H     36  35   4     1.088257826255   110.34489693   299.22645193
 H     36  35   4     1.098040134304   110.55428000    59.52823478
 H     36  35   4     1.098736832108   109.63565541   178.01235686
 H     37  35   4     1.085207022177   115.83781917    68.67451296
 H     37  35   4     1.098528629741   109.00848500   189.10879118
 H     37  35   4     1.097200423314   110.19890199   306.70964177
 H     38  35   4     1.100849872757   111.06878843   175.01399397
 H     38  35   4     1.092779218285   112.93325816   295.88118862
 H     38  35   4     1.092928554749   108.29653881    55.91903669
 C      1   2   3     1.578444344075   126.16385575   202.47221429
 C     48   1   2     1.550222226537   114.09871507   248.55124832
 C     48   1   2     1.550810847060   114.15622313    17.30829741
 C     48   1   2     1.560417036990   109.22095579   130.20555613
 H     49  48   1     1.092938447188   108.29554437   304.00205388
 H     49  48   1     1.092744367217   112.93699308    64.04002862
 H     49  48   1     1.100848994720   111.06927724   184.91060123
 H     50  48   1     1.097199322483   110.20916841    53.32902844
 H     50  48   1     1.098517207423   109.01747587   170.95393531
 H     50  48   1     1.085461500432   115.79775944   291.37402230
 H     51  48   1     1.098744856327   109.63362324   182.00521453
 H     51  48   1     1.098037224373   110.55324569   300.48689028
 H     51  48   1     1.088228544428   110.34833845    60.78835267

---------------------------
INTERNAL COORDINATES (A.U.)
---------------------------
 C      0   0   0     0.000000000000     0.00000000     0.00000000
 C      1   0   0     2.715957800056     0.00000000     0.00000000
 C      2   1   0     4.738043878125    90.01209165     0.00000000
 C      3   2   1     2.716075743895    90.01410699     0.17205238
 C      3   2   1     2.741736429407    30.22737757   162.14620411
 O      5   3   2     2.485835979719   120.22231382   180.34046472
 C      4   3   2     2.743244394270   118.48159013   349.28349560
 O      7   4   3     2.482214356602   120.20227818   197.82645891
 C      2   1   3     2.984769333157   126.37251268   198.05895413
 C      9   2   1     2.949055095475   109.18478976   133.23470927
 C      9   2   1     2.927726371451   113.69861250   251.63464811
 C      9   2   1     2.930283795424   114.71099363    20.20522357
 H     10   9   2     2.075083867113   110.52187801   298.83468332
 H     10   9   2     2.056467975032   110.19188938    59.40577155
 H     10   9   2     2.076738013354   109.67091339   180.44764968
 H     11   9   2     2.067179972719   112.76911383    63.04320033
 H     11   9   2     2.080024996571   111.12361186   183.88044832
 H     11   9   2     2.065764513817   108.29090862   303.14381376
 H     12   9   2     2.075930024524   108.87411598   168.51827356
 H     12   9   2     2.051978675937   115.88126268   288.63819469
 H     12   9   2     2.072038493359   110.27952732    50.93988184
 C      3   2   1     2.984985482516   139.70261473   203.44447567
 C     22   3   2     2.948998609113   109.10970534    16.09003536
 C     22   3   2     2.930549029274   114.78294193   129.02124320
 C     22   3   2     2.927733483562   113.71354567   257.73958588
 H     23  22   3     2.056534463098   110.18836276   300.61545002
 H     23  22   3     2.075086847568   110.52299179    61.18588425
 H     23  22   3     2.076717286516   109.67344057   179.57634255
 H     24  22   3     2.051505313592   115.92195862    71.43394281
 H     24  22   3     2.075953082111   108.86341592   191.56401825
 H     24  22   3     2.072024952136   110.27009319   309.11760863
 H     25  22   3     2.080026078375   111.12315687   176.03750102
 H     25  22   3     2.067255542320   112.76438343   296.87088894
 H     25  22   3     2.065747344377   108.29245063    56.76968933
 C      4   3   2     2.983051126938   126.21389691   156.86398213
 C     35   4   3     2.948711062706   109.15467442   228.58069618
 C     35   4   3     2.930882690008   114.21949953   341.38029942
 C     35   4   3     2.929508542615   114.11312238   110.28032396
 H     36  35   4     2.056509254719   110.34489693   299.22645193
 H     36  35   4     2.074995137888   110.55428000    59.52823478
 H     36  35   4     2.076311705937   109.63565541   178.01235686
 H     37  35   4     2.050744070523   115.83781917    68.67451296
 H     37  35   4     2.075918260483   109.00848500   189.10879118
 H     37  35   4     2.073408314085   110.19890199   306.70964177
 H     38  35   4     2.080304774073   111.06878843   175.01399397
 H     38  35   4     2.065053447399   112.93325816   295.88118862
 H     38  35   4     2.065335652418   108.29653881    55.91903669
 C      1   2   3     2.982827527939   126.16385575   202.47221429
 C     48   1   2     2.929495454873   114.09871507   248.55124832
 C     48   1   2     2.930607786457   114.15622313    17.30829741
 C     48   1   2     2.948760854616   109.22095579   130.20555613
 H     49  48   1     2.065354346418   108.29554437   304.00205388
 H     49  48   1     2.064987588426   112.93699308    64.04002862
 H     49  48   1     2.080303114824   111.06927724   184.91060123
 H     50  48   1     2.073406233817   110.20916841    53.32902844
 H     50  48   1     2.075896675429   109.01747587   170.95393531
 H     50  48   1     2.051224964732   115.79775944   291.37402230
 H     51  48   1     2.076326869513   109.63362324   182.00521453
 H     51  48   1     2.074989638916   110.55324569   300.48689028
 H     51  48   1     2.056453920084   110.34833845    60.78835267


           ************************************************************
           *        Program running with 8 parallel MPI-processes     *
           *              working on a common directory               *
           ************************************************************
------------------------------------------------------------------------------
                   ___                                                        
                  /   \      - P O W E R E D   B Y -                         
                 /     \                                                     
                 |  |  |   _    _      __       _____    __    __             
                 |  |  |  | |  | |    /  \     |  _  \  |  |  /  |          
                  \  \/   | |  | |   /    \    | | | |  |  | /  /          
                 / \  \   | |__| |  /  /\  \   | |_| |  |  |/  /          
                |  |  |   |  __  | /  /__\  \  |    /   |      \           
                |  |  |   | |  | | |   __   |  |    \   |  |\   \          
                \     /   | |  | | |  |  |  |  | |\  \  |  | \   \       
                 \___/    |_|  |_| |__|  |__|  |_| \__\ |__|  \__/        
                                                                              
                      - O R C A' S   B I G   F R I E N D -                    
                                      &                                       
                       - I N T E G R A L  F E E D E R -                       
                                                                              
 v1 FN, 2020, v2 2021                                                         
------------------------------------------------------------------------------


Reading SHARK input file Q6_2e_0H_B3LYP_631Gd_opt.SHARKINP.tmp ... ok
----------------------
SHARK INTEGRAL PACKAGE
----------------------

Number of atoms                             ...     60
Number of basis functions                   ...    408
Number of shells                            ...    216
Maximum angular momentum                    ...      2
Integral batch strategy                     ... SHARK/LIBINT Hybrid
RI-J (if used) integral strategy            ... SPLIT-RIJ (Revised 2003 algorithm where possible)
Printlevel                                  ...      1
Contraction scheme used                     ... SEGMENTED contraction
Coulomb Range Separation                    ... NOT USED
Exchange Range Separation                   ... NOT USED
Finite Nucleus Model                        ... NOT USED
Auxiliary Coulomb fitting basis             ... AVAILABLE
   # of basis functions in Aux-J            ...   1572
   # of shells in Aux-J                     ...    540
   Maximum angular momentum in Aux-J        ...      4
Auxiliary J/K fitting basis                 ... NOT available
Auxiliary Correlation fitting basis         ... NOT available
Auxiliary 'external' fitting basis          ... NOT available
Integral threshold                          ...     2.500000e-11
Primitive cut-off                           ...     2.500000e-12
Primitive pair pre-selection threshold      ...     2.500000e-12

Calculating pre-screening integrals         ... done (  0.1 sec) Dimension = 216
Organizing shell pair data                  ... done (  0.2 sec)
Shell pair information
Total number of shell pairs                 ...     23436
Shell pairs after pre-screening             ...     18097
Total number of primitive shell pairs       ...    127872
Primitive shell pairs kept                  ...     53361
          la=0 lb=0:   7586 shell pairs
          la=1 lb=0:   5834 shell pairs
          la=1 lb=1:   1101 shell pairs
          la=2 lb=0:   2398 shell pairs
          la=2 lb=1:    984 shell pairs
          la=2 lb=2:    194 shell pairs

Calculating one electron integrals          ... done (  0.1 sec)
Calculating RI/J V-Matrix + Cholesky decomp.... done (  0.2 sec)
Calculating Nuclear repulsion               ... done (  0.0 sec) ENN=   2370.569116187770 Eh

SHARK setup successfully completed in   0.8 seconds

Maximum memory used throughout the entire GTOINT-calculation: 32.2 MB
[1717922665.382058] [eu-a2p-271:101702:0]          mpool.c:38   UCX  WARN  object 0x3337a00 was not returned to mpool ucp_requests
[1717922665.382098] [eu-a2p-271:101702:0]          mpool.c:38   UCX  WARN  object 0x3337bc0 was not returned to mpool ucp_requests
[1717922665.382105] [eu-a2p-271:101702:0]          mpool.c:38   UCX  WARN  object 0x3337d80 was not returned to mpool ucp_requests
[1717922665.382111] [eu-a2p-271:101702:0]          mpool.c:38   UCX  WARN  object 0x3337f40 was not returned to mpool ucp_requests
[1717922665.382116] [eu-a2p-271:101702:0]          mpool.c:38   UCX  WARN  object 0x3338100 was not returned to mpool ucp_requests
[1717922665.382121] [eu-a2p-271:101702:0]          mpool.c:38   UCX  WARN  object 0x33382c0 was not returned to mpool ucp_requests
[1717922665.382126] [eu-a2p-271:101702:0]          mpool.c:38   UCX  WARN  object 0x3338480 was not returned to mpool ucp_requests
[1717922665.382130] [eu-a2p-271:101702:0]          mpool.c:38   UCX  WARN  object 0x3338640 was not returned to mpool ucp_requests
[1717922665.382135] [eu-a2p-271:101702:0]          mpool.c:38   UCX  WARN  object 0x3338800 was not returned to mpool ucp_requests
[1717922665.382140] [eu-a2p-271:101702:0]          mpool.c:38   UCX  WARN  object 0x33389c0 was not returned to mpool ucp_requests
[1717922665.382154] [eu-a2p-271:101702:0]          mpool.c:38   UCX  WARN  object 0x3338b80 was not returned to mpool ucp_requests
[1717922665.382159] [eu-a2p-271:101702:0]          mpool.c:38   UCX  WARN  object 0x3338d40 was not returned to mpool ucp_requests
[1717922665.389689] [eu-a2p-271:101704:0]          mpool.c:38   UCX  WARN  object 0x3d20a00 was not returned to mpool ucp_requests
[1717922665.389718] [eu-a2p-271:101704:0]          mpool.c:38   UCX  WARN  object 0x3d20bc0 was not returned to mpool ucp_requests
[1717922665.389724] [eu-a2p-271:101704:0]          mpool.c:38   UCX  WARN  object 0x3d20d80 was not returned to mpool ucp_requests
[1717922665.389729] [eu-a2p-271:101704:0]          mpool.c:38   UCX  WARN  object 0x3d20f40 was not returned to mpool ucp_requests
[1717922665.389734] [eu-a2p-271:101704:0]          mpool.c:38   UCX  WARN  object 0x3d21100 was not returned to mpool ucp_requests
[1717922665.389738] [eu-a2p-271:101704:0]          mpool.c:38   UCX  WARN  object 0x3d212c0 was not returned to mpool ucp_requests
[1717922665.389743] [eu-a2p-271:101704:0]          mpool.c:38   UCX  WARN  object 0x3d21480 was not returned to mpool ucp_requests
[1717922665.389747] [eu-a2p-271:101704:0]          mpool.c:38   UCX  WARN  object 0x3d21640 was not returned to mpool ucp_requests
[1717922665.389752] [eu-a2p-271:101704:0]          mpool.c:38   UCX  WARN  object 0x3d21800 was not returned to mpool ucp_requests
[1717922665.389757] [eu-a2p-271:101704:0]          mpool.c:38   UCX  WARN  object 0x3d219c0 was not returned to mpool ucp_requests
[1717922665.389761] [eu-a2p-271:101704:0]          mpool.c:38   UCX  WARN  object 0x3d21b80 was not returned to mpool ucp_requests
[1717922665.389766] [eu-a2p-271:101704:0]          mpool.c:38   UCX  WARN  object 0x3d21d40 was not returned to mpool ucp_requests
[1717922665.401025] [eu-a2p-271:101700:0]          mpool.c:38   UCX  WARN  object 0x2e8c680 was not returned to mpool ucp_requests
[1717922665.401052] [eu-a2p-271:101700:0]          mpool.c:38   UCX  WARN  object 0x2e8c840 was not returned to mpool ucp_requests
[1717922665.401059] [eu-a2p-271:101700:0]          mpool.c:38   UCX  WARN  object 0x2e8ca00 was not returned to mpool ucp_requests
[1717922665.401064] [eu-a2p-271:101700:0]          mpool.c:38   UCX  WARN  object 0x2e8cbc0 was not returned to mpool ucp_requests
[1717922665.401069] [eu-a2p-271:101700:0]          mpool.c:38   UCX  WARN  object 0x2e8cd80 was not returned to mpool ucp_requests
[1717922665.401074] [eu-a2p-271:101700:0]          mpool.c:38   UCX  WARN  object 0x2e8cf40 was not returned to mpool ucp_requests
[1717922665.401079] [eu-a2p-271:101700:0]          mpool.c:38   UCX  WARN  object 0x2e8d100 was not returned to mpool ucp_requests
[1717922665.401083] [eu-a2p-271:101700:0]          mpool.c:38   UCX  WARN  object 0x2e8d2c0 was not returned to mpool ucp_requests
[1717922665.401088] [eu-a2p-271:101700:0]          mpool.c:38   UCX  WARN  object 0x2e8d480 was not returned to mpool ucp_requests
[1717922665.401093] [eu-a2p-271:101700:0]          mpool.c:38   UCX  WARN  object 0x2e8d640 was not returned to mpool ucp_requests
[1717922665.401097] [eu-a2p-271:101700:0]          mpool.c:38   UCX  WARN  object 0x2e8d800 was not returned to mpool ucp_requests
[1717922665.401102] [eu-a2p-271:101700:0]          mpool.c:38   UCX  WARN  object 0x2e8d9c0 was not returned to mpool ucp_requests
[1717922665.401107] [eu-a2p-271:101700:0]          mpool.c:38   UCX  WARN  object 0x2e8db80 was not returned to mpool ucp_requests
[1717922665.401111] [eu-a2p-271:101700:0]          mpool.c:38   UCX  WARN  object 0x2e8dd40 was not returned to mpool ucp_requests
[1717922665.421521] [eu-a2p-271:101703:0]          mpool.c:38   UCX  WARN  object 0x2d62240 was not returned to mpool ucp_requests
[1717922665.421558] [eu-a2p-271:101703:0]          mpool.c:38   UCX  WARN  object 0x2d62400 was not returned to mpool ucp_requests
[1717922665.421565] [eu-a2p-271:101703:0]          mpool.c:38   UCX  WARN  object 0x2d625c0 was not returned to mpool ucp_requests
[1717922665.421570] [eu-a2p-271:101703:0]          mpool.c:38   UCX  WARN  object 0x2d62780 was not returned to mpool ucp_requests
[1717922665.421576] [eu-a2p-271:101703:0]          mpool.c:38   UCX  WARN  object 0x2d62940 was not returned to mpool ucp_requests
[1717922665.421582] [eu-a2p-271:101703:0]          mpool.c:38   UCX  WARN  object 0x2d62b00 was not returned to mpool ucp_requests
[1717922665.421587] [eu-a2p-271:101703:0]          mpool.c:38   UCX  WARN  object 0x2d62cc0 was not returned to mpool ucp_requests
[1717922665.421592] [eu-a2p-271:101703:0]          mpool.c:38   UCX  WARN  object 0x2d62e80 was not returned to mpool ucp_requests
[1717922665.421598] [eu-a2p-271:101703:0]          mpool.c:38   UCX  WARN  object 0x2d63040 was not returned to mpool ucp_requests
[1717922665.421604] [eu-a2p-271:101703:0]          mpool.c:38   UCX  WARN  object 0x2d63200 was not returned to mpool ucp_requests
[1717922665.421609] [eu-a2p-271:101703:0]          mpool.c:38   UCX  WARN  object 0x2d633c0 was not returned to mpool ucp_requests
[1717922665.421614] [eu-a2p-271:101703:0]          mpool.c:38   UCX  WARN  object 0x2d63580 was not returned to mpool ucp_requests
[1717922665.424781] [eu-a2p-271:101699:0]          mpool.c:38   UCX  WARN  object 0x3aad100 was not returned to mpool ucp_requests
[1717922665.424814] [eu-a2p-271:101699:0]          mpool.c:38   UCX  WARN  object 0x3aad2c0 was not returned to mpool ucp_requests
[1717922665.424822] [eu-a2p-271:101699:0]          mpool.c:38   UCX  WARN  object 0x3aad480 was not returned to mpool ucp_requests
[1717922665.424827] [eu-a2p-271:101699:0]          mpool.c:38   UCX  WARN  object 0x3aad640 was not returned to mpool ucp_requests
[1717922665.424832] [eu-a2p-271:101699:0]          mpool.c:38   UCX  WARN  object 0x3aad800 was not returned to mpool ucp_requests
[1717922665.424837] [eu-a2p-271:101699:0]          mpool.c:38   UCX  WARN  object 0x3aad9c0 was not returned to mpool ucp_requests
[1717922665.424843] [eu-a2p-271:101699:0]          mpool.c:38   UCX  WARN  object 0x3aadb80 was not returned to mpool ucp_requests
[1717922665.424848] [eu-a2p-271:101699:0]          mpool.c:38   UCX  WARN  object 0x3aadd40 was not returned to mpool ucp_requests
[1717922665.424956] [eu-a2p-271:101705:0]          mpool.c:38   UCX  WARN  object 0x2f0ba00 was not returned to mpool ucp_requests
[1717922665.424982] [eu-a2p-271:101705:0]          mpool.c:38   UCX  WARN  object 0x2f0bbc0 was not returned to mpool ucp_requests
[1717922665.424988] [eu-a2p-271:101705:0]          mpool.c:38   UCX  WARN  object 0x2f0bd80 was not returned to mpool ucp_requests
[1717922665.424993] [eu-a2p-271:101705:0]          mpool.c:38   UCX  WARN  object 0x2f0bf40 was not returned to mpool ucp_requests
[1717922665.424998] [eu-a2p-271:101705:0]          mpool.c:38   UCX  WARN  object 0x2f0c100 was not returned to mpool ucp_requests
[1717922665.425003] [eu-a2p-271:101705:0]          mpool.c:38   UCX  WARN  object 0x2f0c2c0 was not returned to mpool ucp_requests
[1717922665.425007] [eu-a2p-271:101705:0]          mpool.c:38   UCX  WARN  object 0x2f0c480 was not returned to mpool ucp_requests
[1717922665.425012] [eu-a2p-271:101705:0]          mpool.c:38   UCX  WARN  object 0x2f0c640 was not returned to mpool ucp_requests
[1717922665.425016] [eu-a2p-271:101705:0]          mpool.c:38   UCX  WARN  object 0x2f0c800 was not returned to mpool ucp_requests
[1717922665.425021] [eu-a2p-271:101705:0]          mpool.c:38   UCX  WARN  object 0x2f0c9c0 was not returned to mpool ucp_requests
[1717922665.425025] [eu-a2p-271:101705:0]          mpool.c:38   UCX  WARN  object 0x2f0cb80 was not returned to mpool ucp_requests
[1717922665.425030] [eu-a2p-271:101705:0]          mpool.c:38   UCX  WARN  object 0x2f0cd40 was not returned to mpool ucp_requests
[1717922665.427391] [eu-a2p-271:101701:0]          mpool.c:38   UCX  WARN  object 0x2963ec0 was not returned to mpool ucp_requests
[1717922665.427420] [eu-a2p-271:101701:0]          mpool.c:38   UCX  WARN  object 0x2964080 was not returned to mpool ucp_requests
[1717922665.427427] [eu-a2p-271:101701:0]          mpool.c:38   UCX  WARN  object 0x2964240 was not returned to mpool ucp_requests
[1717922665.427432] [eu-a2p-271:101701:0]          mpool.c:38   UCX  WARN  object 0x2964400 was not returned to mpool ucp_requests
[1717922665.427438] [eu-a2p-271:101701:0]          mpool.c:38   UCX  WARN  object 0x29645c0 was not returned to mpool ucp_requests
[1717922665.427443] [eu-a2p-271:101701:0]          mpool.c:38   UCX  WARN  object 0x2964780 was not returned to mpool ucp_requests
[1717922665.427448] [eu-a2p-271:101701:0]          mpool.c:38   UCX  WARN  object 0x2964940 was not returned to mpool ucp_requests
[1717922665.427453] [eu-a2p-271:101701:0]          mpool.c:38   UCX  WARN  object 0x2964b00 was not returned to mpool ucp_requests
[1717922665.427458] [eu-a2p-271:101701:0]          mpool.c:38   UCX  WARN  object 0x2964cc0 was not returned to mpool ucp_requests
[1717922665.427463] [eu-a2p-271:101701:0]          mpool.c:38   UCX  WARN  object 0x2964e80 was not returned to mpool ucp_requests
[1717922665.427468] [eu-a2p-271:101701:0]          mpool.c:38   UCX  WARN  object 0x2965040 was not returned to mpool ucp_requests
[1717922665.427473] [eu-a2p-271:101701:0]          mpool.c:38   UCX  WARN  object 0x2965200 was not returned to mpool ucp_requests
[1717922665.427478] [eu-a2p-271:101701:0]          mpool.c:38   UCX  WARN  object 0x29653c0 was not returned to mpool ucp_requests
[1717922665.427483] [eu-a2p-271:101701:0]          mpool.c:38   UCX  WARN  object 0x2965580 was not returned to mpool ucp_requests


           ************************************************************
           *        Program running with 8 parallel MPI-processes     *
           *              working on a common directory               *
           ************************************************************

Diagonalization of the overlap matrix:
Smallest eigenvalue                        ... 8.159e-04
Time for diagonalization                   ...    0.035 sec
Threshold for overlap eigenvalues          ... 1.000e-08
Number of eigenvalues below threshold      ... 0
Time for construction of square roots      ...    0.039 sec
Total time needed                          ...    0.075 sec

-------------------
DFT GRID GENERATION
-------------------

General Integration Accuracy     IntAcc      ... 4.959
Radial Grid Type                 RadialGrid  ... OptM3 with GC (2021)
Angular Grid (max. ang.)         AngularGrid ... 6 (Lebedev-590)
Angular grid pruning method      GridPruning ... 4 (adaptive)
Weight generation scheme         WeightScheme... Becke
Basis function cutoff            BFCut       ... 1.0000e-11
Integration weight cutoff        WCut        ... 1.0000e-14
Angular grids for H and He will be reduced by one unit
Partially contracted basis set               ... off
Rotationally invariant grid construction     ... off

Total number of grid points                  ...   636835
Total number of batches                      ...     9980
Average number of points per batch           ...       63
Average number of grid points per atom       ...    10614
Time for grid setup =    7.984 sec

--------------------
COSX GRID GENERATION
--------------------

GRIDX 1
-------
General Integration Accuracy     IntAcc      ... 4.020
Radial Grid Type                 RadialGrid  ... OptM3 with GC (2021)
Angular Grid (max. ang.)         AngularGrid ... 2 (Lebedev-110)
Angular grid pruning method      GridPruning ... 4 (adaptive)
Weight generation scheme         WeightScheme... Becke
Basis function cutoff            BFCut       ... 1.0000e-11
Integration weight cutoff        WCut        ... 1.0000e-14
Angular grids for H and He will be reduced by one unit
Partially contracted basis set               ... on
Rotationally invariant grid construction     ... off

Total number of grid points                  ...    66838
Total number of batches                      ...     1067
Average number of points per batch           ...       62
Average number of grid points per atom       ...     1114
UseSFitting                                  ... on

GRIDX 2
-------
General Integration Accuracy     IntAcc      ... 4.338
Radial Grid Type                 RadialGrid  ... OptM3 with GC (2021)
Angular Grid (max. ang.)         AngularGrid ... 3 (Lebedev-194)
Angular grid pruning method      GridPruning ... 4 (adaptive)
Weight generation scheme         WeightScheme... Becke
Basis function cutoff            BFCut       ... 1.0000e-11
Integration weight cutoff        WCut        ... 1.0000e-14
Angular grids for H and He will be reduced by one unit
Partially contracted basis set               ... on
Rotationally invariant grid construction     ... off

Total number of grid points                  ...   144560
Total number of batches                      ...     2289
Average number of points per batch           ...       63
Average number of grid points per atom       ...     2409
UseSFitting                                  ... on

GRIDX 3
-------
General Integration Accuracy     IntAcc      ... 4.871
Radial Grid Type                 RadialGrid  ... OptM3 with GC (2021)
Angular Grid (max. ang.)         AngularGrid ... 4 (Lebedev-302)
Angular grid pruning method      GridPruning ... 4 (adaptive)
Weight generation scheme         WeightScheme... Becke
Basis function cutoff            BFCut       ... 1.0000e-11
Integration weight cutoff        WCut        ... 1.0000e-14
Angular grids for H and He will be reduced by one unit
Partially contracted basis set               ... on
Rotationally invariant grid construction     ... off

Total number of grid points                  ...   279376
Total number of batches                      ...     4392
Average number of points per batch           ...       63
Average number of grid points per atom       ...     4656
UseSFitting                                  ... on

Time for X-Grid setup             =    3.847 sec


--------------------
CPCM SOLVATION MODEL
--------------------
CPCM parameters:
  Epsilon                                         ...      80.4000
  Refrac                                          ...       1.3300
  Rsolv                                           ...       1.3000
  Surface type                                    ... GAUSSIAN VDW
  Epsilon function type                           ...         CPCM
Radii:
 Radius for C  used is    3.8550 Bohr (=   2.0400 Ang.)
 Radius for O  used is    3.4469 Bohr (=   1.8240 Ang.)
 Radius for H  used is    2.4944 Bohr (=   1.3200 Ang.)
Calculating surface                               ...        done! (  0.0s)
GEPOL surface points                              ...         2775
GEPOL Volume                                      ...    2976.6144
GEPOL Surface-area                                ...    1377.8740
Calculating surface distance matrix               ...        done! (  0.1s)
Performing Cholesky decomposition & store         ...        done! (  0.4s)
Overall time for CPCM initialization              ...                 0.5s
--------------
SCF ITERATIONS
--------------
ITER       Energy         Delta-E        Max-DP      RMS-DP      [F,P]     Damp
               ***  Starting incremental Fock matrix formation  ***
  0  -1009.8571403846   0.000000000000 0.00510153  0.00010726  0.0226675 0.7000
                      *** Initiating the SOSCF procedure ***
                      *** Re-Reading the Fockian *** 
                      *** Removing any level shift *** 
ITER      Energy       Delta-E        Grad      Rot      Max-DP    RMS-DP
  1  -1009.86035258  -0.0032122003  0.002052  0.002052  0.015961  0.000346
               *** Restarting incremental Fock matrix formation ***
  2  -1009.86913393  -0.0087813448  0.000941  0.002514  0.003474  0.000107
  3  -1009.86936800  -0.0002340718  0.000274  0.001649  0.002365  0.000047
  4  -1009.86935826   0.0000097465  0.000535  0.001067  0.001883  0.000026
  5  -1009.86938356  -0.0000253018  0.000153  0.000387  0.000656  0.000012
  6  -1009.86938212   0.0000014408  0.000174  0.000213  0.000340  0.000007
  7  -1009.86938484  -0.0000027231  0.000015  0.000074  0.000093  0.000001
  8  -1009.86938483   0.0000000121  0.000028  0.000049  0.000066  0.000001
  9  -1009.86938486  -0.0000000316  0.000003  0.000019  0.000016  0.000000
 10  -1009.86938485   0.0000000098  0.000005  0.000015  0.000010  0.000000
                  ***Gradient check signals convergence***
              ***Rediagonalizing the Fockian in SOSCF/NRSCF***

               *****************************************************
               *                     SUCCESS                       *
               *           SCF CONVERGED AFTER  11 CYCLES          *
               *****************************************************

Old exchange energy                            =    -28.775230718 Eh
New exchange energy                            =    -28.775212704 Eh
Exchange energy change after final integration =      0.000018014 Eh
Total energy after final integration           =  -1009.869366835 Eh
Final COS-X integration done in                =    22.905 sec
Total Energy       :        -1009.86936683 Eh          -27479.94252 eV
  Last Energy change         ...   -2.1487e-10  Tolerance :   1.0000e-08
  Last MAX-Density change    ...    4.4409e-15  Tolerance :   1.0000e-07
             **** THE GBW FILE WAS UPDATED (Q6_2e_0H_B3LYP_631Gd_opt.gbw) ****
             **** DENSITY Q6_2e_0H_B3LYP_631Gd_opt.scfp WAS UPDATED ****
             **** ENERGY FILE WAS UPDATED (Q6_2e_0H_B3LYP_631Gd_opt.en.tmp) ****
             **** THE GBW FILE WAS UPDATED (Q6_2e_0H_B3LYP_631Gd_opt.gbw) ****
             **** DENSITY Q6_2e_0H_B3LYP_631Gd_opt.scfp WAS UPDATED ****
Total SCF time: 0 days 0 hours 2 min 49 sec 

Maximum memory used throughout the entire SCF-calculation: 225.9 MB

-------------------------   --------------------
FINAL SINGLE POINT ENERGY     -1009.869366834819
-------------------------   --------------------


           ************************************************************
           *        Program running with 8 parallel MPI-processes     *
           *              working on a common directory               *
           ************************************************************
------------------------------------------------------------------------------
                         ORCA SCF GRADIENT CALCULATION
------------------------------------------------------------------------------

 ... reading COSX grid (gridx3)
Gradient of the Kohn-Sham DFT energy:
Kohn-Sham wavefunction type      ... RKS
Hartree-Fock exchange scaling    ...    0.200
Number of operators              ...    1
Number of atoms                  ...   60
Basis set dimensions             ...  408
Integral neglect threshold       ... 2.5e-11
Integral primitive cutoff        ... 2.5e-12
SHARK Integral package           ... ON

Nuc. rep. gradient       (SHARK) ... done (  0.0 sec)
HCore & Overlap gradient (SHARK) ... done (  0.5 sec)
RI-J gradient            (SHARK) ... done (  1.9 sec)
COSX-gradient                    ... done ( 30.2 sec)
Exchange-correlation gradient    ... done

------------------
CARTESIAN GRADIENT
------------------

   1   C   :   -0.001274082    0.000772967    0.000138043
   2   C   :    0.001348589    0.000003229   -0.000788017
   3   C   :   -0.001102617    0.000373801   -0.000443915
   4   C   :    0.001554179    0.000472801   -0.000178112
   5   C   :    0.000143021   -0.001445503   -0.001244805
   6   O   :    0.000543195   -0.000234752    0.000010679
   7   C   :    0.000126241   -0.001214505   -0.002682252
   8   O   :    0.000445428    0.001833778    0.004624021
   9   C   :   -0.000187754    0.000082889    0.000258699
  10   C   :   -0.000044776    0.000198280    0.000093723
  11   C   :    0.000170119   -0.000069139   -0.000645880
  12   C   :   -0.000366003   -0.000170330    0.000733909
  13   H   :   -0.000131260   -0.000108275    0.000365160
  14   H   :    0.000112886    0.000014162   -0.000000963
  15   H   :    0.000210370    0.000261673    0.000138317
  16   H   :   -0.000046609    0.000580625    0.000152184
  17   H   :    0.000346471    0.000294461    0.000094306
  18   H   :   -0.000074260    0.000007429   -0.000068069
  19   H   :    0.000169700    0.000045236    0.000132131
  20   H   :    0.000138044   -0.000660417    0.000731481
  21   H   :   -0.000203200   -0.000316943    0.000461900
  22   C   :    0.000597078    0.000817844    0.000068623
  23   C   :   -0.000701891    0.000989385    0.000212607
  24   C   :    0.000760605   -0.000953302   -0.000727853
  25   C   :   -0.000213314   -0.000117639   -0.000433390
  26   H   :   -0.000371553   -0.000144077    0.000438201
  27   H   :    0.000164170   -0.000133389    0.000345049
  28   H   :   -0.000453413    0.000162298    0.000265498
  29   H   :   -0.000656493   -0.002644785   -0.001711115
  30   H   :   -0.000243019   -0.000140011    0.000030245
  31   H   :    0.000181645   -0.000492338    0.000415940
  32   H   :   -0.000252470    0.000391014    0.000012407
  33   H   :    0.000285745    0.001232401    0.000164013
  34   H   :    0.000118588    0.000204400   -0.000121062
  35   C   :   -0.000072246   -0.000541103   -0.000095853
  36   C   :   -0.000783786   -0.001293765   -0.000739805
  37   C   :    0.000234513   -0.000330199    0.001376095
  38   C   :    0.000112214    0.000782216   -0.000825852
  39   H   :   -0.000989920    0.000332008   -0.000644709
  40   H   :   -0.000184383    0.000007036   -0.000152134
  41   H   :   -0.000751831   -0.000206097   -0.000325528
  42   H   :   -0.000782830    0.000796919    0.002063704
  43   H   :   -0.000163188   -0.000206296   -0.000024127
  44   H   :   -0.000007999    0.000020848    0.000143209
  45   H   :   -0.000217917   -0.000083291    0.000010679
  46   H   :   -0.000503082    0.001345350    0.000408046
  47   H   :    0.000191524   -0.000131309    0.000156955
  48   C   :    0.000486065    0.000224646   -0.000277718
  49   C   :   -0.000142528    0.000653280   -0.000551006
  50   C   :   -0.000057765   -0.000854593   -0.000111012
  51   C   :    0.000019079   -0.000561876   -0.000552878
  52   H   :   -0.000109083    0.000024217    0.000053690
  53   H   :    0.000663677    0.001710204    0.000464049
  54   H   :    0.000293803   -0.000002475   -0.000076031
  55   H   :   -0.000014522   -0.000261440    0.000112799
  56   H   :    0.000107897   -0.000371621   -0.000111344
  57   H   :    0.000034853   -0.000941166   -0.000476659
  58   H   :    0.000526840   -0.000299278   -0.000194153
  59   H   :    0.000226468   -0.000009263   -0.000209315
  60   H   :    0.000795628    0.000194218   -0.000228012

Difference to translation invariance:
           :    0.0000048389   -0.0001095610    0.0000347898

Difference to rotation invariance:
           :    0.0018843075   -0.0001839372    0.0001920300

Norm of the cartesian gradient     ...    0.0096984731
RMS gradient                       ...    0.0007228815
MAX gradient                       ...    0.0046240214

-------
TIMINGS
-------

Total SCF gradient time            ...       47.425 sec

One electron gradient       ....       0.498 sec  (  1.0%)
RI-J Coulomb gradient       ....       1.862 sec  (  3.9%)
COSX gradient               ....      30.212 sec  ( 63.7%)
XC gradient                 ....      10.827 sec  ( 22.8%)
CPCM gradient               ....       0.993 sec  (  2.1%)
   A-Matrix (El+Nuc)        ....       0.316 sec  (  0.7%)
   Potential                ....       0.677 sec  (  1.4%)

Maximum memory used throughout the entire SCFGRAD-calculation: 156.2 MB
------------------------------------------------------------------------------
                         ORCA GEOMETRY RELAXATION STEP
------------------------------------------------------------------------------

Reading the OPT-File                    .... done
Getting information on internals        .... done
Copying old internal coords+grads       .... done
Making the new internal coordinates     .... (new redundants).... done
Validating the new internal coordinates .... (new redundants).... done
Calculating the B-matrix                .... done
Calculating the G,G- and P matrices     .... done
Transforming gradient to internals      .... done
Projecting the internal gradient        .... done
Number of atoms                         ....  60
Number of internal coordinates          .... 330
Current Energy                          .... -1009.869366835 Eh
Current gradient norm                   ....     0.009698473 Eh/bohr
Maximum allowed component of the step   ....  0.300
Current trust radius                    ....  0.300
Updating the Hessian (BFGS)             .... done
Forming the augmented Hessian           .... done
Diagonalizing the augmented Hessian     .... done
Last element of RFO vector              ....  0.979155357
Lowest eigenvalues of augmented Hessian:
 -0.003099354  0.007436022  0.007756587  0.008834103  0.009146960
Length of the computed step             ....  0.207436687
The final length of the internal step   ....  0.207436687
Converting the step to cartesian space:
 Initial RMS(Int)=    0.0114190138
Transforming coordinates:
 Iter   0:  RMS(Cart)=    0.0812308126 RMS(Int)=    0.0114406704
 Iter   1:  RMS(Cart)=    0.0017528935 RMS(Int)=    0.0006820579
 Iter   2:  RMS(Cart)=    0.0000697693 RMS(Int)=    0.0000113744
 Iter   3:  RMS(Cart)=    0.0000030452 RMS(Int)=    0.0000012392
 Iter   4:  RMS(Cart)=    0.0000001283 RMS(Int)=    0.0000000237
 Iter   5:  RMS(Cart)=    0.0000000056 RMS(Int)=    0.0000000023
done
Storing new coordinates                 .... done

                                .--------------------.
          ----------------------|Geometry convergence|-------------------------
          Item                value                   Tolerance       Converged
          ---------------------------------------------------------------------
          Energy change       0.0012916829            0.0000002000      NO
          RMS gradient        0.0016308900            0.0000080000      NO
          MAX gradient        0.0103995764            0.0000300000      NO
          RMS step            0.0114190138            0.0001000000      NO
          MAX step            0.0483282228            0.0002000000      NO
          ........................................................
          Max(Bonds)      0.0010      Max(Angles)    0.35
          Max(Dihed)        2.77      Max(Improp)    0.00
          ---------------------------------------------------------------------

The optimization has not yet converged - more geometry cycles are needed


    ---------------------------------------------------------------------------
                         Redundant Internal Coordinates
                            (Angstroem and degrees)

        Definition                    Value    dE/dq     Step     New-Value
    ----------------------------------------------------------------------------
     1. B(C   1,C   0)                1.4372  0.000431  0.0000    1.4373   
     2. B(C   3,C   2)                1.4373  0.001299 -0.0001    1.4372   
     3. B(C   4,C   1)                1.4509 -0.000198  0.0001    1.4511   
     4. B(C   4,C   2)                1.4509 -0.001035  0.0004    1.4513   
     5. B(O   5,C   4)                1.3154  0.000209 -0.0001    1.3154   
     6. B(C   6,C   3)                1.4517 -0.002796  0.0006    1.4523   
     7. B(C   6,C   0)                1.4517 -0.002014  0.0003    1.4520   
     8. B(O   7,C   6)                1.3135 -0.000425  0.0002    1.3137   
     9. B(C   8,C   1)                1.5795 -0.000508  0.0007    1.5801   
    10. B(C   9,C   8)                1.5606 -0.000545  0.0002    1.5608   
    11. B(C  10,C   8)                1.5493 -0.000805  0.0002    1.5495   
    12. B(C  11,C   8)                1.5506 -0.001482  0.0004    1.5510   
    13. B(H  12,C   9)                1.0981 -0.000409  0.0002    1.0983   
    14. B(H  13,C   9)                1.0882  0.000077  0.0000    1.0883   
    15. B(H  14,C   9)                1.0990 -0.000346  0.0002    1.0992   
    16. B(H  15,C  10)                1.0939  0.000539  0.0001    1.0940   
    17. B(H  16,C  10)                1.1007 -0.000468  0.0002    1.1009   
    18. B(H  17,C  10)                1.0932 -0.000093  0.0001    1.0932   
    19. B(H  18,C  11)                1.0985 -0.000167  0.0002    1.0987   
    20. B(H  19,C  11)                1.0859 -0.000334 -0.0001    1.0857   
    21. B(H  20,C  11)                1.0965 -0.000578  0.0002    1.0966   
    22. B(C  21,C   2)                1.5796  0.000052  0.0005    1.5801   
    23. B(C  22,C  21)                1.5605 -0.000838  0.0003    1.5609   
    24. B(C  23,C  21)                1.5508  0.000007 -0.0002    1.5506   
    25. B(C  24,C  21)                1.5493 -0.000853  0.0003    1.5495   
    26. B(H  25,C  22)                1.0883  0.000575 -0.0001    1.0881   
    27. B(H  26,C  22)                1.0981 -0.000408  0.0002    1.0983   
    28. B(H  27,C  22)                1.0990 -0.000487  0.0003    1.0992   
    29. B(H  28,C  23)                1.0856 -0.002899  0.0007    1.0863   
    30. B(H  29,C  23)                1.0985 -0.000048  0.0001    1.0987   
    31. B(H  30,C  23)                1.0965 -0.000575  0.0002    1.0966   
    32. B(H  31,C  24)                1.1007 -0.000451  0.0002    1.1009   
    33. B(H  32,C  24)                1.0939  0.001136 -0.0001    1.0938   
    34. B(H  33,C  24)                1.0931 -0.000238  0.0001    1.0933   
    35. B(C  34,C   3)                1.5786 -0.002321  0.0008    1.5794   
    36. B(C  35,C  34)                1.5604 -0.000791  0.0003    1.5607   
    37. B(C  36,C  34)                1.5510  0.001812 -0.0002    1.5507   
    38. B(C  37,C  34)                1.5502  0.000695  0.0000    1.5503   
    39. B(H  38,C  35)                1.0883  0.001198 -0.0003    1.0880   
    40. B(H  39,C  35)                1.0980 -0.000058  0.0001    1.0982   
    41. B(H  40,C  35)                1.0987 -0.000762  0.0003    1.0991   
    42. B(H  41,C  36)                1.0852 -0.001668  0.0007    1.0859   
    43. B(H  42,C  36)                1.0985 -0.000258  0.0001    1.0987   
    44. B(H  43,C  36)                1.0972  0.000112  0.0001    1.0973   
    45. B(H  44,C  37)                1.1008 -0.000205  0.0002    1.1010   
    46. B(H  45,C  37)                1.0928 -0.001406  0.0002    1.0929   
    47. B(H  46,C  37)                1.0929 -0.000276  0.0002    1.0931   
    48. B(C  47,C   0)                1.5784 -0.002828  0.0010    1.5795   
    49. B(C  48,C  47)                1.5502  0.000648  0.0000    1.5503   
    50. B(C  49,C  47)                1.5508  0.000387  0.0003    1.5511   
    51. B(C  50,C  47)                1.5604 -0.000545  0.0002    1.5606   
    52. B(H  51,C  48)                1.0929 -0.000094  0.0001    1.0931   
    53. B(H  52,C  48)                1.0927 -0.001762  0.0003    1.0930   
    54. B(H  53,C  48)                1.1008 -0.000222  0.0002    1.1010   
    55. B(H  54,C  49)                1.0972  0.000163  0.0001    1.0973   
    56. B(H  55,C  49)                1.0985 -0.000368  0.0002    1.0987   
    57. B(H  56,C  49)                1.0855  0.000843 -0.0002    1.0853   
    58. B(H  57,C  50)                1.0987 -0.000623  0.0003    1.0990   
    59. B(H  58,C  50)                1.0980 -0.000088  0.0002    1.0982   
    60. B(H  59,C  50)                1.0882  0.000769 -0.0001    1.0881   
    61. A(C   1,C   0,C   6)          118.52  0.000892   -0.04    118.48   
    62. A(C   6,C   0,C  47)          114.33 -0.003148    0.07    114.40   
    63. A(C   1,C   0,C  47)          126.16  0.001970    0.01    126.17   
    64. A(C   0,C   1,C   8)          126.37  0.003623   -0.03    126.35   
    65. A(C   0,C   1,C   4)          118.64 -0.001292   -0.08    118.57   
    66. A(C   4,C   1,C   8)          114.56 -0.002109   -0.05    114.51   
    67. A(C   3,C   2,C  21)          126.44  0.010400   -0.24    126.20   
    68. A(C   3,C   2,C   4)          118.62 -0.001668    0.00    118.62   
    69. A(C   4,C   2,C  21)          114.48 -0.008644    0.22    114.70   
    70. A(C   2,C   3,C   6)          118.48  0.000922    0.03    118.51   
    71. A(C   2,C   3,C  34)          126.21  0.008268   -0.18    126.03   
    72. A(C   6,C   3,C  34)          114.26 -0.009719    0.35    114.60   
    73. A(C   1,C   4,O   5)          120.23  0.000085   -0.02    120.21   
    74. A(C   2,C   4,O   5)          120.22 -0.001273    0.02    120.25   
    75. A(C   1,C   4,C   2)          119.55  0.001183   -0.01    119.54   
    76. A(C   3,C   6,O   7)          120.20 -0.000553    0.03    120.24   
    77. A(C   0,C   6,O   7)          120.21  0.000470   -0.00    120.21   
    78. A(C   0,C   6,C   3)          119.49 -0.000132    0.00    119.49   
    79. A(C   1,C   8,C  10)          113.70 -0.000902    0.06    113.76   
    80. A(C   9,C   8,C  10)          106.22  0.000605   -0.02    106.20   
    81. A(C   1,C   8,C   9)          109.18 -0.000319   -0.03    109.15   
    82. A(C  10,C   8,C  11)          110.52 -0.001043    0.08    110.61   
    83. A(C   9,C   8,C  11)          101.44  0.000198   -0.13    101.31   
    84. A(C   1,C   8,C  11)          114.71  0.001555    0.00    114.72   
    85. A(H  13,C   9,H  14)          109.85  0.000067    0.01    109.86   
    86. A(H  12,C   9,H  14)          107.53  0.000066   -0.00    107.53   
    87. A(C   8,C   9,H  14)          109.67 -0.000150    0.01    109.68   
    88. A(H  12,C   9,H  13)          109.03 -0.000036   -0.01    109.02   
    89. A(C   8,C   9,H  13)          110.19  0.000002   -0.01    110.18   
    90. A(C   8,C   9,H  12)          110.52  0.000053    0.00    110.52   
    91. A(H  16,C  10,H  17)          108.65 -0.000034   -0.00    108.65   
    92. A(H  15,C  10,H  17)          108.36  0.000108   -0.00    108.36   
    93. A(C   8,C  10,H  17)          108.29  0.000047    0.01    108.30   
    94. A(H  15,C  10,H  16)          107.54  0.000164   -0.01    107.53   
    95. A(C   8,C  10,H  15)          112.77 -0.000394    0.01    112.78   
    96. A(C   8,C  10,H  16)          111.12  0.000118   -0.01    111.12   
    97. A(C   8,C  11,H  18)          108.87 -0.000124    0.01    108.89   
    98. A(H  19,C  11,H  20)          107.44  0.000585   -0.02    107.41   
    99. A(H  18,C  11,H  20)          107.39  0.000035   -0.01    107.37   
   100. A(C   8,C  11,H  20)          110.28  0.000253   -0.02    110.26   
   101. A(H  18,C  11,H  19)          106.62  0.000277   -0.00    106.61   
   102. A(C   8,C  11,H  19)          115.88 -0.000963    0.05    115.93   
   103. A(C  23,C  21,C  24)          110.57 -0.000712   -0.06    110.51   
   104. A(C  22,C  21,C  24)          106.21  0.002098   -0.02    106.19   
   105. A(C   2,C  21,C  24)          113.71 -0.001724    0.03    113.74   
   106. A(C  22,C  21,C  23)          101.36 -0.001792    0.09    101.45   
   107. A(C   2,C  21,C  23)          114.78  0.004011   -0.24    114.54   
   108. A(C   2,C  21,C  22)          109.11 -0.002036    0.24    109.35   
   109. A(H  26,C  22,H  27)          107.53  0.000005   -0.01    107.53   
   110. A(H  25,C  22,H  27)          109.85 -0.000023    0.02    109.87   
   111. A(C  21,C  22,H  27)          109.67  0.000126   -0.01    109.67   
   112. A(H  25,C  22,H  26)          109.03  0.000075   -0.01    109.02   
   113. A(C  21,C  22,H  26)          110.52  0.000136   -0.00    110.52   
   114. A(C  21,C  22,H  25)          110.19 -0.000311    0.01    110.20   
   115. A(H  29,C  23,H  30)          107.37  0.000083    0.02    107.40   
   116. A(H  28,C  23,H  30)          107.43 -0.000369   -0.00    107.43   
   117. A(C  21,C  23,H  30)          110.27 -0.000412    0.01    110.28   
   118. A(H  28,C  23,H  29)          106.61 -0.000617    0.02    106.63   
   119. A(C  21,C  23,H  29)          108.86 -0.000800    0.05    108.91   
   120. A(C  21,C  23,H  28)          115.92  0.002006   -0.09    115.83   
   121. A(H  32,C  24,H  33)          108.36  0.000282   -0.01    108.35   
   122. A(H  31,C  24,H  33)          108.66  0.000094   -0.02    108.64   
   123. A(C  21,C  24,H  33)          108.29  0.000123   -0.00    108.29   
   124. A(H  31,C  24,H  32)          107.54  0.000326   -0.01    107.53   
   125. A(C  21,C  24,H  32)          112.76 -0.000908    0.04    112.81   
   126. A(C  21,C  24,H  31)          111.12  0.000116   -0.01    111.12   
   127. A(C  36,C  34,C  37)          110.80  0.000758   -0.15    110.66   
   128. A(C  35,C  34,C  37)          105.95 -0.000376    0.05    106.00   
   129. A(C   3,C  34,C  37)          114.11  0.001382   -0.07    114.04   
   130. A(C  35,C  34,C  36)          101.49  0.000519    0.04    101.53   
   131. A(C   3,C  34,C  36)          114.22  0.000253   -0.14    114.08   
   132. A(C   3,C  34,C  35)          109.15 -0.002869    0.31    109.47   
   133. A(H  39,C  35,H  40)          107.61  0.000008   -0.02    107.60   
   134. A(H  38,C  35,H  40)          109.93 -0.000082    0.01    109.94   
   135. A(C  34,C  35,H  40)          109.64  0.000442   -0.01    109.63   
   136. A(H  38,C  35,H  39)          108.72 -0.000098    0.03    108.74   
   137. A(C  34,C  35,H  39)          110.55  0.000008   -0.01    110.55   
   138. A(C  34,C  35,H  38)          110.34 -0.000278   -0.00    110.34   
   139. A(H  42,C  36,H  43)          107.38 -0.000000    0.02    107.39   
   140. A(H  41,C  36,H  43)          107.26 -0.000967    0.03    107.29   
   141. A(C  34,C  36,H  43)          110.20 -0.000489    0.03    110.23   
   142. A(H  41,C  36,H  42)          106.80 -0.000582   -0.00    106.80   
   143. A(C  34,C  36,H  42)          109.01 -0.000290    0.02    109.02   
   144. A(C  34,C  36,H  41)          115.84  0.002196   -0.08    115.75   
   145. A(H  45,C  37,H  46)          108.38 -0.000259    0.01    108.39   
   146. A(H  44,C  37,H  46)          108.54  0.000024    0.00    108.54   
   147. A(C  34,C  37,H  46)          108.30 -0.000110   -0.00    108.30   
   148. A(H  44,C  37,H  45)          107.51 -0.000211   -0.00    107.50   
   149. A(C  34,C  37,H  45)          112.93  0.000772   -0.00    112.93   
   150. A(C  34,C  37,H  44)          111.07 -0.000238    0.00    111.07   
   151. A(C  49,C  47,C  50)          101.57  0.002422   -0.17    101.39   
   152. A(C  48,C  47,C  50)          105.95 -0.001590    0.03    105.99   
   153. A(C   0,C  47,C  50)          109.22 -0.001282    0.05    109.27   
   154. A(C  48,C  47,C  49)          110.75  0.000237    0.02    110.77   
   155. A(C   0,C  47,C  49)          114.16 -0.001837    0.08    114.24   
   156. A(C   0,C  47,C  48)          114.10  0.002003   -0.02    114.08   
   157. A(H  52,C  48,H  53)          107.51 -0.000309   -0.00    107.50   
   158. A(H  51,C  48,H  53)          108.54 -0.000088    0.01    108.55   
   159. A(C  47,C  48,H  53)          111.07 -0.000180   -0.00    111.07   
   160. A(H  51,C  48,H  52)          108.38 -0.000372    0.01    108.39   
   161. A(C  47,C  48,H  52)          112.94  0.001051   -0.02    112.92   
   162. A(C  47,C  48,H  51)          108.30 -0.000142    0.00    108.30   
   163. A(H  55,C  49,H  56)          106.81  0.000247   -0.02    106.79   
   164. A(H  54,C  49,H  56)          107.27  0.000001    0.00    107.27   
   165. A(C  47,C  49,H  56)          115.80 -0.000738    0.05    115.85   
   166. A(H  54,C  49,H  55)          107.39 -0.000041   -0.02    107.37   
   167. A(C  47,C  49,H  55)          109.02  0.000336   -0.02    109.00   
   168. A(C  47,C  49,H  54)          110.21  0.000230   -0.01    110.20   
   169. A(H  58,C  50,H  59)          108.72 -0.000216    0.03    108.75   
   170. A(H  57,C  50,H  59)          109.93 -0.000005    0.00    109.93   
   171. A(C  47,C  50,H  59)          110.35  0.000022   -0.02    110.33   
   172. A(H  57,C  50,H  58)          107.61  0.000074   -0.01    107.60   
   173. A(C  47,C  50,H  58)          110.55 -0.000062   -0.00    110.55   
   174. A(C  47,C  50,H  57)          109.63  0.000184    0.00    109.63   
   175. D(C   4,C   1,C   0,C  47)   -147.40  0.001129    0.46   -146.94   
   176. D(C   8,C   1,C   0,C  47)     40.53 -0.000728    1.66     42.19   
   177. D(C   4,C   1,C   0,C   6)     20.56 -0.000972    0.61     21.17   
   178. D(C   8,C   1,C   0,C   6)   -151.51 -0.002829    1.81   -149.70   
   179. D(C  34,C   3,C   2,C   4)    146.64 -0.005359    1.76    148.41   
   180. D(C   6,C   3,C   2,C  21)    150.76 -0.001020    0.31    151.08   
   181. D(C  34,C   3,C   2,C  21)    -41.66 -0.005359    1.70    -39.96   
   182. D(C   6,C   3,C   2,C   4)    -20.94 -0.001019    0.38    -20.56   
   183. D(O   5,C   4,C   2,C  21)     28.31 -0.000202   -0.48     27.83   
   184. D(C   1,C   4,C   2,C   3)     20.64  0.000388    0.06     20.70   
   185. D(O   5,C   4,C   2,C   3)   -159.02  0.001291   -0.58   -159.60   
   186. D(C   2,C   4,C   1,C   8)    152.54  0.002603   -1.62    150.92   
   187. D(C   1,C   4,C   2,C  21)   -152.03 -0.001105    0.16   -151.87   
   188. D(O   5,C   4,C   1,C   0)    159.21 -0.000392    0.09    159.30   
   189. D(O   5,C   4,C   1,C   8)    -27.80  0.001695   -0.98    -28.78   
   190. D(C   2,C   4,C   1,C   0)    -20.45  0.000516   -0.56    -21.00   
   191. D(C   0,C   6,C   3,C  34)   -147.58  0.002746   -1.50   -149.07   
   192. D(O   7,C   6,C   3,C   2)   -162.17 -0.002916    1.12   -161.05   
   193. D(C   3,C   6,C   0,C   1)    -21.26  0.000045   -0.18    -21.44   
   194. D(O   7,C   6,C   0,C  47)    -28.29  0.002635   -1.50    -29.79   
   195. D(O   7,C   6,C   3,C  34)     28.80 -0.001119   -0.05     28.74   
   196. D(C   0,C   6,C   3,C   2)     21.45  0.000949   -0.32     21.13   
   197. D(C   3,C   6,C   0,C  47)    148.09 -0.001268   -0.06    148.03   
   198. D(O   7,C   6,C   0,C   1)    162.37  0.003949   -1.62    160.74   
   199. D(C  11,C   8,C   1,C   0)     20.21 -0.000077    1.28     21.49   
   200. D(C  10,C   8,C   1,C   4)     79.28 -0.000996    2.27     81.55   
   201. D(C  10,C   8,C   1,C   0)   -108.37  0.000829    1.10   -107.26   
   202. D(C   9,C   8,C   1,C   0)    133.23  0.000855    1.11    134.34   
   203. D(C  11,C   8,C   1,C   4)   -152.14 -0.001902    2.44   -149.70   
   204. D(C   9,C   8,C   1,C   4)    -39.12 -0.000970    2.27    -36.85   
   205. D(H  12,C   9,C   8,C   1)    -61.17 -0.000902    0.07    -61.09   
   206. D(H  14,C   9,C   8,C  11)    -58.09  0.000828   -0.01    -58.09   
   207. D(H  14,C   9,C   8,C   1)   -179.55 -0.000923    0.07   -179.48   
   208. D(H  13,C   9,C   8,C  11)   -179.13  0.000840   -0.02   -179.15   
   209. D(H  13,C   9,C   8,C  10)    -63.58 -0.000008    0.01    -63.57   
   210. D(H  13,C   9,C   8,C   1)     59.41 -0.000911    0.06     59.46   
   211. D(H  12,C   9,C   8,C  10)    175.85  0.000001    0.02    175.88   
   212. D(H  14,C   9,C   8,C  10)     57.47 -0.000020    0.02     57.49   
   213. D(H  12,C   9,C   8,C  11)     60.30  0.000849   -0.00     60.30   
   214. D(H  17,C  10,C   8,C  11)    172.47 -0.000106   -0.09    172.38   
   215. D(H  17,C  10,C   8,C   1)    -56.86  0.000341    0.04    -56.81   
   216. D(H  16,C  10,C   8,C  11)     53.20 -0.000164   -0.08     53.12   
   217. D(H  16,C  10,C   8,C   9)    -56.03 -0.000236    0.04    -55.99   
   218. D(H  16,C  10,C   8,C   1)   -176.12  0.000283    0.05   -176.07   
   219. D(H  15,C  10,C   8,C  11)    -67.63 -0.000184   -0.08    -67.71   
   220. D(H  17,C  10,C   8,C   9)     63.24 -0.000178    0.03     63.27   
   221. D(H  15,C  10,C   8,C   9)   -176.86 -0.000257    0.04   -176.82   
   222. D(H  15,C  10,C   8,C   1)     63.04  0.000263    0.06     63.10   
   223. D(H  20,C  11,C   8,C  10)   -178.92 -0.000459    0.16   -178.75   
   224. D(H  20,C  11,C   8,C   9)    -66.59 -0.000067    0.11    -66.48   
   225. D(H  20,C  11,C   8,C   1)     50.94  0.000403   -0.01     50.93   
   226. D(H  19,C  11,C   8,C  10)     58.78 -0.000729    0.18     58.96   
   227. D(H  19,C  11,C   8,C   9)    171.11 -0.000337    0.12    171.24   
   228. D(H  19,C  11,C   8,C   1)    -71.36  0.000133    0.01    -71.35   
   229. D(H  18,C  11,C   8,C  10)    -61.34 -0.000344    0.14    -61.20   
   230. D(H  18,C  11,C   8,C   9)     50.99  0.000048    0.09     51.08   
   231. D(H  18,C  11,C   8,C   1)    168.52  0.000518   -0.03    168.49   
   232. D(C  24,C  21,C   2,C   3)    107.15 -0.003039    2.48    109.63   
   233. D(C  23,C  21,C   2,C   3)    -21.56 -0.004127    2.77    -18.80   
   234. D(C  22,C  21,C   2,C   4)     37.50 -0.002452    2.55     40.06   
   235. D(C  22,C  21,C   2,C   3)   -134.50 -0.002877    2.64   -131.86   
   236. D(C  24,C  21,C   2,C   4)    -80.85 -0.002614    2.40    -78.45   
   237. D(C  23,C  21,C   2,C   4)    150.43 -0.003702    2.69    153.12   
   238. D(H  27,C  22,C  21,C  24)    -57.47 -0.000241   -0.00    -57.47   
   239. D(H  27,C  22,C  21,C   2)    179.58  0.001733   -0.16    179.41   
   240. D(H  26,C  22,C  21,C  23)    -60.29 -0.001183   -0.03    -60.32   
   241. D(H  26,C  22,C  21,C   2)     61.19  0.001566   -0.15     61.04   
   242. D(H  26,C  22,C  21,C  24)   -175.86 -0.000408    0.01   -175.85   
   243. D(H  25,C  22,C  21,C  24)     63.57 -0.000387    0.03     63.59   
   244. D(H  27,C  22,C  21,C  23)     58.10 -0.001016   -0.04     58.06   
   245. D(H  25,C  22,C  21,C  23)    179.14 -0.001162   -0.01    179.13   
   246. D(H  25,C  22,C  21,C   2)    -59.38  0.001587   -0.13    -59.52   
   247. D(H  30,C  23,C  21,C  24)    178.85 -0.000068    0.02    178.87   
   248. D(H  30,C  23,C  21,C  22)     66.54 -0.001302    0.03     66.57   
   249. D(H  30,C  23,C  21,C   2)    -50.88  0.000383   -0.21    -51.09   
   250. D(H  29,C  23,C  21,C  24)     61.29  0.000545   -0.04     61.26   
   251. D(H  29,C  23,C  21,C  22)    -51.01 -0.000689   -0.04    -51.05   
   252. D(H  29,C  23,C  21,C   2)   -168.44  0.000996   -0.27   -168.71   
   253. D(H  28,C  23,C  21,C  24)    -58.84  0.000598   -0.04    -58.87   
   254. D(H  28,C  23,C  21,C  22)   -171.14 -0.000636   -0.04   -171.18   
   255. D(H  28,C  23,C  21,C   2)     71.43  0.001049   -0.27     71.16   
   256. D(H  33,C  24,C  21,C  23)   -172.40  0.001472   -0.11   -172.50   
   257. D(H  33,C  24,C  21,C  22)    -63.23  0.000138   -0.04    -63.27   
   258. D(H  33,C  24,C  21,C   2)     56.77 -0.001989    0.26     57.03   
   259. D(H  32,C  24,C  21,C  23)     67.70  0.001602   -0.12     67.58   
   260. D(H  32,C  24,C  21,C  22)    176.87  0.000267   -0.06    176.81   
   261. D(H  32,C  24,C  21,C   2)    -63.13 -0.001859    0.25    -62.88   
   262. D(H  31,C  24,C  21,C  23)    -53.13  0.001733   -0.14    -53.27   
   263. D(H  31,C  24,C  21,C  22)     56.03  0.000399   -0.07     55.96   
   264. D(H  31,C  24,C  21,C   2)    176.04 -0.001728    0.23    176.27   
   265. D(C  37,C  34,C   3,C   6)    -81.69 -0.001966    2.08    -79.60   
   266. D(C  37,C  34,C   3,C   2)    110.28  0.001176    0.77    111.05   
   267. D(C  36,C  34,C   3,C   6)    149.41 -0.004595    2.49    151.90   
   268. D(C  36,C  34,C   3,C   2)    -18.62 -0.001453    1.18    -17.44   
   269. D(C  35,C  34,C   3,C   6)     36.61 -0.003559    2.32     38.93   
   270. D(C  35,C  34,C   3,C   2)   -131.42 -0.000417    1.01   -130.41   
   271. D(H  40,C  35,C  34,C  37)    -58.69 -0.000206    0.13    -58.55   
   272. D(H  40,C  35,C  34,C  36)     57.10  0.000708    0.01     57.10   
   273. D(H  40,C  35,C  34,C   3)    178.01 -0.000006    0.01    178.02   
   274. D(H  39,C  35,C  34,C  37)   -177.17 -0.000496    0.16   -177.01   
   275. D(H  39,C  35,C  34,C  36)    -61.39  0.000418    0.04    -61.35   
   276. D(H  39,C  35,C  34,C   3)     59.53 -0.000295    0.04     59.57   
   277. D(H  38,C  35,C  34,C  37)     62.53 -0.000199    0.14     62.66   
   278. D(H  38,C  35,C  34,C  36)    178.31  0.000715    0.01    178.32   
   279. D(H  38,C  35,C  34,C   3)    -60.77  0.000002    0.01    -60.76   
   280. D(H  43,C  36,C  34,C  37)    176.16 -0.001209    0.38    176.54   
   281. D(H  43,C  36,C  34,C  35)     64.01 -0.001322    0.35     64.36   
   282. D(H  43,C  36,C  34,C   3)    -53.29  0.001657    0.02    -53.27   
   283. D(H  42,C  36,C  34,C  37)     58.56 -0.000753    0.33     58.89   
   284. D(H  42,C  36,C  34,C  35)    -53.59 -0.000865    0.31    -53.29   
   285. D(H  42,C  36,C  34,C   3)   -170.89  0.002114   -0.02   -170.91   
   286. D(H  41,C  36,C  34,C  37)    -61.87 -0.001274    0.38    -61.49   
   287. D(H  41,C  36,C  34,C  35)   -174.03 -0.001386    0.36   -173.67   
   288. D(H  41,C  36,C  34,C   3)     68.67  0.001593    0.03     68.70   
   289. D(H  46,C  37,C  34,C  35)    -64.20  0.001311   -0.04    -64.23   
   290. D(H  46,C  37,C  34,C   3)     55.92 -0.001701    0.34     56.26   
   291. D(H  45,C  37,C  34,C  36)     66.48  0.000487   -0.05     66.44   
   292. D(H  45,C  37,C  34,C  35)    175.76  0.001227   -0.04    175.72   
   293. D(H  45,C  37,C  34,C   3)    -64.12 -0.001785    0.34    -63.78   
   294. D(H  44,C  37,C  34,C  36)    -54.38  0.000390   -0.04    -54.43   
   295. D(H  44,C  37,C  34,C  35)     54.90  0.001130   -0.04     54.86   
   296. D(H  46,C  37,C  34,C  36)   -173.48  0.000571   -0.05   -173.52   
   297. D(H  44,C  37,C  34,C   3)    175.01 -0.001881    0.34    175.36   
   298. D(C  49,C  47,C   0,C   6)   -151.08 -0.000869    2.34   -148.74   
   299. D(C  49,C  47,C   0,C   1)     17.31 -0.002500    2.48     19.79   
   300. D(C  48,C  47,C   0,C   6)     80.16 -0.001367    2.27     82.43   
   301. D(C  48,C  47,C   0,C   1)   -111.45 -0.002997    2.40   -109.04   
   302. D(C  50,C  47,C   0,C   6)    -38.19  0.000264    2.21    -35.98   
   303. D(C  50,C  47,C   0,C   1)    130.21 -0.001366    2.34    132.55   
   304. D(H  53,C  48,C  47,C  50)    -54.89 -0.001009   -0.01    -54.90   
   305. D(H  53,C  48,C  47,C  49)     54.45  0.001093   -0.19     54.27   
   306. D(H  53,C  48,C  47,C   0)   -175.09  0.000490   -0.08   -175.17   
   307. D(H  52,C  48,C  47,C  50)   -175.77 -0.001217    0.01   -175.75   
   308. D(H  52,C  48,C  47,C  49)    -66.42  0.000885   -0.17    -66.58   
   309. D(H  52,C  48,C  47,C   0)     64.04  0.000282   -0.06     63.98   
   310. D(H  51,C  48,C  47,C  50)     64.20 -0.001313    0.01     64.20   
   311. D(H  51,C  48,C  47,C  49)    173.54  0.000789   -0.17    173.37   
   312. D(H  51,C  48,C  47,C   0)    -56.00  0.000186   -0.06    -56.06   
   313. D(H  56,C  49,C  47,C  50)    173.98  0.000348   -0.17    173.81   
   314. D(H  56,C  49,C  47,C  48)     61.80  0.000869   -0.13     61.67   
   315. D(H  56,C  49,C  47,C   0)    -68.63 -0.000547   -0.19    -68.81   
   316. D(H  55,C  49,C  47,C  50)     53.56  0.000275   -0.17     53.39   
   317. D(H  55,C  49,C  47,C  48)    -58.62  0.000795   -0.13    -58.75   
   318. D(H  55,C  49,C  47,C   0)    170.95 -0.000620   -0.19    170.77   
   319. D(H  54,C  49,C  47,C  50)    -64.06 -0.000010   -0.14    -64.20   
   320. D(H  54,C  49,C  47,C  48)   -176.24  0.000511   -0.09   -176.34   
   321. D(H  54,C  49,C  47,C   0)     53.33 -0.000905   -0.15     53.18   
   322. D(H  59,C  50,C  47,C  49)   -178.30 -0.000875   -0.07   -178.37   
   323. D(H  59,C  50,C  47,C  48)    -62.54 -0.000187   -0.11    -62.65   
   324. D(H  59,C  50,C  47,C   0)     60.79  0.000529   -0.09     60.70   
   325. D(H  58,C  50,C  47,C  49)     61.40 -0.000580   -0.09     61.31   
   326. D(H  58,C  50,C  47,C  48)    177.16  0.000108   -0.14    177.03   
   327. D(H  58,C  50,C  47,C   0)    -59.51  0.000824   -0.12    -59.63   
   328. D(H  57,C  50,C  47,C  49)    -57.08 -0.000748   -0.08    -57.16   
   329. D(H  57,C  50,C  47,C  48)     58.68 -0.000060   -0.12     58.56   
   330. D(H  57,C  50,C  47,C   0)   -177.99  0.000656   -0.10   -178.09   
    ----------------------------------------------------------------------------

         *************************************************************
         *                GEOMETRY OPTIMIZATION CYCLE  10            *
         *************************************************************
---------------------------------
CARTESIAN COORDINATES (ANGSTROEM)
---------------------------------
  C     -1.263141    0.700605   -0.175273
  C     -1.262730   -0.710558    0.097360
  C      1.244921   -0.710067    0.100767
  C      1.245682    0.699744   -0.178570
  C     -0.009385   -1.347590    0.456432
  O     -0.010490   -2.497782    1.094589
  C     -0.009105    1.335768   -0.539111
  O     -0.009897    2.497949   -1.151646
  C     -2.461333   -1.711469   -0.144229
  C     -1.920341   -3.000037   -0.839177
  C     -3.154345   -2.181935    1.159389
  C     -3.512335   -1.227346   -1.177004
  H     -1.476270   -2.754666   -1.813260
  H     -1.165864   -3.474757   -0.214892
  H     -2.749243   -3.698951   -1.019794
  H     -3.624817   -1.361323    1.708996
  H     -3.934617   -2.928879    0.946480
  H     -2.398967   -2.639441    1.803792
  H     -4.179042   -2.064668   -1.425110
  H     -4.148860   -0.407705   -0.857943
  H     -3.017591   -0.916622   -2.105073
  C      2.453281   -1.704899   -0.115436
  C      1.949352   -2.974210   -0.871198
  C      3.549627   -1.186246   -1.081582
  C      3.088109   -2.211419    1.204233
  H      1.168856   -3.468569   -0.296336
  H      1.549530   -2.701791   -1.857187
  H      2.788378   -3.665518   -1.033675
  H      4.166447   -0.374874   -0.705689
  H      4.231182   -2.013285   -1.323632
  H      3.098329   -0.847404   -2.021861
  H      3.879738   -2.950275    1.005534
  H      3.530231   -1.406435    1.798348
  H      2.305836   -2.689241    1.800044
  C      2.435062    1.701331    0.098362
  C      1.895493    2.951094    0.861637
  C      3.495857    1.164219    1.093835
  C      3.114747    2.244826   -1.184575
  H      1.145587    3.464769    0.263755
  H      1.442211    2.653491    1.816613
  H      2.727073    3.633510    1.086906
  H      4.101134    0.336264    0.737102
  H      4.189207    1.976680    1.351236
  H      3.012908    0.838281    2.023640
  H      3.879051    2.998303   -0.938798
  H      3.601416    1.462610   -1.772638
  H      2.348549    2.716612   -1.805282
  C     -2.440728    1.708323    0.128794
  C     -3.174531    2.223681   -1.135821
  C     -3.456406    1.200612    1.185425
  C     -1.865306    2.974021    0.837549
  H     -2.435199    2.678382   -1.800226
  H     -3.687946    1.429193   -1.683462
  H     -3.925968    2.984940   -0.874793
  H     -2.931963    0.899044    2.100839
  H     -4.135802    2.021853    1.452119
  H     -4.078725    0.365346    0.880576
  H     -2.684459    3.664519    1.082643
  H     -1.371099    2.697773    1.778546
  H     -1.141228    3.470766    0.194978

----------------------------
CARTESIAN COORDINATES (A.U.)
----------------------------
  NO LB      ZA    FRAG     MASS         X           Y           Z
   0 C     6.0000    0    12.011   -2.386991    1.323951   -0.331218
   1 C     6.0000    0    12.011   -2.386215   -1.342760    0.183984
   2 C     6.0000    0    12.011    2.352560   -1.341832    0.190421
   3 C     6.0000    0    12.011    2.353997    1.322324   -0.337448
   4 C     6.0000    0    12.011   -0.017736   -2.546577    0.862531
   5 O     8.0000    0    15.999   -0.019823   -4.720124    2.068473
   6 C     6.0000    0    12.011   -0.017205    2.524235   -1.018773
   7 O     8.0000    0    15.999   -0.018703    4.720440   -2.176295
   8 C     6.0000    0    12.011   -4.651246   -3.234208   -0.272554
   9 C     6.0000    0    12.011   -3.628918   -5.669248   -1.585815
  10 C     6.0000    0    12.011   -5.960849   -4.123260    2.190928
  11 C     6.0000    0    12.011   -6.637351   -2.319348   -2.224215
  12 H     1.0000    0     1.008   -2.789746   -5.205565   -3.426564
  13 H     1.0000    0     1.008   -2.203163   -6.566339   -0.406088
  14 H     1.0000    0     1.008   -5.195317   -6.990004   -1.927132
  15 H     1.0000    0     1.008   -6.849912   -2.572527    3.229534
  16 H     1.0000    0     1.008   -7.435349   -5.534779    1.788588
  17 H     1.0000    0     1.008   -4.533390   -4.987821    3.408672
  18 H     1.0000    0     1.008   -7.897245   -3.901658   -2.693068
  19 H     1.0000    0     1.008   -7.840209   -0.770450   -1.621277
  20 H     1.0000    0     1.008   -5.702420   -1.732165   -3.978011
  21 C     6.0000    0    12.011    4.636029   -3.221793   -0.218143
  22 C     6.0000    0    12.011    3.683741   -5.620443   -1.646326
  23 C     6.0000    0    12.011    6.707823   -2.241681   -2.043893
  24 C     6.0000    0    12.011    5.835680   -4.178976    2.275671
  25 H     1.0000    0     1.008    2.208818   -6.554646   -0.559994
  26 H     1.0000    0     1.008    2.928187   -5.105645   -3.509575
  27 H     1.0000    0     1.008    5.269270   -6.926825   -1.953363
  28 H     1.0000    0     1.008    7.873444   -0.708409   -1.333558
  29 H     1.0000    0     1.008    7.995775   -3.804558   -2.501301
  30 H     1.0000    0     1.008    5.854993   -1.601362   -3.820764
  31 H     1.0000    0     1.008    7.331642   -5.575212    1.900184
  32 H     1.0000    0     1.008    6.671169   -2.657777    3.398386
  33 H     1.0000    0     1.008    4.357398   -5.081928    3.401590
  34 C     6.0000    0    12.011    4.601601    3.215049    0.185877
  35 C     6.0000    0    12.011    3.581963    5.576759    1.628257
  36 C     6.0000    0    12.011    6.606212    2.200055    2.067049
  37 C     6.0000    0    12.011    5.886018    4.242106   -2.238522
  38 H     1.0000    0     1.008    2.164845    6.547464    0.498425
  39 H     1.0000    0     1.008    2.725384    5.014371    3.432902
  40 H     1.0000    0     1.008    5.153421    6.866339    2.053956
  41 H     1.0000    0     1.008    7.750020    0.635446    1.392921
  42 H     1.0000    0     1.008    7.916455    3.735383    2.553467
  43 H     1.0000    0     1.008    5.693570    1.584122    3.824125
  44 H     1.0000    0     1.008    7.330345    5.665972   -1.774070
  45 H     1.0000    0     1.008    6.805690    2.763931   -3.349801
  46 H     1.0000    0     1.008    4.438115    5.133652   -3.411489
  47 C     6.0000    0    12.011   -4.612308    3.228262    0.243386
  48 C     6.0000    0    12.011   -5.998994    4.202147   -2.146391
  49 C     6.0000    0    12.011   -6.531660    2.268829    2.240129
  50 C     6.0000    0    12.011   -3.524918    5.620085    1.582737
  51 H     1.0000    0     1.008   -4.601860    5.061408   -3.401934
  52 H     1.0000    0     1.008   -6.969209    2.700784   -3.181283
  53 H     1.0000    0     1.008   -7.419004    5.640719   -1.653120
  54 H     1.0000    0     1.008   -5.540607    1.698947    3.970011
  55 H     1.0000    0     1.008   -7.815533    3.820749    2.744106
  56 H     1.0000    0     1.008   -7.707674    0.690404    1.664047
  57 H     1.0000    0     1.008   -5.072893    6.924937    2.045900
  58 H     1.0000    0     1.008   -2.591002    5.098052    3.360965
  59 H     1.0000    0     1.008   -2.156608    6.558797    0.368456

--------------------------------
INTERNAL COORDINATES (ANGSTROEM)
--------------------------------
 C      0   0   0     0.000000000000     0.00000000     0.00000000
 C      1   0   0     1.437257434199     0.00000000     0.00000000
 C      2   1   0     2.507654131601    90.02011247     0.00000000
 C      3   2   1     1.437217952246    90.02619561   359.72731392
 C      2   1   3     1.451074285341   118.56939464    10.39744132
 O      5   2   1     1.315365563797   120.21246375   159.29689850
 C      1   2   3     1.452039103111   118.47467487    10.76792839
 O      7   1   2     1.313721970395   120.21723158   160.74152450
 C      2   1   3     1.580138506814   126.34981212   199.52853324
 C      9   2   1     1.560779004067   109.15406418   134.34151929
 C      9   2   1     1.549524495666   113.76253521   252.73836624
 C      9   2   1     1.551000623488   114.71466894    21.48797660
 H     10   9   2     1.098290210441   110.52418786   298.90762462
 H     10   9   2     1.088267644382   110.18294264    59.46403295
 H     10   9   2     1.099173646981   109.67792064   180.51732435
 H     11   9   2     1.093991150402   112.78338751    63.09908175
 H     11   9   2     1.100944535774   111.11670579   183.93060541
 H     11   9   2     1.093235223204   108.29671257   303.18828824
 H     12   9   2     1.098709725434   108.88556634   168.49255785
 H     12   9   2     1.085714878733   115.92753715   288.64769865
 H     12   9   2     1.096646358068   110.25816591    50.93473098
 C      3   2   1     1.580053390036   139.85797759   203.28321027
 C     22   3   2     1.560855673442   109.35160185    18.45447284
 C     22   3   2     1.550617173610   114.54287784   131.51818742
 C     22   3   2     1.549546863853   113.74015345   259.94632365
 H     23  22   3     1.088131589584   110.19607072   300.48225212
 H     23  22   3     1.098291803619   110.51852355    61.03866606
 H     23  22   3     1.099213188330   109.66843981   179.41503169
 H     24  22   3     1.086318178954   115.82910878    71.16407899
 H     24  22   3     1.098680568010   108.91041287   191.29450581
 H     24  22   3     1.096635584361   110.28053394   308.90869317
 H     25  22   3     1.100938787793   111.11575128   176.26946457
 H     25  22   3     1.093820673449   112.80572576   297.11646781
 H     25  22   3     1.093277396125   108.29147502    57.03202577
 C      4   3   2     1.579396501348   126.04241857   158.66191778
 C     35   4   3     1.560650821197   109.46478041   229.58871125
 C     35   4   3     1.550722446582   114.08251446   342.55638490
 C     35   4   3     1.550253081650   114.04085785   111.05336389
 H     36  35   4     1.087972371328   110.34223070   299.24128414
 H     36  35   4     1.098185915354   110.54777288    59.56924739
 H     36  35   4     1.099073962912   109.62539028   178.02222723
 H     37  35   4     1.085877007389   115.75383485    68.70150673
 H     37  35   4     1.098673023929   109.02397265   189.08594317
 H     37  35   4     1.097274916907   110.22875738   306.73163650
 H     38  35   4     1.101043386291   111.07136027   175.35693021
 H     38  35   4     1.092944753215   112.92902503   296.21877755
 H     38  35   4     1.093123262354   108.29544869    56.26115482
 C      1   2   3     1.579450504714   126.16618448   202.66315677
 C     48   1   2     1.550262269243   114.07695694   250.95461089
 C     48   1   2     1.551076724993   114.23736325    19.78822763
 C     48   1   2     1.560587568143   109.26776417   132.54765519
 H     49  48   1     1.093067835009   108.29833018   303.94090838
 H     49  48   1     1.093030808392   112.91804060    63.98248001
 H     49  48   1     1.101048675607   111.06918861   184.83371412
 H     50  48   1     1.097254272110   110.20101088    53.18085269
 H     50  48   1     1.098699662163   109.00244455   170.76711343
 H     50  48   1     1.085304162662   115.85191449   291.18855031
 H     51  48   1     1.099031807041   109.63443196   181.90609992
 H     51  48   1     1.098193956050   110.55255556   300.37101718
 H     51  48   1     1.088091080628   110.33014334    60.69910726

---------------------------
INTERNAL COORDINATES (A.U.)
---------------------------
 C      0   0   0     0.000000000000     0.00000000     0.00000000
 C      1   0   0     2.716022934578     0.00000000     0.00000000
 C      2   1   0     4.738779547322    90.02011247     0.00000000
 C      3   2   1     2.715948324500    90.02619561   359.72731392
 C      2   1   3     2.742132999269   118.56939464    10.39744132
 O      5   2   1     2.485680681567   120.21246375   159.29689850
 C      1   2   3     2.743956240624   118.47467487    10.76792839
 O      7   1   2     2.482574740162   120.21723158   160.74152450
 C      2   1   3     2.986029031542   126.34981212   199.52853324
 C      9   2   1     2.949444873260   109.15406418   134.34151929
 C      9   2   1     2.928176934611   113.76253521   252.73836624
 C      9   2   1     2.930966411934   114.71466894    21.48797660
 H     10   9   2     2.075467713301   110.52418786   298.90762462
 H     10   9   2     2.056527808290   110.18294264    59.46403295
 H     10   9   2     2.077137166418   109.67792064   180.51732435
 H     11   9   2     2.067343667193   112.78338751    63.09908175
 H     11   9   2     2.080483661250   111.11670579   183.93060541
 H     11   9   2     2.065915171811   108.29671257   303.18828824
 H     12   9   2     2.076260481747   108.88556634   168.49255785
 H     12   9   2     2.051703780328   115.92753715   288.64769865
 H     12   9   2     2.072361282511   110.25816591    50.93473098
 C      3   2   1     2.985868184142   139.85797759   203.28321027
 C     22   3   2     2.949589757383   109.35160185    18.45447284
 C     22   3   2     2.930241796678   114.54287784   131.51818742
 C     22   3   2     2.928219204359   113.74015345   259.94632365
 H     23  22   3     2.056270701981   110.19607072   300.48225212
 H     23  22   3     2.075470723970   110.51852355    61.03866606
 H     23  22   3     2.077211888738   109.66843981   179.41503169
 H     24  22   3     2.052843852523   115.82910878    71.16407899
 H     24  22   3     2.076205382200   108.91041287   191.29450581
 H     24  22   3     2.072340923154   110.28053394   308.90869317
 H     25  22   3     2.080472799140   111.11575128   176.26946457
 H     25  22   3     2.067021512440   112.80572576   297.11646781
 H     25  22   3     2.065994867083   108.29147502    57.03202577
 C      4   3   2     2.984626844421   126.04241857   158.66191778
 C     35   4   3     2.949202642741   109.46478041   229.58871125
 C     35   4   3     2.930440733765   114.08251446   342.55638490
 C     35   4   3     2.929553762585   114.04085785   111.05336389
 H     36  35   4     2.055969823083   110.34223070   299.24128414
 H     36  35   4     2.075270624148   110.54777288    59.56924739
 H     36  35   4     2.076948790827   109.62539028   178.02222723
 H     37  35   4     2.052010159088   115.75383485    68.70150673
 H     37  35   4     2.076191125953   109.02397265   189.08594317
 H     37  35   4     2.073549086575   110.22875738   306.73163650
 H     38  35   4     2.080670461655   111.07136027   175.35693021
 H     38  35   4     2.065366263082   112.92902503   296.21877755
 H     38  35   4     2.065703596467   108.29544869    56.26115482
 C      1   2   3     2.984728895993   126.16618448   202.66315677
 C     48   1   2     2.929571124620   114.07695694   250.95461089
 C     48   1   2     2.931110222936   114.23736325    19.78822763
 C     48   1   2     2.949083111792   109.26776417   132.54765519
 H     49  48   1     2.065598853964   108.29833018   303.94090838
 H     49  48   1     2.065528883800   112.91804060    63.98248001
 H     49  48   1     2.080680457015   111.06918861   184.83371412
 H     50  48   1     2.073510073562   110.20101088    53.18085269
 H     50  48   1     2.076241464920   109.00244455   170.76711343
 H     50  48   1     2.050927639436   115.85191449   291.18855031
 H     51  48   1     2.076869127776   109.63443196   181.90609992
 H     51  48   1     2.075285818862   110.55255556   300.37101718
 H     51  48   1     2.056194151149   110.33014334    60.69910726


           ************************************************************
           *        Program running with 8 parallel MPI-processes     *
           *              working on a common directory               *
           ************************************************************
------------------------------------------------------------------------------
                   ___                                                        
                  /   \      - P O W E R E D   B Y -                         
                 /     \                                                     
                 |  |  |   _    _      __       _____    __    __             
                 |  |  |  | |  | |    /  \     |  _  \  |  |  /  |          
                  \  \/   | |  | |   /    \    | | | |  |  | /  /          
                 / \  \   | |__| |  /  /\  \   | |_| |  |  |/  /          
                |  |  |   |  __  | /  /__\  \  |    /   |      \           
                |  |  |   | |  | | |   __   |  |    \   |  |\   \          
                \     /   | |  | | |  |  |  |  | |\  \  |  | \   \       
                 \___/    |_|  |_| |__|  |__|  |_| \__\ |__|  \__/        
                                                                              
                      - O R C A' S   B I G   F R I E N D -                    
                                      &                                       
                       - I N T E G R A L  F E E D E R -                       
                                                                              
 v1 FN, 2020, v2 2021                                                         
------------------------------------------------------------------------------


Reading SHARK input file Q6_2e_0H_B3LYP_631Gd_opt.SHARKINP.tmp ... ok
----------------------
SHARK INTEGRAL PACKAGE
----------------------

Number of atoms                             ...     60
Number of basis functions                   ...    408
Number of shells                            ...    216
Maximum angular momentum                    ...      2
Integral batch strategy                     ... SHARK/LIBINT Hybrid
RI-J (if used) integral strategy            ... SPLIT-RIJ (Revised 2003 algorithm where possible)
Printlevel                                  ...      1
Contraction scheme used                     ... SEGMENTED contraction
Coulomb Range Separation                    ... NOT USED
Exchange Range Separation                   ... NOT USED
Finite Nucleus Model                        ... NOT USED
Auxiliary Coulomb fitting basis             ... AVAILABLE
   # of basis functions in Aux-J            ...   1572
   # of shells in Aux-J                     ...    540
   Maximum angular momentum in Aux-J        ...      4
Auxiliary J/K fitting basis                 ... NOT available
Auxiliary Correlation fitting basis         ... NOT available
Auxiliary 'external' fitting basis          ... NOT available
Integral threshold                          ...     2.500000e-11
Primitive cut-off                           ...     2.500000e-12
Primitive pair pre-selection threshold      ...     2.500000e-12

Calculating pre-screening integrals         ... done (  0.1 sec) Dimension = 216
Organizing shell pair data                  ... done (  0.2 sec)
Shell pair information
Total number of shell pairs                 ...     23436
Shell pairs after pre-screening             ...     18090
Total number of primitive shell pairs       ...    127872
Primitive shell pairs kept                  ...     53311
          la=0 lb=0:   7583 shell pairs
          la=1 lb=0:   5828 shell pairs
          la=1 lb=1:   1101 shell pairs
          la=2 lb=0:   2401 shell pairs
          la=2 lb=1:    984 shell pairs
          la=2 lb=2:    193 shell pairs

Calculating one electron integrals          ... done (  0.1 sec)
Calculating RI/J V-Matrix + Cholesky decomp.... done (  0.2 sec)
Calculating Nuclear repulsion               ... done (  0.0 sec) ENN=   2369.508073579068 Eh

SHARK setup successfully completed in   0.8 seconds

Maximum memory used throughout the entire GTOINT-calculation: 32.2 MB
[1717922888.447237] [eu-a2p-271:102277:0]          mpool.c:38   UCX  WARN  object 0x42ec680 was not returned to mpool ucp_requests
[1717922888.447269] [eu-a2p-271:102277:0]          mpool.c:38   UCX  WARN  object 0x42ec840 was not returned to mpool ucp_requests
[1717922888.447277] [eu-a2p-271:102277:0]          mpool.c:38   UCX  WARN  object 0x42eca00 was not returned to mpool ucp_requests
[1717922888.447283] [eu-a2p-271:102277:0]          mpool.c:38   UCX  WARN  object 0x42ecbc0 was not returned to mpool ucp_requests
[1717922888.447289] [eu-a2p-271:102277:0]          mpool.c:38   UCX  WARN  object 0x42ecd80 was not returned to mpool ucp_requests
[1717922888.447295] [eu-a2p-271:102277:0]          mpool.c:38   UCX  WARN  object 0x42ecf40 was not returned to mpool ucp_requests
[1717922888.447301] [eu-a2p-271:102277:0]          mpool.c:38   UCX  WARN  object 0x42ed100 was not returned to mpool ucp_requests
[1717922888.447306] [eu-a2p-271:102277:0]          mpool.c:38   UCX  WARN  object 0x42ed2c0 was not returned to mpool ucp_requests
[1717922888.447312] [eu-a2p-271:102277:0]          mpool.c:38   UCX  WARN  object 0x42ed480 was not returned to mpool ucp_requests
[1717922888.447318] [eu-a2p-271:102277:0]          mpool.c:38   UCX  WARN  object 0x42ed640 was not returned to mpool ucp_requests
[1717922888.447323] [eu-a2p-271:102277:0]          mpool.c:38   UCX  WARN  object 0x42ed800 was not returned to mpool ucp_requests
[1717922888.447329] [eu-a2p-271:102277:0]          mpool.c:38   UCX  WARN  object 0x42ed9c0 was not returned to mpool ucp_requests
[1717922888.447335] [eu-a2p-271:102277:0]          mpool.c:38   UCX  WARN  object 0x42edb80 was not returned to mpool ucp_requests
[1717922888.447340] [eu-a2p-271:102277:0]          mpool.c:38   UCX  WARN  object 0x42edd40 was not returned to mpool ucp_requests
[1717922888.447268] [eu-a2p-271:102281:0]          mpool.c:38   UCX  WARN  object 0x3996a00 was not returned to mpool ucp_requests
[1717922888.447298] [eu-a2p-271:102281:0]          mpool.c:38   UCX  WARN  object 0x3996bc0 was not returned to mpool ucp_requests
[1717922888.447305] [eu-a2p-271:102281:0]          mpool.c:38   UCX  WARN  object 0x3996d80 was not returned to mpool ucp_requests
[1717922888.447311] [eu-a2p-271:102281:0]          mpool.c:38   UCX  WARN  object 0x3996f40 was not returned to mpool ucp_requests
[1717922888.447316] [eu-a2p-271:102281:0]          mpool.c:38   UCX  WARN  object 0x3997100 was not returned to mpool ucp_requests
[1717922888.447321] [eu-a2p-271:102281:0]          mpool.c:38   UCX  WARN  object 0x39972c0 was not returned to mpool ucp_requests
[1717922888.447326] [eu-a2p-271:102281:0]          mpool.c:38   UCX  WARN  object 0x3997480 was not returned to mpool ucp_requests
[1717922888.447331] [eu-a2p-271:102281:0]          mpool.c:38   UCX  WARN  object 0x3997640 was not returned to mpool ucp_requests
[1717922888.447336] [eu-a2p-271:102281:0]          mpool.c:38   UCX  WARN  object 0x3997800 was not returned to mpool ucp_requests
[1717922888.447341] [eu-a2p-271:102281:0]          mpool.c:38   UCX  WARN  object 0x39979c0 was not returned to mpool ucp_requests
[1717922888.447345] [eu-a2p-271:102281:0]          mpool.c:38   UCX  WARN  object 0x3997b80 was not returned to mpool ucp_requests
[1717922888.447350] [eu-a2p-271:102281:0]          mpool.c:38   UCX  WARN  object 0x3997d40 was not returned to mpool ucp_requests
[1717922888.462913] [eu-a2p-271:102278:0]          mpool.c:38   UCX  WARN  object 0x35b5080 was not returned to mpool ucp_requests
[1717922888.462942] [eu-a2p-271:102278:0]          mpool.c:38   UCX  WARN  object 0x35b5240 was not returned to mpool ucp_requests
[1717922888.462948] [eu-a2p-271:102278:0]          mpool.c:38   UCX  WARN  object 0x35b5400 was not returned to mpool ucp_requests
[1717922888.462953] [eu-a2p-271:102278:0]          mpool.c:38   UCX  WARN  object 0x35b55c0 was not returned to mpool ucp_requests
[1717922888.462958] [eu-a2p-271:102278:0]          mpool.c:38   UCX  WARN  object 0x35b5780 was not returned to mpool ucp_requests
[1717922888.462963] [eu-a2p-271:102278:0]          mpool.c:38   UCX  WARN  object 0x35b5940 was not returned to mpool ucp_requests
[1717922888.462968] [eu-a2p-271:102278:0]          mpool.c:38   UCX  WARN  object 0x35b5b00 was not returned to mpool ucp_requests
[1717922888.462973] [eu-a2p-271:102278:0]          mpool.c:38   UCX  WARN  object 0x35b5cc0 was not returned to mpool ucp_requests
[1717922888.462977] [eu-a2p-271:102278:0]          mpool.c:38   UCX  WARN  object 0x35b5e80 was not returned to mpool ucp_requests
[1717922888.462982] [eu-a2p-271:102278:0]          mpool.c:38   UCX  WARN  object 0x35b6040 was not returned to mpool ucp_requests
[1717922888.462987] [eu-a2p-271:102278:0]          mpool.c:38   UCX  WARN  object 0x35b6200 was not returned to mpool ucp_requests
[1717922888.462991] [eu-a2p-271:102278:0]          mpool.c:38   UCX  WARN  object 0x35b63c0 was not returned to mpool ucp_requests
[1717922888.473659] [eu-a2p-271:102279:0]          mpool.c:38   UCX  WARN  object 0x3f2aa00 was not returned to mpool ucp_requests
[1717922888.473689] [eu-a2p-271:102279:0]          mpool.c:38   UCX  WARN  object 0x3f2abc0 was not returned to mpool ucp_requests
[1717922888.473696] [eu-a2p-271:102279:0]          mpool.c:38   UCX  WARN  object 0x3f2ad80 was not returned to mpool ucp_requests
[1717922888.473703] [eu-a2p-271:102279:0]          mpool.c:38   UCX  WARN  object 0x3f2af40 was not returned to mpool ucp_requests
[1717922888.473708] [eu-a2p-271:102279:0]          mpool.c:38   UCX  WARN  object 0x3f2b100 was not returned to mpool ucp_requests
[1717922888.473713] [eu-a2p-271:102279:0]          mpool.c:38   UCX  WARN  object 0x3f2b2c0 was not returned to mpool ucp_requests
[1717922888.473718] [eu-a2p-271:102279:0]          mpool.c:38   UCX  WARN  object 0x3f2b480 was not returned to mpool ucp_requests
[1717922888.473723] [eu-a2p-271:102279:0]          mpool.c:38   UCX  WARN  object 0x3f2b640 was not returned to mpool ucp_requests
[1717922888.473728] [eu-a2p-271:102279:0]          mpool.c:38   UCX  WARN  object 0x3f2b800 was not returned to mpool ucp_requests
[1717922888.473733] [eu-a2p-271:102279:0]          mpool.c:38   UCX  WARN  object 0x3f2b9c0 was not returned to mpool ucp_requests
[1717922888.473738] [eu-a2p-271:102279:0]          mpool.c:38   UCX  WARN  object 0x3f2bb80 was not returned to mpool ucp_requests
[1717922888.473744] [eu-a2p-271:102279:0]          mpool.c:38   UCX  WARN  object 0x3f2bd40 was not returned to mpool ucp_requests
[1717922888.474832] [eu-a2p-271:102276:0]          mpool.c:38   UCX  WARN  object 0x35d7680 was not returned to mpool ucp_requests
[1717922888.474879] [eu-a2p-271:102276:0]          mpool.c:38   UCX  WARN  object 0x35d7840 was not returned to mpool ucp_requests
[1717922888.474886] [eu-a2p-271:102276:0]          mpool.c:38   UCX  WARN  object 0x35d7a00 was not returned to mpool ucp_requests
[1717922888.474892] [eu-a2p-271:102276:0]          mpool.c:38   UCX  WARN  object 0x35d7bc0 was not returned to mpool ucp_requests
[1717922888.474897] [eu-a2p-271:102276:0]          mpool.c:38   UCX  WARN  object 0x35d7d80 was not returned to mpool ucp_requests
[1717922888.474902] [eu-a2p-271:102276:0]          mpool.c:38   UCX  WARN  object 0x35d7f40 was not returned to mpool ucp_requests
[1717922888.474907] [eu-a2p-271:102276:0]          mpool.c:38   UCX  WARN  object 0x35d8100 was not returned to mpool ucp_requests
[1717922888.474912] [eu-a2p-271:102276:0]          mpool.c:38   UCX  WARN  object 0x35d82c0 was not returned to mpool ucp_requests
[1717922888.474918] [eu-a2p-271:102276:0]          mpool.c:38   UCX  WARN  object 0x35d8480 was not returned to mpool ucp_requests
[1717922888.474922] [eu-a2p-271:102276:0]          mpool.c:38   UCX  WARN  object 0x35d8640 was not returned to mpool ucp_requests
[1717922888.474927] [eu-a2p-271:102276:0]          mpool.c:38   UCX  WARN  object 0x35d8800 was not returned to mpool ucp_requests
[1717922888.474932] [eu-a2p-271:102276:0]          mpool.c:38   UCX  WARN  object 0x35d89c0 was not returned to mpool ucp_requests
[1717922888.474937] [eu-a2p-271:102276:0]          mpool.c:38   UCX  WARN  object 0x35d8b80 was not returned to mpool ucp_requests
[1717922888.474942] [eu-a2p-271:102276:0]          mpool.c:38   UCX  WARN  object 0x35d8d40 was not returned to mpool ucp_requests
[1717922888.475956] [eu-a2p-271:102280:0]          mpool.c:38   UCX  WARN  object 0x3f20a00 was not returned to mpool ucp_requests
[1717922888.475984] [eu-a2p-271:102280:0]          mpool.c:38   UCX  WARN  object 0x3f20bc0 was not returned to mpool ucp_requests
[1717922888.475990] [eu-a2p-271:102280:0]          mpool.c:38   UCX  WARN  object 0x3f20d80 was not returned to mpool ucp_requests
[1717922888.475995] [eu-a2p-271:102280:0]          mpool.c:38   UCX  WARN  object 0x3f20f40 was not returned to mpool ucp_requests
[1717922888.476000] [eu-a2p-271:102280:0]          mpool.c:38   UCX  WARN  object 0x3f21100 was not returned to mpool ucp_requests
[1717922888.476005] [eu-a2p-271:102280:0]          mpool.c:38   UCX  WARN  object 0x3f212c0 was not returned to mpool ucp_requests
[1717922888.476010] [eu-a2p-271:102280:0]          mpool.c:38   UCX  WARN  object 0x3f21480 was not returned to mpool ucp_requests
[1717922888.476015] [eu-a2p-271:102280:0]          mpool.c:38   UCX  WARN  object 0x3f21640 was not returned to mpool ucp_requests
[1717922888.476019] [eu-a2p-271:102280:0]          mpool.c:38   UCX  WARN  object 0x3f21800 was not returned to mpool ucp_requests
[1717922888.476024] [eu-a2p-271:102280:0]          mpool.c:38   UCX  WARN  object 0x3f219c0 was not returned to mpool ucp_requests
[1717922888.476028] [eu-a2p-271:102280:0]          mpool.c:38   UCX  WARN  object 0x3f21b80 was not returned to mpool ucp_requests
[1717922888.476033] [eu-a2p-271:102280:0]          mpool.c:38   UCX  WARN  object 0x3f21d40 was not returned to mpool ucp_requests
[1717922888.476866] [eu-a2p-271:102275:0]          mpool.c:38   UCX  WARN  object 0x2e402c0 was not returned to mpool ucp_requests
[1717922888.476894] [eu-a2p-271:102275:0]          mpool.c:38   UCX  WARN  object 0x2e40480 was not returned to mpool ucp_requests
[1717922888.476901] [eu-a2p-271:102275:0]          mpool.c:38   UCX  WARN  object 0x2e40640 was not returned to mpool ucp_requests
[1717922888.476907] [eu-a2p-271:102275:0]          mpool.c:38   UCX  WARN  object 0x2e40800 was not returned to mpool ucp_requests
[1717922888.476912] [eu-a2p-271:102275:0]          mpool.c:38   UCX  WARN  object 0x2e409c0 was not returned to mpool ucp_requests
[1717922888.476917] [eu-a2p-271:102275:0]          mpool.c:38   UCX  WARN  object 0x2e40b80 was not returned to mpool ucp_requests
[1717922888.476922] [eu-a2p-271:102275:0]          mpool.c:38   UCX  WARN  object 0x2e40d40 was not returned to mpool ucp_requests


           ************************************************************
           *        Program running with 8 parallel MPI-processes     *
           *              working on a common directory               *
           ************************************************************

Diagonalization of the overlap matrix:
Smallest eigenvalue                        ... 8.211e-04
Time for diagonalization                   ...    0.036 sec
Threshold for overlap eigenvalues          ... 1.000e-08
Number of eigenvalues below threshold      ... 0
Time for construction of square roots      ...    0.021 sec
Total time needed                          ...    0.059 sec

-------------------
DFT GRID GENERATION
-------------------

General Integration Accuracy     IntAcc      ... 4.959
Radial Grid Type                 RadialGrid  ... OptM3 with GC (2021)
Angular Grid (max. ang.)         AngularGrid ... 6 (Lebedev-590)
Angular grid pruning method      GridPruning ... 4 (adaptive)
Weight generation scheme         WeightScheme... Becke
Basis function cutoff            BFCut       ... 1.0000e-11
Integration weight cutoff        WCut        ... 1.0000e-14
Angular grids for H and He will be reduced by one unit
Partially contracted basis set               ... off
Rotationally invariant grid construction     ... off

Total number of grid points                  ...   636835
Total number of batches                      ...     9983
Average number of points per batch           ...       63
Average number of grid points per atom       ...    10614
Time for grid setup =    8.016 sec

--------------------
COSX GRID GENERATION
--------------------

GRIDX 1
-------
General Integration Accuracy     IntAcc      ... 4.020
Radial Grid Type                 RadialGrid  ... OptM3 with GC (2021)
Angular Grid (max. ang.)         AngularGrid ... 2 (Lebedev-110)
Angular grid pruning method      GridPruning ... 4 (adaptive)
Weight generation scheme         WeightScheme... Becke
Basis function cutoff            BFCut       ... 1.0000e-11
Integration weight cutoff        WCut        ... 1.0000e-14
Angular grids for H and He will be reduced by one unit
Partially contracted basis set               ... on
Rotationally invariant grid construction     ... off

Total number of grid points                  ...    66827
Total number of batches                      ...     1065
Average number of points per batch           ...       62
Average number of grid points per atom       ...     1114
UseSFitting                                  ... on

GRIDX 2
-------
General Integration Accuracy     IntAcc      ... 4.338
Radial Grid Type                 RadialGrid  ... OptM3 with GC (2021)
Angular Grid (max. ang.)         AngularGrid ... 3 (Lebedev-194)
Angular grid pruning method      GridPruning ... 4 (adaptive)
Weight generation scheme         WeightScheme... Becke
Basis function cutoff            BFCut       ... 1.0000e-11
Integration weight cutoff        WCut        ... 1.0000e-14
Angular grids for H and He will be reduced by one unit
Partially contracted basis set               ... on
Rotationally invariant grid construction     ... off

Total number of grid points                  ...   144581
Total number of batches                      ...     2291
Average number of points per batch           ...       63
Average number of grid points per atom       ...     2410
UseSFitting                                  ... on

GRIDX 3
-------
General Integration Accuracy     IntAcc      ... 4.871
Radial Grid Type                 RadialGrid  ... OptM3 with GC (2021)
Angular Grid (max. ang.)         AngularGrid ... 4 (Lebedev-302)
Angular grid pruning method      GridPruning ... 4 (adaptive)
Weight generation scheme         WeightScheme... Becke
Basis function cutoff            BFCut       ... 1.0000e-11
Integration weight cutoff        WCut        ... 1.0000e-14
Angular grids for H and He will be reduced by one unit
Partially contracted basis set               ... on
Rotationally invariant grid construction     ... off

Total number of grid points                  ...   279365
Total number of batches                      ...     4394
Average number of points per batch           ...       63
Average number of grid points per atom       ...     4656
UseSFitting                                  ... on

Time for X-Grid setup             =    3.823 sec


--------------------
CPCM SOLVATION MODEL
--------------------
CPCM parameters:
  Epsilon                                         ...      80.4000
  Refrac                                          ...       1.3300
  Rsolv                                           ...       1.3000
  Surface type                                    ... GAUSSIAN VDW
  Epsilon function type                           ...         CPCM
Radii:
 Radius for C  used is    3.8550 Bohr (=   2.0400 Ang.)
 Radius for O  used is    3.4469 Bohr (=   1.8240 Ang.)
 Radius for H  used is    2.4944 Bohr (=   1.3200 Ang.)
Calculating surface                               ...        done! (  0.0s)
GEPOL surface points                              ...         2771
GEPOL Volume                                      ...    2979.1928
GEPOL Surface-area                                ...    1378.9284
Calculating surface distance matrix               ...        done! (  0.1s)
Performing Cholesky decomposition & store         ...        done! (  0.4s)
Overall time for CPCM initialization              ...                 0.5s
--------------
SCF ITERATIONS
--------------
ITER       Energy         Delta-E        Max-DP      RMS-DP      [F,P]     Damp
               ***  Starting incremental Fock matrix formation  ***
  0  -1009.8606554733   0.000000000000 0.00330409  0.00009001  0.0192544 0.7000
                      *** Initiating the SOSCF procedure ***
                      *** Re-Reading the Fockian *** 
                      *** Removing any level shift *** 
ITER      Energy       Delta-E        Grad      Rot      Max-DP    RMS-DP
  1  -1009.86288096  -0.0022254903  0.001068  0.001068  0.009531  0.000291
               *** Restarting incremental Fock matrix formation ***
  2  -1009.86890997  -0.0060290110  0.000532  0.001330  0.002223  0.000086
  3  -1009.86905186  -0.0001418804  0.000319  0.001135  0.002384  0.000038
  4  -1009.86904340   0.0000084558  0.000606  0.000876  0.001775  0.000023
  5  -1009.86906133  -0.0000179318  0.000122  0.000334  0.000441  0.000009
  6  -1009.86906055   0.0000007828  0.000107  0.000212  0.000262  0.000005
  7  -1009.86906223  -0.0000016829  0.000024  0.000191  0.000121  0.000002
  8  -1009.86906218   0.0000000485  0.000049  0.000125  0.000080  0.000001
                  ***Gradient check signals convergence***
              ***Rediagonalizing the Fockian in SOSCF/NRSCF***

               *****************************************************
               *                     SUCCESS                       *
               *           SCF CONVERGED AFTER   9 CYCLES          *
               *****************************************************

Old exchange energy                            =    -28.774007246 Eh
New exchange energy                            =    -28.773993003 Eh
Exchange energy change after final integration =      0.000014243 Eh
Total energy after final integration           =  -1009.869047995 Eh
Final COS-X integration done in                =    23.089 sec
Total Energy       :        -1009.86904799 Eh          -27479.93385 eV
  Last Energy change         ...   -5.5178e-08  Tolerance :   1.0000e-08
  Last MAX-Density change    ...    3.5527e-15  Tolerance :   1.0000e-07
             **** THE GBW FILE WAS UPDATED (Q6_2e_0H_B3LYP_631Gd_opt.gbw) ****
             **** DENSITY Q6_2e_0H_B3LYP_631Gd_opt.scfp WAS UPDATED ****
             **** ENERGY FILE WAS UPDATED (Q6_2e_0H_B3LYP_631Gd_opt.en.tmp) ****
             **** THE GBW FILE WAS UPDATED (Q6_2e_0H_B3LYP_631Gd_opt.gbw) ****
             **** DENSITY Q6_2e_0H_B3LYP_631Gd_opt.scfp WAS UPDATED ****
Total SCF time: 0 days 0 hours 2 min 43 sec 

Maximum memory used throughout the entire SCF-calculation: 226.3 MB

-------------------------   --------------------
FINAL SINGLE POINT ENERGY     -1009.869047994898
-------------------------   --------------------


           ************************************************************
           *        Program running with 8 parallel MPI-processes     *
           *              working on a common directory               *
           ************************************************************
------------------------------------------------------------------------------
                         ORCA SCF GRADIENT CALCULATION
------------------------------------------------------------------------------

 ... reading COSX grid (gridx3)
Gradient of the Kohn-Sham DFT energy:
Kohn-Sham wavefunction type      ... RKS
Hartree-Fock exchange scaling    ...    0.200
Number of operators              ...    1
Number of atoms                  ...   60
Basis set dimensions             ...  408
Integral neglect threshold       ... 2.5e-11
Integral primitive cutoff        ... 2.5e-12
SHARK Integral package           ... ON

Nuc. rep. gradient       (SHARK) ... done (  0.0 sec)
HCore & Overlap gradient (SHARK) ... done (  0.5 sec)
RI-J gradient            (SHARK) ... done (  1.8 sec)
COSX-gradient                    ... done ( 29.9 sec)
Exchange-correlation gradient    ... done

------------------
CARTESIAN GRADIENT
------------------

   1   C   :   -0.001275417   -0.000193822   -0.000584470
   2   C   :    0.000577006    0.000462908   -0.000204651
   3   C   :   -0.001058170   -0.000170977   -0.000936587
   4   C   :    0.000777945    0.000404671    0.000170527
   5   C   :   -0.000340211   -0.000438983   -0.000478116
   6   O   :   -0.001153424   -0.000156598    0.000229457
   7   C   :   -0.000383660   -0.000343035   -0.000980983
   8   O   :   -0.000949241    0.000615518    0.001785256
   9   C   :   -0.000643445    0.000963034   -0.000092385
  10   C   :    0.000860815    0.001106321    0.000133385
  11   C   :    0.000240598   -0.000071855   -0.000148918
  12   C   :   -0.000646524   -0.001031682   -0.001260153
  13   H   :   -0.000123414   -0.000088510    0.000155223
  14   H   :    0.000356110   -0.000162361    0.000540002
  15   H   :    0.000400916    0.000025936    0.000223330
  16   H   :   -0.000354606    0.001266566    0.000147029
  17   H   :    0.000115818    0.000302008   -0.000055685
  18   H   :   -0.000044259    0.000227429   -0.000087096
  19   H   :    0.000179586   -0.000220815   -0.000046159
  20   H   :    0.000774883   -0.002730399   -0.002437910
  21   H   :   -0.000120050   -0.000473240    0.000252570
  22   C   :   -0.000173515   -0.000503740    0.000167474
  23   C   :    0.000664534   -0.000547056   -0.000106958
  24   C   :   -0.000188076    0.000514055    0.001660260
  25   C   :   -0.000127054    0.000137525   -0.000586382
  26   H   :    0.000198782    0.000183002   -0.000333875
  27   H   :    0.000085116   -0.000026881    0.000192823
  28   H   :    0.000108546    0.000215602   -0.000037425
  29   H   :    0.000319997    0.001338111    0.002659107
  30   H   :   -0.000036937    0.000158128    0.000162355
  31   H   :    0.000159194   -0.000069632    0.000338803
  32   H   :   -0.000303910    0.000112346    0.000112131
  33   H   :   -0.000098564    0.000019758    0.000080009
  34   H   :   -0.000051383   -0.000163495    0.000042872
  35   C   :   -0.000607164    0.000753219   -0.000168020
  36   C   :    0.000651892    0.000346558   -0.000055597
  37   C   :   -0.000216457   -0.000982200   -0.001318937
  38   C   :    0.000135956    0.000235308   -0.000252386
  39   H   :   -0.000065123   -0.000060416    0.000312835
  40   H   :   -0.000163314   -0.000037241   -0.000126598
  41   H   :   -0.000064613   -0.000250314    0.000038230
  42   H   :    0.000525327   -0.002350977   -0.002532395
  43   H   :   -0.000021170   -0.000369106   -0.000153934
  44   H   :    0.000036910   -0.000318172    0.000072306
  45   H   :   -0.000234150    0.000059972   -0.000078767
  46   H   :   -0.000468778    0.001323417    0.000334358
  47   H   :    0.000033779    0.000129445   -0.000009157
  48   C   :   -0.000170697   -0.000725495    0.000116444
  49   C   :   -0.000008631    0.000539390   -0.000794162
  50   C   :   -0.000241307    0.000087740    0.001692530
  51   C   :    0.000790548   -0.001135316   -0.000366572
  52   H   :   -0.000182661   -0.000150260    0.000183912
  53   H   :    0.000179078    0.000647358    0.000251520
  54   H   :    0.000099047   -0.000081703    0.000079184
  55   H   :    0.000008594    0.000208224    0.000140750
  56   H   :    0.000131567   -0.000037815    0.000028601
  57   H   :    0.000920539    0.001318232    0.002699933
  58   H   :    0.000513417   -0.000094494   -0.000209036
  59   H   :    0.000113279    0.000002294   -0.000044624
  60   H   :    0.000540556    0.000225302   -0.000494921

Difference to translation invariance:
           :   -0.0000155905   -0.0000572164    0.0000203570

Difference to rotation invariance:
           :    0.0015363155    0.0003511502   -0.0003363786

Norm of the cartesian gradient     ...    0.0093761268
RMS gradient                       ...    0.0006988552
MAX gradient                       ...    0.0027303993

-------
TIMINGS
-------

Total SCF gradient time            ...       47.407 sec

One electron gradient       ....       0.496 sec  (  1.0%)
RI-J Coulomb gradient       ....       1.841 sec  (  3.9%)
COSX gradient               ....      29.885 sec  ( 63.0%)
XC gradient                 ....      10.838 sec  ( 22.9%)
CPCM gradient               ....       0.993 sec  (  2.1%)
   A-Matrix (El+Nuc)        ....       0.314 sec  (  0.7%)
   Potential                ....       0.679 sec  (  1.4%)

Maximum memory used throughout the entire SCFGRAD-calculation: 158.3 MB
------------------------------------------------------------------------------
                         ORCA GEOMETRY RELAXATION STEP
------------------------------------------------------------------------------

Reading the OPT-File                    .... done
Getting information on internals        .... done
Copying old internal coords+grads       .... done
Making the new internal coordinates     .... (new redundants).... done
Validating the new internal coordinates .... (new redundants).... done
Calculating the B-matrix                .... done
Calculating the G,G- and P matrices     .... done
Transforming gradient to internals      .... done
Projecting the internal gradient        .... done
Number of atoms                         ....  60
Number of internal coordinates          .... 330
Current Energy                          .... -1009.869047995 Eh
Current gradient norm                   ....     0.009376127 Eh/bohr
Maximum allowed component of the step   ....  0.300
Current trust radius                    ....  0.300
Updating the Hessian (BFGS)             .... done
Forming the augmented Hessian           .... done
Diagonalizing the augmented Hessian     .... done
Last element of RFO vector              ....  0.891700797
Lowest eigenvalues of augmented Hessian:
 -0.007745678  0.007746970  0.008780457  0.009146943  0.009167680
Length of the computed step             ....  0.507597762
Warning: the length of the step is outside the trust region - taking restricted step instead
The input lambda is                     ....    -0.007746
   iter:   1  x=   -0.014013  g=   26.748774 f(x)=     0.167655
   iter:   2  x=   -0.019326  g=   11.068584 f(x)=     0.058798
   iter:   3  x=   -0.021670  g=    6.214924 f(x)=     0.014569
   iter:   4  x=   -0.021974  g=    4.984130 f(x)=     0.001515
   iter:   5  x=   -0.021978  g=    4.849644 f(x)=     0.000021
   iter:   6  x=   -0.021978  g=    4.847803 f(x)=     0.000000
   iter:   7  x=   -0.021978  g=    4.847803 f(x)=     0.000000
The output lambda is                    ....    -0.021978 (7 iterations)
The final length of the internal step   ....  0.300000000
Converting the step to cartesian space:
 Initial RMS(Int)=    0.0165144565
Transforming coordinates:
 Iter   0:  RMS(Cart)=    0.1176005998 RMS(Int)=    0.0166036474
 Iter   1:  RMS(Cart)=    0.0048509784 RMS(Int)=    0.0016150865
 Iter   2:  RMS(Cart)=    0.0002689579 RMS(Int)=    0.0000442704
 Iter   3:  RMS(Cart)=    0.0000210418 RMS(Int)=    0.0000074522
 Iter   4:  RMS(Cart)=    0.0000013061 RMS(Int)=    0.0000002461
 Iter   5:  RMS(Cart)=    0.0000001008 RMS(Int)=    0.0000000368
 Iter   6:  RMS(Cart)=    0.0000000066 RMS(Int)=    0.0000000014
done
Storing new coordinates                 .... done

                                .--------------------.
          ----------------------|Geometry convergence|-------------------------
          Item                value                   Tolerance       Converged
          ---------------------------------------------------------------------
          Energy change       0.0003188399            0.0000002000      NO
          RMS gradient        0.0019550460            0.0000080000      NO
          MAX gradient        0.0101409358            0.0000300000      NO
          RMS step            0.0165144565            0.0001000000      NO
          MAX step            0.0785928867            0.0002000000      NO
          ........................................................
          Max(Bonds)      0.0055      Max(Angles)    0.99
          Max(Dihed)        4.50      Max(Improp)    0.00
          ---------------------------------------------------------------------

The optimization has not yet converged - more geometry cycles are needed


    ---------------------------------------------------------------------------
                         Redundant Internal Coordinates
                            (Angstroem and degrees)

        Definition                    Value    dE/dq     Step     New-Value
    ----------------------------------------------------------------------------
     1. B(C   1,C   0)                1.4373  0.001079  0.0005    1.4377   
     2. B(C   3,C   2)                1.4372 -0.001156  0.0009    1.4381   
     3. B(C   4,C   1)                1.4511 -0.001433  0.0020    1.4531   
     4. B(C   4,C   2)                1.4513  0.000306  0.0016    1.4529   
     5. B(O   5,C   4)                1.3154  0.000249 -0.0003    1.3151   
     6. B(C   6,C   3)                1.4522  0.000059  0.0014    1.4536   
     7. B(C   6,C   0)                1.4520 -0.001572  0.0018    1.4539   
     8. B(O   7,C   6)                1.3137 -0.000286  0.0004    1.3141   
     9. B(C   8,C   1)                1.5801  0.000204  0.0027    1.5829   
    10. B(C   9,C   8)                1.5608 -0.000682  0.0016    1.5624   
    11. B(C  10,C   8)                1.5495 -0.000620  0.0023    1.5519   
    12. B(C  11,C   8)                1.5510  0.000799  0.0014    1.5524   
    13. B(H  12,C   9)                1.0983 -0.000212  0.0010    1.0993   
    14. B(H  13,C   9)                1.0883  0.000632 -0.0003    1.0879   
    15. B(H  14,C   9)                1.0992 -0.000357  0.0012    1.1004   
    16. B(H  15,C  10)                1.0940  0.001180 -0.0015    1.0925   
    17. B(H  16,C  10)                1.1009 -0.000279  0.0013    1.1022   
    18. B(H  17,C  10)                1.0932 -0.000176  0.0004    1.0936   
    19. B(H  18,C  11)                1.0987  0.000071  0.0005    1.0992   
    20. B(H  19,C  11)                1.0857 -0.003234  0.0028    1.0885   
    21. B(H  20,C  11)                1.0966 -0.000403  0.0012    1.0978   
    22. B(C  21,C   2)                1.5801 -0.001040  0.0031    1.5832   
    23. B(C  22,C  21)                1.5609 -0.000073  0.0015    1.5623   
    24. B(C  23,C  21)                1.5506 -0.002181  0.0022    1.5528   
    25. B(C  24,C  21)                1.5495 -0.000559  0.0023    1.5519   
    26. B(H  25,C  22)                1.0881 -0.000399 -0.0000    1.0881   
    27. B(H  26,C  22)                1.0983 -0.000217  0.0010    1.0993   
    28. B(H  27,C  22)                1.0992 -0.000047  0.0011    1.1003   
    29. B(H  28,C  23)                1.0863  0.002102  0.0013    1.0876   
    30. B(H  29,C  23)                1.0987 -0.000178  0.0006    1.0993   
    31. B(H  30,C  23)                1.0966 -0.000381  0.0012    1.0978   
    32. B(H  31,C  24)                1.1009 -0.000318  0.0013    1.1022   
    33. B(H  32,C  24)                1.0938  0.000024 -0.0012    1.0926   
    34. B(H  33,C  24)                1.0933  0.000132  0.0003    1.0936   
    35. B(C  34,C   3)                1.5794 -0.001993  0.0055    1.5849   
    36. B(C  35,C  34)                1.5607 -0.000043  0.0011    1.5618   
    37. B(C  36,C  34)                1.5507 -0.000921 -0.0008    1.5499   
    38. B(C  37,C  34)                1.5503  0.000396 -0.0005    1.5498   
    39. B(H  38,C  35)                1.0880 -0.000151 -0.0007    1.0873   
    40. B(H  39,C  35)                1.0982 -0.000038  0.0004    1.0986   
    41. B(H  40,C  35)                1.0991 -0.000196  0.0014    1.1005   
    42. B(H  41,C  36)                1.0859  0.002915 -0.0008    1.0851   
    43. B(H  42,C  36)                1.0987 -0.000320  0.0010    1.0997   
    44. B(H  43,C  36)                1.0973  0.000137  0.0001    1.0974   
    45. B(H  44,C  37)                1.1010 -0.000140  0.0009    1.1019   
    46. B(H  45,C  37)                1.0929 -0.001333  0.0024    1.0953   
    47. B(H  46,C  37)                1.0931  0.000039  0.0007    1.0938   
    48. B(C  47,C   0)                1.5795 -0.000866  0.0051    1.5846   
    49. B(C  48,C  47)                1.5503  0.000520 -0.0005    1.5498   
    50. B(C  49,C  47)                1.5511  0.002042 -0.0016    1.5494   
    51. B(C  50,C  47)                1.5606 -0.000604  0.0013    1.5619   
    52. B(H  51,C  48)                1.0931 -0.000295  0.0008    1.0939   
    53. B(H  52,C  48)                1.0930 -0.000676  0.0022    1.0953   
    54. B(H  53,C  48)                1.1010 -0.000108  0.0009    1.1019   
    55. B(H  54,C  49)                1.0973  0.000060  0.0002    1.0974   
    56. B(H  55,C  49)                1.0987 -0.000101  0.0009    1.0996   
    57. B(H  56,C  49)                1.0853 -0.002301  0.0006    1.0859   
    58. B(H  57,C  50)                1.0990 -0.000488  0.0015    1.1005   
    59. B(H  58,C  50)                1.0982  0.000005  0.0004    1.0986   
    60. B(H  59,C  50)                1.0881  0.000760 -0.0010    1.0871   
    61. A(C   1,C   0,C   6)          118.47  0.000438   -0.05    118.42   
    62. A(C   6,C   0,C  47)          114.40 -0.008175    0.82    115.21   
    63. A(C   1,C   0,C  47)          126.17  0.007308   -0.22    125.94   
    64. A(C   0,C   1,C   8)          126.35  0.010141   -0.99    125.36   
    65. A(C   0,C   1,C   4)          118.57 -0.001004    0.02    118.59   
    66. A(C   4,C   1,C   8)          114.52 -0.009140    0.68    115.20   
    67. A(C   3,C   2,C  21)          126.20 -0.004326   -0.58    125.62   
    68. A(C   3,C   2,C   4)          118.62 -0.000234   -0.07    118.55   
    69. A(C   4,C   2,C  21)          114.70  0.004853    0.22    114.92   
    70. A(C   2,C   3,C   6)          118.52  0.000576   -0.13    118.39   
    71. A(C   2,C   3,C  34)          126.04 -0.006021    0.18    126.22   
    72. A(C   6,C   3,C  34)          114.61  0.005474    0.39    115.00   
    73. A(C   1,C   4,O   5)          120.21 -0.001743    0.04    120.25   
    74. A(C   2,C   4,O   5)          120.25  0.001107   -0.04    120.21   
    75. A(C   1,C   4,C   2)          119.54  0.000641   -0.01    119.53   
    76. A(C   3,C   6,O   7)          120.25  0.001275   -0.00    120.24   
    77. A(C   0,C   6,O   7)          120.22 -0.000971    0.06    120.28   
    78. A(C   0,C   6,C   3)          119.50 -0.000349    0.06    119.56   
    79. A(C   1,C   8,C  10)          113.76 -0.001738    0.51    114.28   
    80. A(C   9,C   8,C  10)          106.20  0.002291   -0.26    105.94   
    81. A(C   1,C   8,C   9)          109.15 -0.002182    0.45    109.60   
    82. A(C  10,C   8,C  11)          110.60 -0.000216    0.08    110.69   
    83. A(C   9,C   8,C  11)          101.31 -0.002365    0.17    101.48   
    84. A(C   1,C   8,C  11)          114.71  0.003989   -0.95    113.77   
    85. A(H  13,C   9,H  14)          109.86 -0.000056   -0.02    109.84   
    86. A(H  12,C   9,H  14)          107.53 -0.000044   -0.03    107.50   
    87. A(C   8,C   9,H  14)          109.68  0.000252    0.03    109.70   
    88. A(H  12,C   9,H  13)          109.02  0.000133    0.03    109.05   
    89. A(C   8,C   9,H  13)          110.18 -0.000405    0.02    110.20   
    90. A(C   8,C   9,H  12)          110.52  0.000128   -0.02    110.50   
    91. A(H  16,C  10,H  17)          108.65  0.000152   -0.04    108.60   
    92. A(H  15,C  10,H  17)          108.36  0.000308   -0.03    108.32   
    93. A(C   8,C  10,H  17)          108.30  0.000102   -0.02    108.28   
    94. A(H  15,C  10,H  16)          107.53  0.000333   -0.07    107.47   
    95. A(C   8,C  10,H  15)          112.78 -0.000920    0.20    112.98   
    96. A(C   8,C  10,H  16)          111.12  0.000065   -0.04    111.08   
    97. A(C   8,C  11,H  18)          108.89 -0.000884    0.14    109.02   
    98. A(H  19,C  11,H  20)          107.41 -0.000753   -0.09    107.33   
    99. A(H  18,C  11,H  20)          107.37  0.000066    0.04    107.42   
   100. A(C   8,C  11,H  20)          110.26 -0.000638    0.02    110.27   
   101. A(H  18,C  11,H  19)          106.61 -0.000870    0.04    106.66   
   102. A(C   8,C  11,H  19)          115.93  0.002915   -0.14    115.79   
   103. A(C  23,C  21,C  24)          110.51 -0.000891    0.28    110.79   
   104. A(C  22,C  21,C  24)          106.19 -0.000724   -0.24    105.95   
   105. A(C   2,C  21,C  24)          113.74 -0.000089    0.55    114.29   
   106. A(C  22,C  21,C  23)          101.45  0.001722   -0.15    101.31   
   107. A(C   2,C  21,C  23)          114.54 -0.001124   -0.57    113.98   
   108. A(C   2,C  21,C  22)          109.35  0.001408    0.05    109.40   
   109. A(H  26,C  22,H  27)          107.53  0.000076   -0.02    107.51   
   110. A(H  25,C  22,H  27)          109.87  0.000126   -0.04    109.83   
   111. A(C  21,C  22,H  27)          109.67 -0.000294    0.04    109.71   
   112. A(H  25,C  22,H  26)          109.02 -0.000068    0.03    109.05   
   113. A(C  21,C  22,H  26)          110.52 -0.000051   -0.01    110.51   
   114. A(C  21,C  22,H  25)          110.20  0.000210   -0.01    110.19   
   115. A(H  29,C  23,H  30)          107.40 -0.000028   -0.01    107.39   
   116. A(H  28,C  23,H  30)          107.43  0.001186   -0.13    107.31   
   117. A(C  21,C  23,H  30)          110.28  0.000721   -0.04    110.25   
   118. A(H  28,C  23,H  29)          106.63  0.000968   -0.00    106.63   
   119. A(C  21,C  23,H  29)          108.91  0.000508    0.08    108.99   
   120. A(C  21,C  23,H  28)          115.83 -0.003169    0.09    115.91   
   121. A(H  32,C  24,H  33)          108.35 -0.000028   -0.03    108.33   
   122. A(H  31,C  24,H  33)          108.64 -0.000111   -0.02    108.61   
   123. A(C  21,C  24,H  33)          108.29 -0.000005   -0.01    108.28   
   124. A(H  31,C  24,H  32)          107.54  0.000026   -0.07    107.47   
   125. A(C  21,C  24,H  32)          112.81  0.000030    0.16    112.97   
   126. A(C  21,C  24,H  31)          111.12  0.000080   -0.04    111.08   
   127. A(C  36,C  34,C  37)          110.66 -0.000203   -0.31    110.35   
   128. A(C  35,C  34,C  37)          106.00 -0.002005    0.22    106.21   
   129. A(C   3,C  34,C  37)          114.04  0.001744   -0.43    113.61   
   130. A(C  35,C  34,C  36)          101.53  0.002976   -0.53    101.00   
   131. A(C   3,C  34,C  36)          114.08 -0.003226    0.50    114.58   
   132. A(C   3,C  34,C  35)          109.46  0.000941    0.57    110.04   
   133. A(H  39,C  35,H  40)          107.60  0.000088   -0.04    107.56   
   134. A(H  38,C  35,H  40)          109.94  0.000046   -0.01    109.93   
   135. A(C  34,C  35,H  40)          109.63 -0.000138   -0.02    109.61   
   136. A(H  38,C  35,H  39)          108.74 -0.000203    0.05    108.80   
   137. A(C  34,C  35,H  39)          110.55 -0.000107    0.02    110.57   
   138. A(C  34,C  35,H  38)          110.34  0.000307   -0.01    110.33   
   139. A(H  42,C  36,H  43)          107.39 -0.000080   -0.03    107.37   
   140. A(H  41,C  36,H  43)          107.29  0.000818    0.10    107.39   
   141. A(C  34,C  36,H  43)          110.23  0.000742   -0.00    110.23   
   142. A(H  41,C  36,H  42)          106.80  0.000918   -0.08    106.72   
   143. A(C  34,C  36,H  42)          109.02  0.000750   -0.04    108.98   
   144. A(C  34,C  36,H  41)          115.75 -0.002985    0.04    115.80   
   145. A(H  45,C  37,H  46)          108.39 -0.000290    0.05    108.44   
   146. A(H  44,C  37,H  46)          108.54 -0.000126    0.05    108.59   
   147. A(C  34,C  37,H  46)          108.30 -0.000093   -0.01    108.28   
   148. A(H  44,C  37,H  45)          107.50 -0.000254    0.00    107.51   
   149. A(C  34,C  37,H  45)          112.93  0.000844   -0.13    112.80   
   150. A(C  34,C  37,H  44)          111.07 -0.000118    0.05    111.12   
   151. A(C  49,C  47,C  50)          101.39 -0.000974   -0.21    101.19   
   152. A(C  48,C  47,C  50)          105.99  0.000404    0.22    106.21   
   153. A(C   0,C  47,C  50)          109.27 -0.002272    0.95    110.21   
   154. A(C  48,C  47,C  49)          110.77  0.000963   -0.54    110.22   
   155. A(C   0,C  47,C  49)          114.24  0.001048    0.18    114.41   
   156. A(C   0,C  47,C  48)          114.08  0.000477   -0.50    113.58   
   157. A(H  52,C  48,H  53)          107.50 -0.000078    0.00    107.51   
   158. A(H  51,C  48,H  53)          108.55  0.000075    0.04    108.58   
   159. A(C  47,C  48,H  53)          111.07 -0.000217    0.05    111.12   
   160. A(H  51,C  48,H  52)          108.39 -0.000084    0.04    108.43   
   161. A(C  47,C  48,H  52)          112.92  0.000344   -0.11    112.81   
   162. A(C  47,C  48,H  51)          108.30 -0.000044   -0.01    108.28   
   163. A(H  55,C  49,H  56)          106.79 -0.000805   -0.04    106.75   
   164. A(H  54,C  49,H  56)          107.27 -0.001182    0.15    107.42   
   165. A(C  47,C  49,H  56)          115.85  0.003042   -0.18    115.67   
   166. A(H  54,C  49,H  55)          107.37  0.000004    0.02    107.39   
   167. A(C  47,C  49,H  55)          109.00 -0.000526    0.00    109.01   
   168. A(C  47,C  49,H  54)          110.20 -0.000712    0.05    110.26   
   169. A(H  58,C  50,H  59)          108.75  0.000003    0.05    108.80   
   170. A(H  57,C  50,H  59)          109.93 -0.000079   -0.00    109.93   
   171. A(C  47,C  50,H  59)          110.33 -0.000279    0.01    110.34   
   172. A(H  57,C  50,H  58)          107.60 -0.000023   -0.04    107.56   
   173. A(C  47,C  50,H  58)          110.55  0.000038    0.01    110.56   
   174. A(C  47,C  50,H  57)          109.63  0.000343   -0.03    109.60   
   175. D(C   4,C   1,C   0,C  47)   -146.94  0.005565   -4.26   -151.20   
   176. D(C   8,C   1,C   0,C  47)     42.19  0.006480   -1.98     40.21   
   177. D(C   4,C   1,C   0,C   6)     21.17  0.001936   -0.33     20.84   
   178. D(C   8,C   1,C   0,C   6)   -149.70  0.002851    1.95   -147.75   
   179. D(C  34,C   3,C   2,C   4)    148.41  0.003072    2.02    150.44   
   180. D(C   6,C   3,C   2,C  21)    151.07  0.005226   -4.13    146.95   
   181. D(C  34,C   3,C   2,C  21)    -39.96  0.006055   -1.29    -41.25   
   182. D(C   6,C   3,C   2,C   4)    -20.56  0.002242   -0.81    -21.37   
   183. D(O   5,C   4,C   2,C  21)     27.83 -0.002135    1.46     29.29   
   184. D(C   1,C   4,C   2,C   3)     20.70 -0.001035    0.52     21.22   
   185. D(O   5,C   4,C   2,C   3)   -159.60 -0.000195   -1.55   -161.15   
   186. D(C   2,C   4,C   1,C   8)    150.92 -0.000039   -2.12    148.80   
   187. D(C   1,C   4,C   2,C  21)   -151.87 -0.002975    3.53   -148.34   
   188. D(O   5,C   4,C   1,C   0)    159.30 -0.001729    2.12    161.42   
   189. D(O   5,C   4,C   1,C   8)    -28.78 -0.000887   -0.05    -28.83   
   190. D(C   2,C   4,C   1,C   0)    -21.00 -0.000881    0.05    -20.95   
   191. D(C   0,C   6,C   3,C  34)   -149.07 -0.000719   -1.90   -150.97   
   192. D(O   7,C   6,C   3,C   2)   -161.05 -0.002542    4.50   -156.55   
   193. D(C   3,C   6,C   0,C   1)    -21.44 -0.000876    0.00    -21.44   
   194. D(O   7,C   6,C   0,C  47)    -29.79 -0.001078   -0.52    -30.31   
   195. D(O   7,C   6,C   3,C  34)     28.75 -0.002087    2.03     30.78   
   196. D(C   0,C   6,C   3,C   2)     21.13 -0.001174    0.57     21.70   
   197. D(C   3,C   6,C   0,C  47)    148.03 -0.002396    3.41    151.44   
   198. D(O   7,C   6,C   0,C   1)    160.74  0.000442   -3.93    156.81   
   199. D(C  11,C   8,C   1,C   0)     21.49  0.005024   -4.05     17.43   
   200. D(C  10,C   8,C   1,C   4)     81.55  0.003572   -1.53     80.02   
   201. D(C  10,C   8,C   1,C   0)   -107.26  0.003251   -3.79   -111.05   
   202. D(C   9,C   8,C   1,C   0)    134.34  0.002960   -4.09    130.25   
   203. D(C  11,C   8,C   1,C   4)   -149.70  0.005346   -1.80   -151.50   
   204. D(C   9,C   8,C   1,C   4)    -36.85  0.003281   -1.84    -38.68   
   205. D(H  12,C   9,C   8,C   1)    -61.09 -0.001424    0.55    -60.54   
   206. D(H  14,C   9,C   8,C  11)    -58.10  0.000754   -0.22    -58.31   
   207. D(H  14,C   9,C   8,C   1)   -179.48 -0.001604    0.58   -178.90   
   208. D(H  13,C   9,C   8,C  11)   -179.15  0.000919   -0.22   -179.37   
   209. D(H  13,C   9,C   8,C  10)    -63.57  0.000520   -0.14    -63.71   
   210. D(H  13,C   9,C   8,C   1)     59.46 -0.001439    0.58     60.04   
   211. D(H  12,C   9,C   8,C  10)    175.88  0.000534   -0.17    175.70   
   212. D(H  14,C   9,C   8,C  10)     57.49  0.000354   -0.14     57.34   
   213. D(H  12,C   9,C   8,C  11)     60.30  0.000934   -0.25     60.05   
   214. D(H  17,C  10,C   8,C  11)    172.38 -0.001703    0.25    172.63   
   215. D(H  17,C  10,C   8,C   1)    -56.81  0.002166   -0.54    -57.36   
   216. D(H  16,C  10,C   8,C  11)     53.12 -0.001992    0.34     53.46   
   217. D(H  16,C  10,C   8,C   9)    -55.99 -0.000308    0.23    -55.76   
   218. D(H  16,C  10,C   8,C   1)   -176.07  0.001877   -0.46   -176.52   
   219. D(H  15,C  10,C   8,C  11)    -67.71 -0.001823    0.32    -67.39   
   220. D(H  17,C  10,C   8,C   9)     63.27 -0.000020    0.14     63.41   
   221. D(H  15,C  10,C   8,C   9)   -176.82 -0.000140    0.21   -176.61   
   222. D(H  15,C  10,C   8,C   1)     63.10  0.002046   -0.48     62.62   
   223. D(H  20,C  11,C   8,C  10)   -178.75  0.000281    0.03   -178.72   
   224. D(H  20,C  11,C   8,C   9)    -66.48  0.001636   -0.14    -66.62   
   225. D(H  20,C  11,C   8,C   1)     50.93 -0.000591    0.06     51.00   
   226. D(H  19,C  11,C   8,C  10)     58.96 -0.000364    0.24     59.20   
   227. D(H  19,C  11,C   8,C   9)    171.24  0.000991    0.06    171.30   
   228. D(H  19,C  11,C   8,C   1)    -71.35 -0.001236    0.27    -71.08   
   229. D(H  18,C  11,C   8,C  10)    -61.20 -0.000535    0.18    -61.02   
   230. D(H  18,C  11,C   8,C   9)     51.08  0.000821   -0.00     51.08   
   231. D(H  18,C  11,C   8,C   1)    168.49 -0.001406    0.20    168.70   
   232. D(C  24,C  21,C   2,C   3)    109.63  0.001055    1.60    111.23   
   233. D(C  23,C  21,C   2,C   3)    -18.80  0.003455    1.20    -17.59   
   234. D(C  22,C  21,C   2,C   4)     40.06  0.003601   -1.54     38.52   
   235. D(C  22,C  21,C   2,C   3)   -131.86  0.001055    1.68   -130.18   
   236. D(C  24,C  21,C   2,C   4)    -78.45  0.003600   -1.62    -80.08   
   237. D(C  23,C  21,C   2,C   4)    153.12  0.006000   -2.02    151.10   
   238. D(H  27,C  22,C  21,C  24)    -57.47  0.000183    0.09    -57.38   
   239. D(H  27,C  22,C  21,C   2)    179.42 -0.000080   -0.45    178.96   
   240. D(H  26,C  22,C  21,C  23)    -60.32 -0.000222    0.26    -60.06   
   241. D(H  26,C  22,C  21,C   2)     61.04  0.000040   -0.45     60.59   
   242. D(H  26,C  22,C  21,C  24)   -175.85  0.000303    0.10   -175.75   
   243. D(H  25,C  22,C  21,C  24)     63.59  0.000285    0.07     63.67   
   244. D(H  27,C  22,C  21,C  23)     58.06 -0.000342    0.25     58.31   
   245. D(H  25,C  22,C  21,C  23)    179.13 -0.000241    0.23    179.36   
   246. D(H  25,C  22,C  21,C   2)    -59.52  0.000022   -0.47    -59.99   
   247. D(H  30,C  23,C  21,C  24)    178.87  0.000869   -0.31    178.56   
   248. D(H  30,C  23,C  21,C  22)     66.57  0.001180   -0.07     66.49   
   249. D(H  30,C  23,C  21,C   2)    -51.09 -0.001047    0.23    -50.86   
   250. D(H  29,C  23,C  21,C  24)     61.26  0.000182   -0.33     60.92   
   251. D(H  29,C  23,C  21,C  22)    -51.05  0.000493   -0.09    -51.14   
   252. D(H  29,C  23,C  21,C   2)   -168.71 -0.001734    0.21   -168.49   
   253. D(H  28,C  23,C  21,C  24)    -58.87  0.000682   -0.45    -59.32   
   254. D(H  28,C  23,C  21,C  22)   -171.18  0.000993   -0.21   -171.38   
   255. D(H  28,C  23,C  21,C   2)     71.16 -0.001234    0.10     71.26   
   256. D(H  33,C  24,C  21,C  23)   -172.50 -0.001179    0.06   -172.44   
   257. D(H  33,C  24,C  21,C  22)    -63.27  0.000058   -0.10    -63.38   
   258. D(H  33,C  24,C  21,C   2)     57.03  0.001264    0.12     57.16   
   259. D(H  32,C  24,C  21,C  23)     67.58 -0.001159    0.00     67.58   
   260. D(H  32,C  24,C  21,C  22)    176.81  0.000078   -0.16    176.65   
   261. D(H  32,C  24,C  21,C   2)    -62.88  0.001284    0.06    -62.82   
   262. D(H  31,C  24,C  21,C  23)    -53.27 -0.001271    0.00    -53.26   
   263. D(H  31,C  24,C  21,C  22)     55.96 -0.000034   -0.16     55.80   
   264. D(H  31,C  24,C  21,C   2)    176.27  0.001173    0.07    176.33   
   265. D(C  37,C  34,C   3,C   6)    -79.60  0.003667   -1.39    -80.99   
   266. D(C  37,C  34,C   3,C   2)    111.05  0.003280   -4.07    106.99   
   267. D(C  36,C  34,C   3,C   6)    151.90  0.005330   -0.99    150.91   
   268. D(C  36,C  34,C   3,C   2)    -17.44  0.004942   -3.68    -21.12   
   269. D(C  35,C  34,C   3,C   6)     38.93  0.002903   -1.00     37.94   
   270. D(C  35,C  34,C   3,C   2)   -130.41  0.002515   -3.68   -134.09   
   271. D(H  40,C  35,C  34,C  37)    -58.56  0.000280    0.07    -58.48   
   272. D(H  40,C  35,C  34,C  36)     57.10  0.000564   -0.41     56.69   
   273. D(H  40,C  35,C  34,C   3)    178.02 -0.001140    0.14    178.16   
   274. D(H  39,C  35,C  34,C  37)   -177.01  0.000322    0.12   -176.89   
   275. D(H  39,C  35,C  34,C  36)    -61.35  0.000606   -0.37    -61.72   
   276. D(H  39,C  35,C  34,C   3)     59.57 -0.001098    0.18     59.75   
   277. D(H  38,C  35,C  34,C  37)     62.66  0.000445    0.04     62.71   
   278. D(H  38,C  35,C  34,C  36)    178.32  0.000729   -0.44    177.88   
   279. D(H  38,C  35,C  34,C   3)    -60.76 -0.000975    0.11    -60.65   
   280. D(H  43,C  36,C  34,C  37)    176.54  0.000282    0.25    176.79   
   281. D(H  43,C  36,C  34,C  35)     64.36  0.001169    0.38     64.74   
   282. D(H  43,C  36,C  34,C   3)    -53.27 -0.000272   -0.21    -53.48   
   283. D(H  42,C  36,C  34,C  37)     58.89 -0.000500    0.31     59.20   
   284. D(H  42,C  36,C  34,C  35)    -53.29  0.000387    0.44    -52.85   
   285. D(H  42,C  36,C  34,C   3)   -170.91 -0.001054   -0.15   -171.06   
   286. D(H  41,C  36,C  34,C  37)    -61.49 -0.000231    0.41    -61.08   
   287. D(H  41,C  36,C  34,C  35)   -173.67  0.000656    0.55   -173.13   
   288. D(H  41,C  36,C  34,C   3)     68.70 -0.000784   -0.04     68.66   
   289. D(H  46,C  37,C  34,C  35)    -64.23  0.000618   -0.42    -64.65   
   290. D(H  46,C  37,C  34,C   3)     56.26  0.001453    0.18     56.45   
   291. D(H  45,C  37,C  34,C  36)     66.44 -0.001829    0.25     66.69   
   292. D(H  45,C  37,C  34,C  35)    175.72  0.000515   -0.39    175.34   
   293. D(H  45,C  37,C  34,C   3)    -63.78  0.001350    0.21    -63.57   
   294. D(H  44,C  37,C  34,C  36)    -54.43 -0.002008    0.31    -54.12   
   295. D(H  44,C  37,C  34,C  35)     54.86  0.000336   -0.34     54.53   
   296. D(H  46,C  37,C  34,C  36)   -173.52 -0.001726    0.22   -173.30   
   297. D(H  44,C  37,C  34,C   3)    175.36  0.001171    0.27    175.62   
   298. D(C  49,C  47,C   0,C   6)   -148.74  0.005748   -2.64   -151.38   
   299. D(C  49,C  47,C   0,C   1)     19.79  0.003051    1.09     20.88   
   300. D(C  48,C  47,C   0,C   6)     82.43  0.002932   -1.57     80.86   
   301. D(C  48,C  47,C   0,C   1)   -109.05  0.000235    2.16   -106.89   
   302. D(C  50,C  47,C   0,C   6)    -35.98  0.003698   -2.20    -38.17   
   303. D(C  50,C  47,C   0,C   1)    132.55  0.001001    1.53    134.08   
   304. D(H  53,C  48,C  47,C  50)    -54.90 -0.000548    0.40    -54.51   
   305. D(H  53,C  48,C  47,C  49)     54.27 -0.001051    0.03     54.30   
   306. D(H  53,C  48,C  47,C   0)   -175.17  0.001722   -0.64   -175.81   
   307. D(H  52,C  48,C  47,C  50)   -175.75 -0.000531    0.43   -175.32   
   308. D(H  52,C  48,C  47,C  49)    -66.58 -0.001034    0.07    -66.52   
   309. D(H  52,C  48,C  47,C   0)     63.98  0.001739   -0.60     63.38   
   310. D(H  51,C  48,C  47,C  50)     64.20 -0.000612    0.46     64.67   
   311. D(H  51,C  48,C  47,C  49)    173.38 -0.001115    0.10    173.47   
   312. D(H  51,C  48,C  47,C   0)    -56.06  0.001658   -0.58    -56.63   
   313. D(H  56,C  49,C  47,C  50)    173.81  0.001414   -0.74    173.07   
   314. D(H  56,C  49,C  47,C  48)     61.67  0.001076   -0.69     60.98   
   315. D(H  56,C  49,C  47,C   0)    -68.81 -0.001402    0.34    -68.47   
   316. D(H  55,C  49,C  47,C  50)     53.39  0.000786   -0.56     52.83   
   317. D(H  55,C  49,C  47,C  48)    -58.75  0.000449   -0.51    -59.26   
   318. D(H  55,C  49,C  47,C   0)    170.77 -0.002029    0.52    171.28   
   319. D(H  54,C  49,C  47,C  50)    -64.20  0.001507   -0.62    -64.82   
   320. D(H  54,C  49,C  47,C  48)   -176.34  0.001170   -0.57   -176.91   
   321. D(H  54,C  49,C  47,C   0)     53.18 -0.001308    0.45     53.63   
   322. D(H  59,C  50,C  47,C  49)   -178.37 -0.000442    0.49   -177.88   
   323. D(H  59,C  50,C  47,C  48)    -62.65  0.000361   -0.11    -62.76   
   324. D(H  59,C  50,C  47,C   0)     60.70 -0.000121   -0.02     60.67   
   325. D(H  58,C  50,C  47,C  49)     61.31 -0.000289    0.41     61.72   
   326. D(H  58,C  50,C  47,C  48)    177.03  0.000514   -0.19    176.83   
   327. D(H  58,C  50,C  47,C   0)    -59.63  0.000032   -0.10    -59.73   
   328. D(H  57,C  50,C  47,C  49)    -57.16 -0.000496    0.48    -56.68   
   329. D(H  57,C  50,C  47,C  48)     58.56  0.000307   -0.13     58.43   
   330. D(H  57,C  50,C  47,C   0)   -178.09 -0.000175   -0.04   -178.13   
    ----------------------------------------------------------------------------

         *************************************************************
         *                GEOMETRY OPTIMIZATION CYCLE  11            *
         *************************************************************
---------------------------------
CARTESIAN COORDINATES (ANGSTROEM)
---------------------------------
  C     -1.249942    0.702799   -0.091266
  C     -1.249245   -0.707055    0.190592
  C      1.261386   -0.708092    0.187472
  C      1.262370    0.703267   -0.088593
  C      0.006406   -1.343713    0.550408
  O      0.007212   -2.509681    1.158647
  C      0.006628    1.336438   -0.456472
  O      0.007625    2.456109   -1.144454
  C     -2.448592   -1.698914   -0.098004
  C     -1.918966   -2.952458   -0.865644
  C     -3.147086   -2.243354    1.176335
  C     -3.494210   -1.141307   -1.100859
  H     -1.473900   -2.656152   -1.826113
  H     -1.168252   -3.468011   -0.270468
  H     -2.754694   -3.633991   -1.084389
  H     -3.615360   -1.458211    1.774509
  H     -3.930811   -2.973818    0.917372
  H     -2.394656   -2.742834    1.793080
  H     -4.172261   -1.953154   -1.399936
  H     -4.120803   -0.331933   -0.730545
  H     -2.994831   -0.778997   -2.008938
  C      2.452105   -1.707087   -0.113707
  C      1.903179   -2.952296   -0.881136
  C      3.493876   -1.159915   -1.126928
  C      3.155213   -2.262844    1.153209
  H      1.152391   -3.462343   -0.281045
  H      1.452743   -2.648063   -1.836614
  H      2.729839   -3.641589   -1.109526
  H      4.133229   -0.357940   -0.764951
  H      4.159735   -1.979268   -1.432997
  H      2.988988   -0.792737   -2.029963
  H      3.929697   -3.000001    0.885522
  H      3.635916   -1.484210    1.750269
  H      2.402794   -2.756974    1.774173
  C      2.472491    1.700624    0.140863
  C      1.968634    3.000308    0.845219
  C      3.532488    1.205222    1.157376
  C      3.157414    2.157817   -1.172044
  H      1.227329    3.501576    0.227652
  H      1.516446    2.761767    1.817647
  H      2.819293    3.673344    1.030759
  H      4.127411    0.354218    0.842256
  H      4.236696    2.023365    1.367085
  H      3.051410    0.935828    2.106223
  H      3.939668    2.907564   -0.971544
  H      3.625491    1.330918   -1.716925
  H      2.397660    2.610237   -1.815934
  C     -2.467103    1.693845    0.125926
  C     -3.145404    2.141354   -1.193695
  C     -3.532450    1.188980    1.131370
  C     -1.980381    2.999966    0.830700
  H     -2.384423    2.598467   -1.832847
  H     -3.602005    1.309016   -1.739901
  H     -3.935599    2.884955   -1.001645
  H     -3.059074    0.923629    2.085209
  H     -4.246934    2.000054    1.333472
  H     -4.115450    0.331724    0.808114
  H     -2.838394    3.666274    1.006693
  H     -1.534890    2.768146    1.807837
  H     -1.237984    3.505670    0.218341

----------------------------
CARTESIAN COORDINATES (A.U.)
----------------------------
  NO LB      ZA    FRAG     MASS         X           Y           Z
   0 C     6.0000    0    12.011   -2.362048    1.328098   -0.172468
   1 C     6.0000    0    12.011   -2.360731   -1.336140    0.360167
   2 C     6.0000    0    12.011    2.383675   -1.338101    0.354271
   3 C     6.0000    0    12.011    2.385534    1.328983   -0.167417
   4 C     6.0000    0    12.011    0.012105   -2.539250    1.040120
   5 O     8.0000    0    15.999    0.013629   -4.742611    2.189525
   6 C     6.0000    0    12.011    0.012525    2.525501   -0.862608
   7 O     8.0000    0    15.999    0.014409    4.641373   -2.162704
   8 C     6.0000    0    12.011   -4.627168   -3.210483   -0.185201
   9 C     6.0000    0    12.011   -3.626321   -5.579336   -1.635830
  10 C     6.0000    0    12.011   -5.947131   -4.239324    2.222951
  11 C     6.0000    0    12.011   -6.603100   -2.156757   -2.080322
  12 H     1.0000    0     1.008   -2.785268   -5.019400   -3.450853
  13 H     1.0000    0     1.008   -2.207677   -6.553592   -0.511110
  14 H     1.0000    0     1.008   -5.205618   -6.867248   -2.049199
  15 H     1.0000    0     1.008   -6.832040   -2.755619    3.353336
  16 H     1.0000    0     1.008   -7.428156   -5.619701    1.733583
  17 H     1.0000    0     1.008   -4.525243   -5.183205    3.388430
  18 H     1.0000    0     1.008   -7.884431   -3.690926   -2.645495
  19 H     1.0000    0     1.008   -7.787190   -0.627262   -1.380531
  20 H     1.0000    0     1.008   -5.659411   -1.472091   -3.796343
  21 C     6.0000    0    12.011    4.633806   -3.225927   -0.214874
  22 C     6.0000    0    12.011    3.596487   -5.579032   -1.665106
  23 C     6.0000    0    12.011    6.602468   -2.191921   -2.129586
  24 C     6.0000    0    12.011    5.962489   -4.276156    2.179248
  25 H     1.0000    0     1.008    2.177703   -6.542880   -0.531099
  26 H     1.0000    0     1.008    2.745286   -5.004115   -3.470698
  27 H     1.0000    0     1.008    5.158647   -6.881607   -2.096701
  28 H     1.0000    0     1.008    7.810670   -0.676409   -1.445548
  29 H     1.0000    0     1.008    7.860760   -3.740275   -2.707973
  30 H     1.0000    0     1.008    5.648370   -1.498055   -3.836074
  31 H     1.0000    0     1.008    7.426050   -5.669180    1.673395
  32 H     1.0000    0     1.008    6.870885   -2.804750    3.307530
  33 H     1.0000    0     1.008    4.540623   -5.209926    3.352702
  34 C     6.0000    0    12.011    4.672330    3.213714    0.266192
  35 C     6.0000    0    12.011    3.720179    5.669761    1.597232
  36 C     6.0000    0    12.011    6.675434    2.277540    2.187124
  37 C     6.0000    0    12.011    5.966648    4.077684   -2.214842
  38 H     1.0000    0     1.008    2.319315    6.617019    0.430199
  39 H     1.0000    0     1.008    2.865668    5.218984    3.434855
  40 H     1.0000    0     1.008    5.327692    6.941615    1.947851
  41 H     1.0000    0     1.008    7.799677    0.669376    1.591633
  42 H     1.0000    0     1.008    8.006196    3.823605    2.583416
  43 H     1.0000    0     1.008    5.766328    1.768459    3.980184
  44 H     1.0000    0     1.008    7.444893    5.494501   -1.835951
  45 H     1.0000    0     1.008    6.851185    2.515070   -3.244519
  46 H     1.0000    0     1.008    4.530922    4.932633   -3.431618
  47 C     6.0000    0    12.011   -4.662149    3.200903    0.237966
  48 C     6.0000    0    12.011   -5.943953    4.046573   -2.255757
  49 C     6.0000    0    12.011   -6.675363    2.246846    2.137980
  50 C     6.0000    0    12.011   -3.742378    5.669114    1.569796
  51 H     1.0000    0     1.008   -4.505906    4.910391   -3.463579
  52 H     1.0000    0     1.008   -6.806802    2.473681   -3.287936
  53 H     1.0000    0     1.008   -7.437205    5.451775   -1.892836
  54 H     1.0000    0     1.008   -5.780812    1.745407    3.940474
  55 H     1.0000    0     1.008   -8.025543    3.779554    2.519897
  56 H     1.0000    0     1.008   -7.777073    0.626868    1.527115
  57 H     1.0000    0     1.008   -5.363788    6.928254    1.902373
  58 H     1.0000    0     1.008   -2.900522    5.231039    3.416317
  59 H     1.0000    0     1.008   -2.339452    6.624756    0.412605

--------------------------------
INTERNAL COORDINATES (ANGSTROEM)
--------------------------------
 C      0   0   0     0.000000000000     0.00000000     0.00000000
 C      1   0   0     1.437753069105     0.00000000     0.00000000
 C      2   1   0     2.510633640610    90.03701993     0.00000000
 C      3   2   1     1.438106168254    90.02963769     0.23817827
 C      3   2   1     1.452828929751    30.23727999   161.70571073
 O      5   3   2     1.315080538510   120.19272023   177.62738803
 C      4   3   2     1.453660473386   118.38919773   349.13194083
 O      7   4   3     1.314146853306   120.19492930   203.45705224
 C      2   1   3     1.582878918073   125.33443102   201.77393687
 C      9   2   1     1.562416333864   109.60151301   130.25109619
 C      9   2   1     1.551853448532   114.27777031   248.95895616
 C      9   2   1     1.552404971261   113.76921722    17.43440124
 H     10   9   2     1.099264092480   110.50343338   299.45377715
 H     10   9   2     1.087934630437   110.20162708    60.04184339
 H     10   9   2     1.100353805774   109.70312936   181.09490552
 H     11   9   2     1.092493129115   112.98012760    62.62304591
 H     11   9   2     1.102208430500   111.07672574   183.47568543
 H     11   9   2     1.093620887810   108.27945160   302.64425898
 H     12   9   2     1.099224881304   109.02334700   168.69545388
 H     12   9   2     1.088502199235   115.78746391   288.91569255
 H     12   9   2     1.097841186107   110.27341177    50.99627724
 C      3   2   1     1.583195889488   138.81562528   208.01261406
 C     22   3   2     1.562310659954   109.39737077    14.84900237
 C     22   3   2     1.552836639983   113.97589670   127.43477770
 C     22   3   2     1.551870518089   114.29435569   256.25819530
 H     23  22   3     1.088089387387   110.19031467   300.00547092
 H     23  22   3     1.099267485479   110.50850719    60.59043952
 H     23  22   3     1.100296951453   109.71218382   178.96170166
 H     24  22   3     1.087641164607   115.91460090    71.25825421
 H     24  22   3     1.099266883143   108.99015144   191.50405368
 H     24  22   3     1.097817027233   110.24537599   309.13541028
 H     25  22   3     1.102215961702   111.07548942   176.33064938
 H     25  22   3     1.092624546013   112.96883655   297.17662059
 H     25  22   3     1.093570458107   108.27949308    57.15268234
 C      4   3   2     1.584854085304   126.18048657   160.91761191
 C     35   4   3     1.561783650831   110.03872911   225.90861806
 C     35   4   3     1.549940616813   114.58234856   338.87804479
 C     35   4   3     1.549796714899   113.60591309   106.98397589
 H     36  35   4     1.087286616619   110.33166449   299.34766523
 H     36  35   4     1.098631601931   110.56599473    59.74864549
 H     36  35   4     1.100465201745   109.60964245   178.15827171
 H     37  35   4     1.085100026899   115.79594794    68.65679700
 H     37  35   4     1.099656779690   108.97943946   188.93661255
 H     37  35   4     1.097414978661   110.22530006   306.52358480
 H     38  35   4     1.101926397628   111.11927255   175.62208400
 H     38  35   4     1.095333003826   112.80358817   296.43226595
 H     38  35   4     1.093847912651   108.28377798    56.44525604
 C      1   2   3     1.584558391932   125.93057445   198.43222520
 C     48   1   2     1.549760818327   113.58370729   253.11654504
 C     48   1   2     1.549441658112   114.41238564    20.87834755
 C     48   1   2     1.561907963248   110.21203287   134.08520827
 H     49  48   1     1.093873756369   108.28334499   303.36719317
 H     49  48   1     1.095267498233   112.80907863    63.38068738
 H     49  48   1     1.101923042925   111.11987377   184.19427645
 H     50  48   1     1.097408047706   110.25580578    53.63494451
 H     50  48   1     1.099624615714   109.00670138   171.28477173
 H     50  48   1     1.085942256812   115.66990517   291.52904863
 H     51  48   1     1.100511806925   109.60329654   181.86960140
 H     51  48   1     1.098634900122   110.56283901   300.26943021
 H     51  48   1     1.087140160462   110.34230409    60.67569214

---------------------------
INTERNAL COORDINATES (A.U.)
---------------------------
 C      0   0   0     0.000000000000     0.00000000     0.00000000
 C      1   0   0     2.716959548813     0.00000000     0.00000000
 C      2   1   0     4.744410003363    90.03701993     0.00000000
 C      3   2   1     2.717626809503    90.02963769     0.23817827
 C      3   2   1     2.745448796667    30.23727999   161.70571073
 O      5   3   2     2.485142061833   120.19272023   177.62738803
 C      4   3   2     2.747020186405   118.38919773   349.13194083
 O      7   4   3     2.483377652504   120.19492930   203.45705224
 C      2   1   3     2.991207658316   125.33443102   201.77393687
 C      9   2   1     2.952538978167   109.60151301   130.25109619
 C      9   2   1     2.932578017707   114.27777031   248.95895616
 C      9   2   1     2.933620244621   113.76921722    17.43440124
 H     10   9   2     2.077308083641   110.50343338   299.45377715
 H     10   9   2     2.055898503135   110.20162708    60.04184339
 H     10   9   2     2.079367343331   109.70312936   181.09490552
 H     11   9   2     2.064512817219   112.98012760    62.62304591
 H     11   9   2     2.082872076144   111.07672574   183.47568543
 H     11   9   2     2.066643972297   108.27945160   302.64425898
 H     12   9   2     2.077233985256   109.02334700   168.69545388
 H     12   9   2     2.056971052726   115.78746391   288.91569255
 H     12   9   2     2.074619180281   110.27341177    50.99627724
 C      3   2   1     2.991806647482   138.81562528   208.01261406
 C     22   3   2     2.952339283418   109.39737077    14.84900237
 C     22   3   2     2.934435980286   113.97589670   127.43477770
 C     22   3   2     2.932610274495   114.29435569   256.25819530
 H     23  22   3     2.056190951388   110.19031467   300.00547092
 H     23  22   3     2.077314495480   110.50850719    60.59043952
 H     23  22   3     2.079259904235   109.71218382   178.96170166
 H     24  22   3     2.055343933086   115.91460090    71.25825421
 H     24  22   3     2.077313357229   108.99015144   191.50405368
 H     24  22   3     2.074573526626   110.24537599   309.13541028
 H     25  22   3     2.082886308053   111.07548942   176.33064938
 H     25  22   3     2.064761159165   112.96883655   297.17662059
 H     25  22   3     2.066548673969   108.27949308    57.15268234
 C      4   3   2     2.994940183451   126.18048657   160.91761191
 C     35   4   3     2.951343380506   110.03872911   225.90861806
 C     35   4   3     2.928963289618   114.58234856   338.87804479
 C     35   4   3     2.928691354411   113.60591309   106.98397589
 H     36  35   4     2.054673934488   110.33166449   299.34766523
 H     36  35   4     2.076112849720   110.56599473    59.74864549
 H     36  35   4     2.079577851209   109.60964245   178.15827171
 H     37  35   4     2.050541878751   115.79594794    68.65679700
 H     37  35   4     2.078050154923   108.97943946   188.93661255
 H     37  35   4     2.073813764933   110.22530006   306.52358480
 H     38  35   4     2.082339111256   111.11927255   175.62208400
 H     38  35   4     2.069879402676   112.80358817   296.43226595
 H     38  35   4     2.067072987073   108.28377798    56.44525604
 C      1   2   3     2.994381403958   125.93057445   198.43222520
 C     48   1   2     2.928623519720   113.58370729   253.11654504
 C     48   1   2     2.928020394320   114.41238564    20.87834755
 C     48   1   2     2.951578296929   110.21203287   134.08520827
 H     49  48   1     2.067121824621   108.28334499   303.36719317
 H     49  48   1     2.069755615045   112.80907863    63.38068738
 H     49  48   1     2.082332771786   111.11987377   184.19427645
 H     50  48   1     2.073800667326   110.25580578    53.63494451
 H     50  48   1     2.077989373818   109.00670138   171.28477173
 H     50  48   1     2.052133462628   115.66990517   291.52904863
 H     51  48   1     2.079665922235   109.60329654   181.86960140
 H     51  48   1     2.076119082399   110.56283901   300.26943021
 H     51  48   1     2.054397172461   110.34230409    60.67569214


           ************************************************************
           *        Program running with 8 parallel MPI-processes     *
           *              working on a common directory               *
           ************************************************************
------------------------------------------------------------------------------
                   ___                                                        
                  /   \      - P O W E R E D   B Y -                         
                 /     \                                                     
                 |  |  |   _    _      __       _____    __    __             
                 |  |  |  | |  | |    /  \     |  _  \  |  |  /  |          
                  \  \/   | |  | |   /    \    | | | |  |  | /  /          
                 / \  \   | |__| |  /  /\  \   | |_| |  |  |/  /          
                |  |  |   |  __  | /  /__\  \  |    /   |      \           
                |  |  |   | |  | | |   __   |  |    \   |  |\   \          
                \     /   | |  | | |  |  |  |  | |\  \  |  | \   \       
                 \___/    |_|  |_| |__|  |__|  |_| \__\ |__|  \__/        
                                                                              
                      - O R C A' S   B I G   F R I E N D -                    
                                      &                                       
                       - I N T E G R A L  F E E D E R -                       
                                                                              
 v1 FN, 2020, v2 2021                                                         
------------------------------------------------------------------------------


Reading SHARK input file Q6_2e_0H_B3LYP_631Gd_opt.SHARKINP.tmp ... ok
----------------------
SHARK INTEGRAL PACKAGE
----------------------

Number of atoms                             ...     60
Number of basis functions                   ...    408
Number of shells                            ...    216
Maximum angular momentum                    ...      2
Integral batch strategy                     ... SHARK/LIBINT Hybrid
RI-J (if used) integral strategy            ... SPLIT-RIJ (Revised 2003 algorithm where possible)
Printlevel                                  ...      1
Contraction scheme used                     ... SEGMENTED contraction
Coulomb Range Separation                    ... NOT USED
Exchange Range Separation                   ... NOT USED
Finite Nucleus Model                        ... NOT USED
Auxiliary Coulomb fitting basis             ... AVAILABLE
   # of basis functions in Aux-J            ...   1572
   # of shells in Aux-J                     ...    540
   Maximum angular momentum in Aux-J        ...      4
Auxiliary J/K fitting basis                 ... NOT available
Auxiliary Correlation fitting basis         ... NOT available
Auxiliary 'external' fitting basis          ... NOT available
Integral threshold                          ...     2.500000e-11
Primitive cut-off                           ...     2.500000e-12
Primitive pair pre-selection threshold      ...     2.500000e-12

Calculating pre-screening integrals         ... done (  0.1 sec) Dimension = 216
Organizing shell pair data                  ... done (  0.2 sec)
Shell pair information
Total number of shell pairs                 ...     23436
Shell pairs after pre-screening             ...     18050
Total number of primitive shell pairs       ...    127872
Primitive shell pairs kept                  ...     53169
          la=0 lb=0:   7569 shell pairs
          la=1 lb=0:   5817 shell pairs
          la=1 lb=1:   1099 shell pairs
          la=2 lb=0:   2390 shell pairs
          la=2 lb=1:    982 shell pairs
          la=2 lb=2:    193 shell pairs

Calculating one electron integrals          ... done (  0.1 sec)
Calculating RI/J V-Matrix + Cholesky decomp.... done (  0.2 sec)
Calculating Nuclear repulsion               ... done (  0.0 sec) ENN=   2365.528755634075 Eh

SHARK setup successfully completed in   0.8 seconds

Maximum memory used throughout the entire GTOINT-calculation: 32.2 MB
[1717923105.401659] [eu-a2p-271:102797:0]          mpool.c:38   UCX  WARN  object 0x2ea0a00 was not returned to mpool ucp_requests
[1717923105.401690] [eu-a2p-271:102797:0]          mpool.c:38   UCX  WARN  object 0x2ea0bc0 was not returned to mpool ucp_requests
[1717923105.401698] [eu-a2p-271:102797:0]          mpool.c:38   UCX  WARN  object 0x2ea0d80 was not returned to mpool ucp_requests
[1717923105.401704] [eu-a2p-271:102797:0]          mpool.c:38   UCX  WARN  object 0x2ea0f40 was not returned to mpool ucp_requests
[1717923105.401709] [eu-a2p-271:102797:0]          mpool.c:38   UCX  WARN  object 0x2ea1100 was not returned to mpool ucp_requests
[1717923105.401714] [eu-a2p-271:102797:0]          mpool.c:38   UCX  WARN  object 0x2ea12c0 was not returned to mpool ucp_requests
[1717923105.401719] [eu-a2p-271:102797:0]          mpool.c:38   UCX  WARN  object 0x2ea1480 was not returned to mpool ucp_requests
[1717923105.401725] [eu-a2p-271:102797:0]          mpool.c:38   UCX  WARN  object 0x2ea1640 was not returned to mpool ucp_requests
[1717923105.401730] [eu-a2p-271:102797:0]          mpool.c:38   UCX  WARN  object 0x2ea1800 was not returned to mpool ucp_requests
[1717923105.401735] [eu-a2p-271:102797:0]          mpool.c:38   UCX  WARN  object 0x2ea19c0 was not returned to mpool ucp_requests
[1717923105.401741] [eu-a2p-271:102797:0]          mpool.c:38   UCX  WARN  object 0x2ea1b80 was not returned to mpool ucp_requests
[1717923105.401746] [eu-a2p-271:102797:0]          mpool.c:38   UCX  WARN  object 0x2ea1d40 was not returned to mpool ucp_requests
[1717923105.406304] [eu-a2p-271:102795:0]          mpool.c:38   UCX  WARN  object 0x2ddc680 was not returned to mpool ucp_requests
[1717923105.406335] [eu-a2p-271:102795:0]          mpool.c:38   UCX  WARN  object 0x2ddc840 was not returned to mpool ucp_requests
[1717923105.406344] [eu-a2p-271:102795:0]          mpool.c:38   UCX  WARN  object 0x2ddca00 was not returned to mpool ucp_requests
[1717923105.406350] [eu-a2p-271:102795:0]          mpool.c:38   UCX  WARN  object 0x2ddcbc0 was not returned to mpool ucp_requests
[1717923105.406357] [eu-a2p-271:102795:0]          mpool.c:38   UCX  WARN  object 0x2ddcd80 was not returned to mpool ucp_requests
[1717923105.406363] [eu-a2p-271:102795:0]          mpool.c:38   UCX  WARN  object 0x2ddcf40 was not returned to mpool ucp_requests
[1717923105.406369] [eu-a2p-271:102795:0]          mpool.c:38   UCX  WARN  object 0x2ddd100 was not returned to mpool ucp_requests
[1717923105.406375] [eu-a2p-271:102795:0]          mpool.c:38   UCX  WARN  object 0x2ddd2c0 was not returned to mpool ucp_requests
[1717923105.406381] [eu-a2p-271:102795:0]          mpool.c:38   UCX  WARN  object 0x2ddd480 was not returned to mpool ucp_requests
[1717923105.406387] [eu-a2p-271:102795:0]          mpool.c:38   UCX  WARN  object 0x2ddd640 was not returned to mpool ucp_requests
[1717923105.406393] [eu-a2p-271:102795:0]          mpool.c:38   UCX  WARN  object 0x2ddd800 was not returned to mpool ucp_requests
[1717923105.406399] [eu-a2p-271:102795:0]          mpool.c:38   UCX  WARN  object 0x2ddd9c0 was not returned to mpool ucp_requests
[1717923105.406405] [eu-a2p-271:102795:0]          mpool.c:38   UCX  WARN  object 0x2dddb80 was not returned to mpool ucp_requests
[1717923105.406411] [eu-a2p-271:102795:0]          mpool.c:38   UCX  WARN  object 0x2dddd40 was not returned to mpool ucp_requests
[1717923105.413733] [eu-a2p-271:102799:0]          mpool.c:38   UCX  WARN  object 0x41f9240 was not returned to mpool ucp_requests
[1717923105.413796] [eu-a2p-271:102799:0]          mpool.c:38   UCX  WARN  object 0x41f9400 was not returned to mpool ucp_requests
[1717923105.413803] [eu-a2p-271:102799:0]          mpool.c:38   UCX  WARN  object 0x41f95c0 was not returned to mpool ucp_requests
[1717923105.413810] [eu-a2p-271:102799:0]          mpool.c:38   UCX  WARN  object 0x41f9780 was not returned to mpool ucp_requests
[1717923105.413816] [eu-a2p-271:102799:0]          mpool.c:38   UCX  WARN  object 0x41f9940 was not returned to mpool ucp_requests
[1717923105.413821] [eu-a2p-271:102799:0]          mpool.c:38   UCX  WARN  object 0x41f9b00 was not returned to mpool ucp_requests
[1717923105.413826] [eu-a2p-271:102799:0]          mpool.c:38   UCX  WARN  object 0x41f9cc0 was not returned to mpool ucp_requests
[1717923105.413831] [eu-a2p-271:102799:0]          mpool.c:38   UCX  WARN  object 0x41f9e80 was not returned to mpool ucp_requests
[1717923105.413836] [eu-a2p-271:102799:0]          mpool.c:38   UCX  WARN  object 0x41fa040 was not returned to mpool ucp_requests
[1717923105.413842] [eu-a2p-271:102799:0]          mpool.c:38   UCX  WARN  object 0x41fa200 was not returned to mpool ucp_requests
[1717923105.413847] [eu-a2p-271:102799:0]          mpool.c:38   UCX  WARN  object 0x41fa3c0 was not returned to mpool ucp_requests
[1717923105.413853] [eu-a2p-271:102799:0]          mpool.c:38   UCX  WARN  object 0x41fa580 was not returned to mpool ucp_requests
[1717923105.434876] [eu-a2p-271:102798:0]          mpool.c:38   UCX  WARN  object 0x3835a00 was not returned to mpool ucp_requests
[1717923105.434907] [eu-a2p-271:102798:0]          mpool.c:38   UCX  WARN  object 0x3835bc0 was not returned to mpool ucp_requests
[1717923105.434913] [eu-a2p-271:102798:0]          mpool.c:38   UCX  WARN  object 0x3835d80 was not returned to mpool ucp_requests
[1717923105.434918] [eu-a2p-271:102798:0]          mpool.c:38   UCX  WARN  object 0x3835f40 was not returned to mpool ucp_requests
[1717923105.434922] [eu-a2p-271:102798:0]          mpool.c:38   UCX  WARN  object 0x3836100 was not returned to mpool ucp_requests
[1717923105.434927] [eu-a2p-271:102798:0]          mpool.c:38   UCX  WARN  object 0x38362c0 was not returned to mpool ucp_requests
[1717923105.434931] [eu-a2p-271:102798:0]          mpool.c:38   UCX  WARN  object 0x3836480 was not returned to mpool ucp_requests
[1717923105.434936] [eu-a2p-271:102798:0]          mpool.c:38   UCX  WARN  object 0x3836640 was not returned to mpool ucp_requests
[1717923105.434940] [eu-a2p-271:102798:0]          mpool.c:38   UCX  WARN  object 0x3836800 was not returned to mpool ucp_requests
[1717923105.434944] [eu-a2p-271:102798:0]          mpool.c:38   UCX  WARN  object 0x38369c0 was not returned to mpool ucp_requests
[1717923105.434949] [eu-a2p-271:102798:0]          mpool.c:38   UCX  WARN  object 0x3836b80 was not returned to mpool ucp_requests
[1717923105.434953] [eu-a2p-271:102798:0]          mpool.c:38   UCX  WARN  object 0x3836d40 was not returned to mpool ucp_requests
[1717923105.435415] [eu-a2p-271:102801:0]          mpool.c:38   UCX  WARN  object 0x3fa0a00 was not returned to mpool ucp_requests
[1717923105.435454] [eu-a2p-271:102801:0]          mpool.c:38   UCX  WARN  object 0x3fa0bc0 was not returned to mpool ucp_requests
[1717923105.435461] [eu-a2p-271:102801:0]          mpool.c:38   UCX  WARN  object 0x3fa0d80 was not returned to mpool ucp_requests
[1717923105.435466] [eu-a2p-271:102801:0]          mpool.c:38   UCX  WARN  object 0x3fa0f40 was not returned to mpool ucp_requests
[1717923105.435471] [eu-a2p-271:102801:0]          mpool.c:38   UCX  WARN  object 0x3fa1100 was not returned to mpool ucp_requests
[1717923105.435477] [eu-a2p-271:102801:0]          mpool.c:38   UCX  WARN  object 0x3fa12c0 was not returned to mpool ucp_requests
[1717923105.435482] [eu-a2p-271:102801:0]          mpool.c:38   UCX  WARN  object 0x3fa1480 was not returned to mpool ucp_requests
[1717923105.435487] [eu-a2p-271:102801:0]          mpool.c:38   UCX  WARN  object 0x3fa1640 was not returned to mpool ucp_requests
[1717923105.435492] [eu-a2p-271:102801:0]          mpool.c:38   UCX  WARN  object 0x3fa1800 was not returned to mpool ucp_requests
[1717923105.435498] [eu-a2p-271:102801:0]          mpool.c:38   UCX  WARN  object 0x3fa19c0 was not returned to mpool ucp_requests
[1717923105.435504] [eu-a2p-271:102801:0]          mpool.c:38   UCX  WARN  object 0x3fa1b80 was not returned to mpool ucp_requests
[1717923105.435509] [eu-a2p-271:102801:0]          mpool.c:38   UCX  WARN  object 0x3fa1d40 was not returned to mpool ucp_requests
[1717923105.437408] [eu-a2p-271:102794:0]          mpool.c:38   UCX  WARN  object 0x2e162c0 was not returned to mpool ucp_requests
[1717923105.437437] [eu-a2p-271:102794:0]          mpool.c:38   UCX  WARN  object 0x2e16480 was not returned to mpool ucp_requests
[1717923105.437444] [eu-a2p-271:102794:0]          mpool.c:38   UCX  WARN  object 0x2e16640 was not returned to mpool ucp_requests
[1717923105.437450] [eu-a2p-271:102794:0]          mpool.c:38   UCX  WARN  object 0x2e169c0 was not returned to mpool ucp_requests
[1717923105.437456] [eu-a2p-271:102794:0]          mpool.c:38   UCX  WARN  object 0x2e16b80 was not returned to mpool ucp_requests
[1717923105.437461] [eu-a2p-271:102794:0]          mpool.c:38   UCX  WARN  object 0x2e16d40 was not returned to mpool ucp_requests
[1717923105.438014] [eu-a2p-271:102796:0]          mpool.c:38   UCX  WARN  object 0x2bbfec0 was not returned to mpool ucp_requests
[1717923105.438042] [eu-a2p-271:102796:0]          mpool.c:38   UCX  WARN  object 0x2bc0080 was not returned to mpool ucp_requests
[1717923105.438050] [eu-a2p-271:102796:0]          mpool.c:38   UCX  WARN  object 0x2bc0240 was not returned to mpool ucp_requests
[1717923105.438055] [eu-a2p-271:102796:0]          mpool.c:38   UCX  WARN  object 0x2bc0400 was not returned to mpool ucp_requests
[1717923105.438061] [eu-a2p-271:102796:0]          mpool.c:38   UCX  WARN  object 0x2bc05c0 was not returned to mpool ucp_requests
[1717923105.438066] [eu-a2p-271:102796:0]          mpool.c:38   UCX  WARN  object 0x2bc0780 was not returned to mpool ucp_requests
[1717923105.438071] [eu-a2p-271:102796:0]          mpool.c:38   UCX  WARN  object 0x2bc0940 was not returned to mpool ucp_requests
[1717923105.438076] [eu-a2p-271:102796:0]          mpool.c:38   UCX  WARN  object 0x2bc0b00 was not returned to mpool ucp_requests
[1717923105.438081] [eu-a2p-271:102796:0]          mpool.c:38   UCX  WARN  object 0x2bc0cc0 was not returned to mpool ucp_requests
[1717923105.438086] [eu-a2p-271:102796:0]          mpool.c:38   UCX  WARN  object 0x2bc0e80 was not returned to mpool ucp_requests
[1717923105.438092] [eu-a2p-271:102796:0]          mpool.c:38   UCX  WARN  object 0x2bc1040 was not returned to mpool ucp_requests
[1717923105.438098] [eu-a2p-271:102796:0]          mpool.c:38   UCX  WARN  object 0x2bc1200 was not returned to mpool ucp_requests
[1717923105.438103] [eu-a2p-271:102796:0]          mpool.c:38   UCX  WARN  object 0x2bc13c0 was not returned to mpool ucp_requests
[1717923105.438108] [eu-a2p-271:102796:0]          mpool.c:38   UCX  WARN  object 0x2bc1580 was not returned to mpool ucp_requests


           ************************************************************
           *        Program running with 8 parallel MPI-processes     *
           *              working on a common directory               *
           ************************************************************

Diagonalization of the overlap matrix:
Smallest eigenvalue                        ... 8.428e-04
Time for diagonalization                   ...    0.039 sec
Threshold for overlap eigenvalues          ... 1.000e-08
Number of eigenvalues below threshold      ... 0
Time for construction of square roots      ...    0.022 sec
Total time needed                          ...    0.062 sec

-------------------
DFT GRID GENERATION
-------------------

General Integration Accuracy     IntAcc      ... 4.959
Radial Grid Type                 RadialGrid  ... OptM3 with GC (2021)
Angular Grid (max. ang.)         AngularGrid ... 6 (Lebedev-590)
Angular grid pruning method      GridPruning ... 4 (adaptive)
Weight generation scheme         WeightScheme... Becke
Basis function cutoff            BFCut       ... 1.0000e-11
Integration weight cutoff        WCut        ... 1.0000e-14
Angular grids for H and He will be reduced by one unit
Partially contracted basis set               ... off
Rotationally invariant grid construction     ... off

Total number of grid points                  ...   636968
Total number of batches                      ...     9980
Average number of points per batch           ...       63
Average number of grid points per atom       ...    10616
Time for grid setup =    7.968 sec

--------------------
COSX GRID GENERATION
--------------------

GRIDX 1
-------
General Integration Accuracy     IntAcc      ... 4.020
Radial Grid Type                 RadialGrid  ... OptM3 with GC (2021)
Angular Grid (max. ang.)         AngularGrid ... 2 (Lebedev-110)
Angular grid pruning method      GridPruning ... 4 (adaptive)
Weight generation scheme         WeightScheme... Becke
Basis function cutoff            BFCut       ... 1.0000e-11
Integration weight cutoff        WCut        ... 1.0000e-14
Angular grids for H and He will be reduced by one unit
Partially contracted basis set               ... on
Rotationally invariant grid construction     ... off

Total number of grid points                  ...    66828
Total number of batches                      ...     1068
Average number of points per batch           ...       62
Average number of grid points per atom       ...     1114
UseSFitting                                  ... on

GRIDX 2
-------
General Integration Accuracy     IntAcc      ... 4.338
Radial Grid Type                 RadialGrid  ... OptM3 with GC (2021)
Angular Grid (max. ang.)         AngularGrid ... 3 (Lebedev-194)
Angular grid pruning method      GridPruning ... 4 (adaptive)
Weight generation scheme         WeightScheme... Becke
Basis function cutoff            BFCut       ... 1.0000e-11
Integration weight cutoff        WCut        ... 1.0000e-14
Angular grids for H and He will be reduced by one unit
Partially contracted basis set               ... on
Rotationally invariant grid construction     ... off

Total number of grid points                  ...   144595
Total number of batches                      ...     2291
Average number of points per batch           ...       63
Average number of grid points per atom       ...     2410
UseSFitting                                  ... on

GRIDX 3
-------
General Integration Accuracy     IntAcc      ... 4.871
Radial Grid Type                 RadialGrid  ... OptM3 with GC (2021)
Angular Grid (max. ang.)         AngularGrid ... 4 (Lebedev-302)
Angular grid pruning method      GridPruning ... 4 (adaptive)
Weight generation scheme         WeightScheme... Becke
Basis function cutoff            BFCut       ... 1.0000e-11
Integration weight cutoff        WCut        ... 1.0000e-14
Angular grids for H and He will be reduced by one unit
Partially contracted basis set               ... on
Rotationally invariant grid construction     ... off

Total number of grid points                  ...   279453
Total number of batches                      ...     4393
Average number of points per batch           ...       63
Average number of grid points per atom       ...     4658
UseSFitting                                  ... on

Time for X-Grid setup             =    3.833 sec


--------------------
CPCM SOLVATION MODEL
--------------------
CPCM parameters:
  Epsilon                                         ...      80.4000
  Refrac                                          ...       1.3300
  Rsolv                                           ...       1.3000
  Surface type                                    ... GAUSSIAN VDW
  Epsilon function type                           ...         CPCM
Radii:
 Radius for C  used is    3.8550 Bohr (=   2.0400 Ang.)
 Radius for O  used is    3.4469 Bohr (=   1.8240 Ang.)
 Radius for H  used is    2.4944 Bohr (=   1.3200 Ang.)
Calculating surface                               ...        done! (  0.0s)
GEPOL surface points                              ...         2782
GEPOL Volume                                      ...    2979.3993
GEPOL Surface-area                                ...    1380.5551
Calculating surface distance matrix               ...        done! (  0.1s)
Performing Cholesky decomposition & store         ...        done! (  0.4s)
Overall time for CPCM initialization              ...                 0.5s
--------------
SCF ITERATIONS
--------------
ITER       Energy         Delta-E        Max-DP      RMS-DP      [F,P]     Damp
               ***  Starting incremental Fock matrix formation  ***
  0  -1009.8485382380   0.000000000000 0.00649451  0.00013924  0.0272092 0.7000
                      *** Initiating the SOSCF procedure ***
                      *** Re-Reading the Fockian *** 
                      *** Removing any level shift *** 
ITER      Energy       Delta-E        Grad      Rot      Max-DP    RMS-DP
  1  -1009.85392655  -0.0053883163  0.002251  0.002251  0.020339  0.000448
               *** Restarting incremental Fock matrix formation ***
  2  -1009.86860031  -0.0146737599  0.000987  0.002634  0.004178  0.000142
  3  -1009.86896380  -0.0003634860  0.000947  0.002931  0.005848  0.000083
  4  -1009.86893764   0.0000261560  0.001378  0.002058  0.003758  0.000050
  5  -1009.86901471  -0.0000770688  0.000255  0.000579  0.000889  0.000020
  6  -1009.86901240   0.0000023099  0.000182  0.000343  0.000488  0.000011
  7  -1009.86901902  -0.0000066217  0.000023  0.000116  0.000175  0.000002
  8  -1009.86901893   0.0000000914  0.000043  0.000080  0.000102  0.000001
  9  -1009.86901905  -0.0000001129  0.000005  0.000036  0.000035  0.000000
 10  -1009.86901907  -0.0000000268  0.000010  0.000027  0.000024  0.000000
                  ***Gradient check signals convergence***
              ***Rediagonalizing the Fockian in SOSCF/NRSCF***

               *****************************************************
               *                     SUCCESS                       *
               *           SCF CONVERGED AFTER  11 CYCLES          *
               *****************************************************

Old exchange energy                            =    -28.768194034 Eh
New exchange energy                            =    -28.768180958 Eh
Exchange energy change after final integration =      0.000013076 Eh
Total energy after final integration           =  -1009.869005985 Eh
Final COS-X integration done in                =    23.167 sec
Total Energy       :        -1009.86900599 Eh          -27479.93271 eV
  Last Energy change         ...    1.2111e-08  Tolerance :   1.0000e-08
  Last MAX-Density change    ...    5.3291e-15  Tolerance :   1.0000e-07
             **** THE GBW FILE WAS UPDATED (Q6_2e_0H_B3LYP_631Gd_opt.gbw) ****
             **** DENSITY Q6_2e_0H_B3LYP_631Gd_opt.scfp WAS UPDATED ****
             **** ENERGY FILE WAS UPDATED (Q6_2e_0H_B3LYP_631Gd_opt.en.tmp) ****
             **** THE GBW FILE WAS UPDATED (Q6_2e_0H_B3LYP_631Gd_opt.gbw) ****
             **** DENSITY Q6_2e_0H_B3LYP_631Gd_opt.scfp WAS UPDATED ****
Total SCF time: 0 days 0 hours 2 min 59 sec 

Maximum memory used throughout the entire SCF-calculation: 227.7 MB

-------------------------   --------------------
FINAL SINGLE POINT ENERGY     -1009.869005985427
-------------------------   --------------------


           ************************************************************
           *        Program running with 8 parallel MPI-processes     *
           *              working on a common directory               *
           ************************************************************
------------------------------------------------------------------------------
                         ORCA SCF GRADIENT CALCULATION
------------------------------------------------------------------------------

 ... reading COSX grid (gridx3)
Gradient of the Kohn-Sham DFT energy:
Kohn-Sham wavefunction type      ... RKS
Hartree-Fock exchange scaling    ...    0.200
Number of operators              ...    1
Number of atoms                  ...   60
Basis set dimensions             ...  408
Integral neglect threshold       ... 2.5e-11
Integral primitive cutoff        ... 2.5e-12
SHARK Integral package           ... ON

Nuc. rep. gradient       (SHARK) ... done (  0.0 sec)
HCore & Overlap gradient (SHARK) ... done (  0.5 sec)
RI-J gradient            (SHARK) ... done (  1.9 sec)
COSX-gradient                    ... done ( 29.7 sec)
Exchange-correlation gradient    ... done

------------------
CARTESIAN GRADIENT
------------------

   1   C   :    0.000339375   -0.001360083   -0.000777024
   2   C   :   -0.000143165   -0.000351662   -0.000062524
   3   C   :    0.000153989   -0.000295200   -0.000086643
   4   C   :   -0.000384294   -0.001397085   -0.000763946
   5   C   :    0.000440585    0.002272448    0.001712658
   6   O   :    0.000433684    0.000211872    0.000783515
   7   C   :    0.000446351    0.001462090    0.002408756
   8   O   :    0.000317507   -0.002953029   -0.005329519
   9   C   :    0.000102716   -0.000393446    0.000276823
  10   C   :   -0.000258149   -0.001076804   -0.000166186
  11   C   :   -0.000604435    0.000267476    0.001082657
  12   C   :    0.001213411    0.001250053    0.000049461
  13   H   :    0.000024728    0.000317281   -0.000607014
  14   H   :   -0.000647172    0.000056157   -0.000349515
  15   H   :   -0.000484999   -0.000418786   -0.000309670
  16   H   :    0.000313422   -0.001200169   -0.000539305
  17   H   :   -0.000495057   -0.000422916   -0.000126343
  18   H   :    0.000063534   -0.000181390    0.000085099
  19   H   :   -0.000170751    0.000175437   -0.000096297
  20   H   :   -0.001156015    0.003389108    0.001628848
  21   H   :    0.000261663    0.000943048   -0.000779656
  22   C   :   -0.000069056   -0.000205248    0.000443004
  23   C   :    0.000242038   -0.000520555   -0.000158799
  24   C   :   -0.000666511    0.000691001   -0.000814149
  25   C   :    0.000415520   -0.000009613    0.001321916
  26   H   :    0.000369158    0.000054717   -0.000169710
  27   H   :   -0.000074601    0.000312036   -0.000599708
  28   H   :    0.000407851   -0.000376560   -0.000280815
  29   H   :    0.000507144    0.001360952   -0.000383543
  30   H   :    0.000133351   -0.000019733   -0.000178652
  31   H   :   -0.000258942    0.000656517   -0.000752278
  32   H   :    0.000453234   -0.000450500   -0.000145504
  33   H   :   -0.000426827   -0.001430539   -0.000488694
  34   H   :   -0.000064791   -0.000242279    0.000127215
  35   C   :    0.000262117    0.000204922    0.000792100
  36   C   :    0.001322451    0.001016111    0.001157033
  37   C   :    0.000246639    0.001128579   -0.000777899
  38   C   :   -0.000609647   -0.000517613    0.001178829
  39   H   :    0.001057143   -0.000595549    0.000867420
  40   H   :    0.000029560    0.000043625    0.000151594
  41   H   :    0.001069944    0.000281122    0.000450480
  42   H   :   -0.000396262    0.001396623    0.000215500
  43   H   :    0.000332026    0.000533306    0.000059076
  44   H   :   -0.000086920    0.000366161   -0.000122723
  45   H   :    0.000223291    0.000104814    0.000068803
  46   H   :    0.001016167   -0.002536041   -0.000712346
  47   H   :   -0.000270680    0.000064360   -0.000134924
  48   C   :   -0.000244348    0.000405233    0.000956639
  49   C   :    0.000417034   -0.000830857    0.001554920
  50   C   :    0.000283202    0.000728438   -0.001744034
  51   C   :   -0.001315863    0.001542396    0.001108900
  52   H   :    0.000261220    0.000007793   -0.000100548
  53   H   :   -0.001128825   -0.003020956   -0.000666504
  54   H   :   -0.000263744    0.000064376    0.000041766
  55   H   :    0.000086620    0.000222336   -0.000170601
  56   H   :   -0.000366098    0.000354572   -0.000020588
  57   H   :   -0.000216814   -0.000635904   -0.001743326
  58   H   :   -0.001130703    0.000306340    0.000457499
  59   H   :   -0.000061251    0.000037864    0.000146794
  60   H   :   -0.001244608   -0.000642169    0.000999852

Difference to translation invariance:
           :    0.0000061467    0.0001444798   -0.0000318308

Difference to rotation invariance:
           :    0.0028612580    0.0002035397   -0.0001279160

Norm of the cartesian gradient     ...    0.0124393921
RMS gradient                       ...    0.0009271775
MAX gradient                       ...    0.0053295185

-------
TIMINGS
-------

Total SCF gradient time            ...       47.019 sec

One electron gradient       ....       0.523 sec  (  1.1%)
RI-J Coulomb gradient       ....       1.854 sec  (  3.9%)
COSX gradient               ....      29.702 sec  ( 63.2%)
XC gradient                 ....      10.895 sec  ( 23.2%)
CPCM gradient               ....       1.020 sec  (  2.2%)
   A-Matrix (El+Nuc)        ....       0.334 sec  (  0.7%)
   Potential                ....       0.687 sec  (  1.5%)

Maximum memory used throughout the entire SCFGRAD-calculation: 158.9 MB
------------------------------------------------------------------------------
                         ORCA GEOMETRY RELAXATION STEP
------------------------------------------------------------------------------

Reading the OPT-File                    .... done
Getting information on internals        .... done
Copying old internal coords+grads       .... done
Making the new internal coordinates     .... (new redundants).... done
Validating the new internal coordinates .... (new redundants).... done
Calculating the B-matrix                .... done
Calculating the G,G- and P matrices     .... done
Transforming gradient to internals      .... done
Projecting the internal gradient        .... done
Number of atoms                         ....  60
Number of internal coordinates          .... 330
Current Energy                          .... -1009.869005985 Eh
Current gradient norm                   ....     0.012439392 Eh/bohr
Maximum allowed component of the step   ....  0.300
Current trust radius                    ....  0.300
Updating the Hessian (BFGS)             .... done
Forming the augmented Hessian           .... done
Diagonalizing the augmented Hessian     .... done
Last element of RFO vector              ....  0.977769985
Lowest eigenvalues of augmented Hessian:
 -0.004062896  0.007747159  0.008781582  0.009146947  0.009168044
Length of the computed step             ....  0.214447538
The final length of the internal step   ....  0.214447538
Converting the step to cartesian space:
 Initial RMS(Int)=    0.0118049484
Transforming coordinates:
 Iter   0:  RMS(Cart)=    0.0791565565 RMS(Int)=    0.0118220719
 Iter   1:  RMS(Cart)=    0.0023549554 RMS(Int)=    0.0008049237
 Iter   2:  RMS(Cart)=    0.0000895850 RMS(Int)=    0.0000178911
 Iter   3:  RMS(Cart)=    0.0000050109 RMS(Int)=    0.0000019988
 Iter   4:  RMS(Cart)=    0.0000002232 RMS(Int)=    0.0000000563
 Iter   5:  RMS(Cart)=    0.0000000122 RMS(Int)=    0.0000000054
done
Storing new coordinates                 .... done

                                .--------------------.
          ----------------------|Geometry convergence|-------------------------
          Item                value                   Tolerance       Converged
          ---------------------------------------------------------------------
          Energy change       0.0000420095            0.0000002000      NO
          RMS gradient        0.0022430448            0.0000080000      NO
          MAX gradient        0.0164754910            0.0000300000      NO
          RMS step            0.0118049484            0.0001000000      NO
          MAX step            0.0660340180            0.0002000000      NO
          ........................................................
          Max(Bonds)      0.0045      Max(Angles)    0.80
          Max(Dihed)        3.78      Max(Improp)    0.00
          ---------------------------------------------------------------------

The optimization has not yet converged - more geometry cycles are needed


    ---------------------------------------------------------------------------
                         Redundant Internal Coordinates
                            (Angstroem and degrees)

        Definition                    Value    dE/dq     Step     New-Value
    ----------------------------------------------------------------------------
     1. B(C   1,C   0)                1.4378 -0.004084  0.0008    1.4385   
     2. B(C   3,C   2)                1.4381  0.000034 -0.0009    1.4372   
     3. B(C   4,C   1)                1.4531  0.001175 -0.0011    1.4520   
     4. B(C   4,C   2)                1.4528  0.001015 -0.0012    1.4516   
     5. B(O   5,C   4)                1.3151  0.000178 -0.0000    1.3151   
     6. B(C   6,C   3)                1.4537  0.003643 -0.0015    1.4521   
     7. B(C   6,C   0)                1.4539  0.003720 -0.0014    1.4525   
     8. B(O   7,C   6)                1.3141  0.000273 -0.0002    1.3139   
     9. B(C   8,C   1)                1.5829 -0.000320 -0.0016    1.5813   
    10. B(C   9,C   8)                1.5624  0.001138 -0.0011    1.5614   
    11. B(C  10,C   8)                1.5519  0.001302 -0.0016    1.5502   
    12. B(C  11,C   8)                1.5524  0.001428 -0.0017    1.5507   
    13. B(H  12,C   9)                1.0993  0.000615 -0.0007    1.0985   
    14. B(H  13,C   9)                1.0879 -0.000655  0.0001    1.0880   
    15. B(H  14,C   9)                1.1004  0.000690 -0.0009    1.0995   
    16. B(H  15,C  10)                1.0925 -0.001286  0.0008    1.0933   
    17. B(H  16,C  10)                1.1022  0.000659 -0.0009    1.1013   
    18. B(H  17,C  10)                1.0936  0.000178 -0.0002    1.0934   
    19. B(H  18,C  11)                1.0992  0.000006 -0.0003    1.0989   
    20. B(H  19,C  11)                1.0885  0.003736 -0.0019    1.0866   
    21. B(H  20,C  11)                1.0978  0.001070 -0.0009    1.0969   
    22. B(C  21,C   2)                1.5832  0.001243 -0.0026    1.5806   
    23. B(C  22,C  21)                1.5623  0.000679 -0.0008    1.5615   
    24. B(C  23,C  21)                1.5528  0.002122 -0.0015    1.5513   
    25. B(C  24,C  21)                1.5519  0.001628 -0.0019    1.5500   
    26. B(H  25,C  22)                1.0881 -0.000365  0.0001    1.0882   
    27. B(H  26,C  22)                1.0993  0.000626 -0.0007    1.0985   
    28. B(H  27,C  22)                1.1003  0.000602 -0.0009    1.0994   
    29. B(H  28,C  23)                1.0876  0.001171 -0.0012    1.0864   
    30. B(H  29,C  23)                1.0993  0.000149 -0.0004    1.0989   
    31. B(H  30,C  23)                1.0978  0.000951 -0.0009    1.0970   
    32. B(H  31,C  24)                1.1022  0.000651 -0.0009    1.1013   
    33. B(H  32,C  24)                1.0926 -0.001468  0.0012    1.0938   
    34. B(H  33,C  24)                1.0936  0.000231 -0.0003    1.0932   
    35. B(C  34,C   3)                1.5849  0.004579 -0.0045    1.5804   
    36. B(C  35,C  34)                1.5618  0.000667 -0.0007    1.5611   
    37. B(C  36,C  34)                1.5499 -0.001453  0.0010    1.5510   
    38. B(C  37,C  34)                1.5498 -0.001015  0.0002    1.5500   
    39. B(H  38,C  35)                1.0873 -0.001481  0.0009    1.0881   
    40. B(H  39,C  35)                1.0986  0.000103 -0.0004    1.0983   
    41. B(H  40,C  35)                1.1005  0.001073 -0.0011    1.0993   
    42. B(H  41,C  36)                1.0851 -0.001376  0.0006    1.0857   
    43. B(H  42,C  36)                1.0997  0.000621 -0.0008    1.0989   
    44. B(H  43,C  36)                1.0974 -0.000161 -0.0002    1.0972   
    45. B(H  44,C  37)                1.1019  0.000237 -0.0006    1.1013   
    46. B(H  45,C  37)                1.0953  0.002712 -0.0016    1.0937   
    47. B(H  46,C  37)                1.0938  0.000296 -0.0006    1.0932   
    48. B(C  47,C   0)                1.5846  0.002957 -0.0034    1.5811   
    49. B(C  48,C  47)                1.5498 -0.001466  0.0005    1.5503   
    50. B(C  49,C  47)                1.5494 -0.002472  0.0011    1.5505   
    51. B(C  50,C  47)                1.5619  0.001077 -0.0009    1.5610   
    52. B(H  51,C  48)                1.0939  0.000245 -0.0005    1.0934   
    53. B(H  52,C  48)                1.0953  0.003108 -0.0021    1.0932   
    54. B(H  53,C  48)                1.1019  0.000234 -0.0006    1.1013   
    55. B(H  54,C  49)                1.0974 -0.000169 -0.0001    1.0973   
    56. B(H  55,C  49)                1.0996  0.000496 -0.0007    1.0989   
    57. B(H  56,C  49)                1.0859  0.001138 -0.0000    1.0859   
    58. B(H  57,C  50)                1.1005  0.001139 -0.0011    1.0994   
    59. B(H  58,C  50)                1.0986  0.000088 -0.0004    1.0983   
    60. B(H  59,C  50)                1.0871 -0.001706  0.0008    1.0880   
    61. A(C   1,C   0,C   6)          118.44 -0.000586    0.04    118.47   
    62. A(C   6,C   0,C  47)          115.20  0.013435   -0.69    114.50   
    63. A(C   1,C   0,C  47)          125.93 -0.012497    0.30    126.23   
    64. A(C   0,C   1,C   8)          125.33 -0.016475    0.80    126.13   
    65. A(C   0,C   1,C   4)          118.59  0.002773   -0.00    118.59   
    66. A(C   4,C   1,C   8)          115.17  0.013505   -0.55    114.63   
    67. A(C   3,C   2,C  21)          125.61 -0.007169    0.41    126.02   
    68. A(C   3,C   2,C   4)          118.55  0.001957    0.06    118.61   
    69. A(C   4,C   2,C  21)          114.91  0.004906   -0.21    114.69   
    70. A(C   2,C   3,C   6)          118.39 -0.001741    0.13    118.52   
    71. A(C   2,C   3,C  34)          126.18 -0.003801   -0.07    126.11   
    72. A(C   6,C   3,C  34)          114.97  0.005810   -0.43    114.53   
    73. A(C   1,C   4,O   5)          120.23  0.001562   -0.01    120.22   
    74. A(C   2,C   4,O   5)          120.19  0.000518   -0.00    120.19   
    75. A(C   1,C   4,C   2)          119.53 -0.002107    0.02    119.55   
    76. A(C   3,C   6,O   7)          120.19 -0.000328   -0.04    120.15   
    77. A(C   0,C   6,O   7)          120.23  0.000471   -0.05    120.18   
    78. A(C   0,C   6,C   3)          119.55 -0.000259   -0.00    119.55   
    79. A(C   1,C   8,C  10)          114.28  0.002295   -0.34    113.94   
    80. A(C   9,C   8,C  10)          105.94 -0.002369    0.09    106.03   
    81. A(C   1,C   8,C   9)          109.60  0.002373   -0.24    109.36   
    82. A(C  10,C   8,C  11)          110.69  0.001197   -0.09    110.60   
    83. A(C   9,C   8,C  11)          101.48  0.002040   -0.08    101.41   
    84. A(C   1,C   8,C  11)          113.77 -0.005334    0.65    114.42   
    85. A(H  13,C   9,H  14)          109.84 -0.000172    0.04    109.88   
    86. A(H  12,C   9,H  14)          107.50 -0.000054    0.02    107.52   
    87. A(C   8,C   9,H  14)          109.70  0.000082   -0.03    109.67   
    88. A(H  12,C   9,H  13)          109.05  0.000156   -0.05    109.00   
    89. A(C   8,C   9,H  13)          110.20  0.000278    0.00    110.20   
    90. A(C   8,C   9,H  12)          110.50 -0.000301    0.02    110.52   
    91. A(H  16,C  10,H  17)          108.60 -0.000060    0.01    108.62   
    92. A(H  15,C  10,H  17)          108.32 -0.000155    0.01    108.33   
    93. A(C   8,C  10,H  17)          108.28  0.000008   -0.01    108.27   
    94. A(H  15,C  10,H  16)          107.47 -0.000268    0.05    107.51   
    95. A(C   8,C  10,H  15)          112.98  0.000545   -0.08    112.90   
    96. A(C   8,C  10,H  16)          111.08 -0.000091    0.02    111.10   
    97. A(C   8,C  11,H  18)          109.02  0.000722   -0.07    108.95   
    98. A(H  19,C  11,H  20)          107.33 -0.000129    0.09    107.42   
    99. A(H  18,C  11,H  20)          107.41 -0.000130   -0.01    107.40   
   100. A(C   8,C  11,H  20)          110.27  0.000501   -0.01    110.26   
   101. A(H  18,C  11,H  19)          106.66  0.000477   -0.02    106.64   
   102. A(C   8,C  11,H  19)          115.79 -0.001385    0.02    115.81   
   103. A(C  23,C  21,C  24)          110.79  0.001660   -0.20    110.59   
   104. A(C  22,C  21,C  24)          105.95 -0.001519    0.23    106.18   
   105. A(C   2,C  21,C  24)          114.29  0.001516   -0.37    113.92   
   106. A(C  22,C  21,C  23)          101.31  0.000041    0.10    101.41   
   107. A(C   2,C  21,C  23)          113.98 -0.002946    0.42    114.40   
   108. A(C   2,C  21,C  22)          109.40  0.001144   -0.13    109.26   
   109. A(H  26,C  22,H  27)          107.51 -0.000047    0.02    107.53   
   110. A(H  25,C  22,H  27)          109.83 -0.000088    0.02    109.85   
   111. A(C  21,C  22,H  27)          109.71  0.000128   -0.02    109.69   
   112. A(H  25,C  22,H  26)          109.05  0.000159   -0.04    109.01   
   113. A(C  21,C  22,H  26)          110.51 -0.000263    0.02    110.53   
   114. A(C  21,C  22,H  25)          110.19  0.000107    0.00    110.19   
   115. A(H  29,C  23,H  30)          107.39 -0.000091    0.00    107.39   
   116. A(H  28,C  23,H  30)          107.31 -0.000698    0.07    107.37   
   117. A(C  21,C  23,H  30)          110.25  0.000008   -0.01    110.23   
   118. A(H  28,C  23,H  29)          106.63 -0.000206    0.00    106.63   
   119. A(C  21,C  23,H  29)          108.99  0.000148   -0.05    108.95   
   120. A(C  21,C  23,H  28)          115.91  0.000773   -0.01    115.90   
   121. A(H  32,C  24,H  33)          108.33 -0.000277    0.02    108.35   
   122. A(H  31,C  24,H  33)          108.61 -0.000089    0.04    108.66   
   123. A(C  21,C  24,H  33)          108.28  0.000014   -0.00    108.28   
   124. A(H  31,C  24,H  32)          107.47 -0.000316    0.04    107.51   
   125. A(C  21,C  24,H  32)          112.97  0.000804   -0.13    112.84   
   126. A(C  21,C  24,H  31)          111.08 -0.000168    0.03    111.11   
   127. A(C  36,C  34,C  37)          110.34 -0.000086    0.24    110.58   
   128. A(C  35,C  34,C  37)          106.21  0.002065   -0.13    106.08   
   129. A(C   3,C  34,C  37)          113.61 -0.003172    0.30    113.91   
   130. A(C  35,C  34,C  36)          101.00 -0.003800    0.48    101.48   
   131. A(C   3,C  34,C  36)          114.58  0.002329   -0.26    114.32   
   132. A(C   3,C  34,C  35)          110.04  0.002772   -0.64    109.39   
   133. A(H  39,C  35,H  40)          107.56 -0.000023    0.03    107.59   
   134. A(H  38,C  35,H  40)          109.93  0.000219   -0.04    109.89   
   135. A(C  34,C  35,H  40)          109.61 -0.000499    0.02    109.63   
   136. A(H  38,C  35,H  39)          108.80 -0.000033    0.01    108.80   
   137. A(C  34,C  35,H  39)          110.57  0.000102    0.00    110.57   
   138. A(C  34,C  35,H  38)          110.33  0.000233   -0.02    110.32   
   139. A(H  42,C  36,H  43)          107.37  0.000080    0.01    107.37   
   140. A(H  41,C  36,H  43)          107.39  0.000307   -0.08    107.31   
   141. A(C  34,C  36,H  43)          110.23 -0.000231   -0.00    110.22   
   142. A(H  41,C  36,H  42)          106.72 -0.000077    0.03    106.75   
   143. A(C  34,C  36,H  42)          108.98 -0.000252    0.01    108.99   
   144. A(C  34,C  36,H  41)          115.80  0.000180    0.04    115.83   
   145. A(H  45,C  37,H  46)          108.44  0.000469   -0.03    108.40   
   146. A(H  44,C  37,H  46)          108.59  0.000060   -0.01    108.58   
   147. A(C  34,C  37,H  46)          108.28  0.000123    0.02    108.30   
   148. A(H  44,C  37,H  45)          107.51  0.000391   -0.00    107.50   
   149. A(C  34,C  37,H  45)          112.80 -0.001228    0.04    112.84   
   150. A(C  34,C  37,H  44)          111.12  0.000230   -0.02    111.10   
   151. A(C  49,C  47,C  50)          101.18 -0.001891    0.30    101.48   
   152. A(C  48,C  47,C  50)          106.21  0.001574   -0.28    105.93   
   153. A(C   0,C  47,C  50)          110.21  0.003753   -0.74    109.48   
   154. A(C  48,C  47,C  49)          110.22 -0.000851    0.37    110.59   
   155. A(C   0,C  47,C  49)          114.41  0.000435   -0.07    114.34   
   156. A(C   0,C  47,C  48)          113.58 -0.002650    0.36    113.94   
   157. A(H  52,C  48,H  53)          107.51  0.000499   -0.00    107.50   
   158. A(H  51,C  48,H  53)          108.58  0.000073   -0.04    108.55   
   159. A(C  47,C  48,H  53)          111.12  0.000363   -0.03    111.09   
   160. A(H  51,C  48,H  52)          108.43  0.000641   -0.05    108.38   
   161. A(C  47,C  48,H  52)          112.81 -0.001687    0.11    112.91   
   162. A(C  47,C  48,H  51)          108.28  0.000171    0.01    108.29   
   163. A(H  55,C  49,H  56)          106.75  0.000588    0.01    106.76   
   164. A(H  54,C  49,H  56)          107.42  0.001016   -0.08    107.35   
   165. A(C  47,C  49,H  56)          115.67 -0.002019    0.07    115.74   
   166. A(H  54,C  49,H  55)          107.39  0.000056   -0.00    107.39   
   167. A(C  47,C  49,H  55)          109.01  0.000273   -0.01    109.00   
   168. A(C  47,C  49,H  54)          110.26  0.000221    0.00    110.26   
   169. A(H  58,C  50,H  59)          108.80 -0.000034   -0.00    108.80   
   170. A(H  57,C  50,H  59)          109.93  0.000182   -0.03    109.90   
   171. A(C  47,C  50,H  59)          110.34  0.000322   -0.01    110.34   
   172. A(H  57,C  50,H  58)          107.56 -0.000022    0.03    107.58   
   173. A(C  47,C  50,H  58)          110.56  0.000076   -0.00    110.56   
   174. A(C  47,C  50,H  57)          109.60 -0.000528    0.01    109.62   
   175. D(C   4,C   1,C   0,C  47)   -151.20 -0.004990    2.53   -148.67   
   176. D(C   8,C   1,C   0,C  47)     40.21 -0.005401    0.57     40.78   
   177. D(C   4,C   1,C   0,C   6)     20.84 -0.000679   -0.11     20.73   
   178. D(C   8,C   1,C   0,C   6)   -147.76 -0.001090   -2.07   -149.83   
   179. D(C  34,C   3,C   2,C   4)    150.42  0.001804   -1.87    148.54   
   180. D(C   6,C   3,C   2,C  21)    146.96 -0.002304    2.61    149.57   
   181. D(C  34,C   3,C   2,C  21)    -41.26  0.000549    0.13    -41.13   
   182. D(C   6,C   3,C   2,C   4)    -21.37 -0.001050    0.61    -20.75   
   183. D(O   5,C   4,C   2,C  21)     29.29  0.001987   -0.66     28.63   
   184. D(C   1,C   4,C   2,C   3)     21.21  0.000192   -0.47     20.75   
   185. D(O   5,C   4,C   2,C   3)   -161.16 -0.000500    1.16   -159.99   
   186. D(C   2,C   4,C   1,C   8)    148.79 -0.002265    2.07    150.86   
   187. D(C   1,C   4,C   2,C  21)   -148.34  0.002679   -2.29   -150.63   
   188. D(O   5,C   4,C   1,C   0)    161.43  0.001348   -1.42    160.01   
   189. D(O   5,C   4,C   1,C   8)    -28.84 -0.001548    0.44    -28.40   
   190. D(C   2,C   4,C   1,C   0)    -20.95  0.000631    0.21    -20.74   
   191. D(C   0,C   6,C   3,C  34)   -150.98 -0.001640    1.62   -149.36   
   192. D(O   7,C   6,C   3,C   2)   -156.54  0.004570   -3.78   -160.33   
   193. D(C   3,C   6,C   0,C   1)    -21.44  0.000538    0.29    -21.16   
   194. D(O   7,C   6,C   0,C  47)    -30.32 -0.001927    1.28    -29.04   
   195. D(O   7,C   6,C   3,C  34)     30.77  0.002738   -1.62     29.14   
   196. D(C   0,C   6,C   3,C   2)     21.71  0.000192   -0.54     21.17   
   197. D(C   3,C   6,C   0,C  47)    151.43  0.002467   -1.97    149.46   
   198. D(O   7,C   6,C   0,C   1)    156.81 -0.003856    3.54    160.34   
   199. D(C  11,C   8,C   1,C   0)     17.43 -0.003396    1.96     19.40   
   200. D(C  10,C   8,C   1,C   4)     80.02 -0.001736   -0.11     79.91   
   201. D(C  10,C   8,C   1,C   0)   -111.04 -0.002283    1.82   -109.22   
   202. D(C   9,C   8,C   1,C   0)    130.25 -0.002440    2.09    132.34   
   203. D(C  11,C   8,C   1,C   4)   -151.51 -0.002849    0.03   -151.47   
   204. D(C   9,C   8,C   1,C   4)    -38.69 -0.001893    0.15    -38.54   
   205. D(H  12,C   9,C   8,C   1)    -60.55  0.002148   -0.34    -60.88   
   206. D(H  14,C   9,C   8,C  11)    -58.31 -0.001648    0.25    -58.07   
   207. D(H  14,C   9,C   8,C   1)   -178.91  0.002347   -0.36   -179.26   
   208. D(H  13,C   9,C   8,C  11)   -179.36 -0.001666    0.21   -179.15   
   209. D(H  13,C   9,C   8,C  10)    -63.71 -0.000361    0.11    -63.60   
   210. D(H  13,C   9,C   8,C   1)     60.04  0.002329   -0.39     59.65   
   211. D(H  12,C   9,C   8,C  10)    175.70 -0.000543    0.16    175.86   
   212. D(H  14,C   9,C   8,C  10)     57.34 -0.000344    0.14     57.49   
   213. D(H  12,C   9,C   8,C  11)     60.05 -0.001847    0.26     60.31   
   214. D(H  17,C  10,C   8,C  11)    172.63  0.001939   -0.15    172.48   
   215. D(H  17,C  10,C   8,C   1)    -57.36 -0.002451    0.38    -56.98   
   216. D(H  16,C  10,C   8,C  11)     53.46  0.002062   -0.17     53.29   
   217. D(H  16,C  10,C   8,C   9)    -55.76  0.000373   -0.09    -55.85   
   218. D(H  16,C  10,C   8,C   1)   -176.52 -0.002328    0.35   -176.17   
   219. D(H  15,C  10,C   8,C  11)    -67.39  0.002091   -0.19    -67.59   
   220. D(H  17,C  10,C   8,C   9)     63.41  0.000250   -0.06     63.34   
   221. D(H  15,C  10,C   8,C   9)   -176.61  0.000402   -0.11   -176.72   
   222. D(H  15,C  10,C   8,C   1)     62.62 -0.002299    0.33     62.95   
   223. D(H  20,C  11,C   8,C  10)   -178.72 -0.000067   -0.00   -178.72   
   224. D(H  20,C  11,C   8,C   9)    -66.62 -0.001303    0.03    -66.59   
   225. D(H  20,C  11,C   8,C   1)     51.00  0.000289   -0.00     50.99   
   226. D(H  19,C  11,C   8,C  10)     59.20  0.000727   -0.13     59.07   
   227. D(H  19,C  11,C   8,C   9)    171.30 -0.000509   -0.09    171.21   
   228. D(H  19,C  11,C   8,C   1)    -71.08  0.001083   -0.13    -71.21   
   229. D(H  18,C  11,C   8,C  10)    -61.02  0.000500   -0.06    -61.08   
   230. D(H  18,C  11,C   8,C   9)     51.08 -0.000736   -0.03     51.05   
   231. D(H  18,C  11,C   8,C   1)    168.70  0.000855   -0.06    168.63   
   232. D(C  24,C  21,C   2,C   3)    111.23  0.001883   -2.65    108.58   
   233. D(C  23,C  21,C   2,C   3)    -17.59  0.000837   -2.41    -20.00   
   234. D(C  22,C  21,C   2,C   4)     38.52  0.000281   -0.74     37.78   
   235. D(C  22,C  21,C   2,C   3)   -130.18  0.001737   -2.69   -132.87   
   236. D(C  24,C  21,C   2,C   4)    -80.07  0.000428   -0.70    -80.77   
   237. D(C  23,C  21,C   2,C   4)    151.10 -0.000618   -0.45    150.65   
   238. D(H  27,C  22,C  21,C  24)    -57.38  0.000002   -0.11    -57.49   
   239. D(H  27,C  22,C  21,C   2)    178.96 -0.001557    0.28    179.24   
   240. D(H  26,C  22,C  21,C  23)    -60.06  0.001438   -0.22    -60.28   
   241. D(H  26,C  22,C  21,C   2)     60.59 -0.001419    0.25     60.84   
   242. D(H  26,C  22,C  21,C  24)   -175.75  0.000141   -0.13   -175.88   
   243. D(H  25,C  22,C  21,C  24)     63.67  0.000044   -0.10     63.56   
   244. D(H  27,C  22,C  21,C  23)     58.32  0.001300   -0.20     58.12   
   245. D(H  25,C  22,C  21,C  23)    179.36  0.001341   -0.19    179.17   
   246. D(H  25,C  22,C  21,C   2)    -59.99 -0.001516    0.28    -59.71   
   247. D(H  30,C  23,C  21,C  24)    178.56 -0.000666    0.16    178.71   
   248. D(H  30,C  23,C  21,C  22)     66.50  0.000420   -0.08     66.41   
   249. D(H  30,C  23,C  21,C   2)    -50.86  0.000380   -0.18    -51.05   
   250. D(H  29,C  23,C  21,C  24)     60.93 -0.000649    0.19     61.11   
   251. D(H  29,C  23,C  21,C  22)    -51.14  0.000437   -0.05    -51.19   
   252. D(H  29,C  23,C  21,C   2)   -168.50  0.000397   -0.15   -168.65   
   253. D(H  28,C  23,C  21,C  24)    -59.32 -0.001020    0.23    -59.09   
   254. D(H  28,C  23,C  21,C  22)   -171.38  0.000066   -0.01   -171.39   
   255. D(H  28,C  23,C  21,C   2)     71.26  0.000026   -0.11     71.15   
   256. D(H  33,C  24,C  21,C  23)   -172.44 -0.000299   -0.14   -172.58   
   257. D(H  33,C  24,C  21,C  22)    -63.38 -0.000293    0.00    -63.37   
   258. D(H  33,C  24,C  21,C   2)     57.15  0.000991   -0.23     56.92   
   259. D(H  32,C  24,C  21,C  23)     67.59 -0.000465   -0.08     67.50   
   260. D(H  32,C  24,C  21,C  22)    176.65 -0.000458    0.06    176.70   
   261. D(H  32,C  24,C  21,C   2)    -62.82  0.000826   -0.18    -63.00   
   262. D(H  31,C  24,C  21,C  23)    -53.26 -0.000499   -0.07    -53.33   
   263. D(H  31,C  24,C  21,C  22)     55.80 -0.000492    0.07     55.88   
   264. D(H  31,C  24,C  21,C   2)    176.33  0.000792   -0.16    176.17   
   265. D(C  37,C  34,C   3,C   6)    -80.99 -0.000642   -0.30    -81.29   
   266. D(C  37,C  34,C   3,C   2)    106.98 -0.002899    2.04    109.03   
   267. D(C  36,C  34,C   3,C   6)    150.91  0.000282   -0.70    150.21   
   268. D(C  36,C  34,C   3,C   2)    -21.12 -0.001975    1.65    -19.47   
   269. D(C  35,C  34,C   3,C   6)     37.94  0.001844   -0.72     37.21   
   270. D(C  35,C  34,C   3,C   2)   -134.09 -0.000413    1.62   -132.47   
   271. D(H  40,C  35,C  34,C  37)    -58.48 -0.000210    0.02    -58.46   
   272. D(H  40,C  35,C  34,C  36)     56.69 -0.001146    0.44     57.13   
   273. D(H  40,C  35,C  34,C   3)    178.16  0.000721    0.11    178.27   
   274. D(H  39,C  35,C  34,C  37)   -176.89  0.000065   -0.03   -176.91   
   275. D(H  39,C  35,C  34,C  36)    -61.72 -0.000871    0.39    -61.33   
   276. D(H  39,C  35,C  34,C   3)     59.75  0.000996    0.06     59.81   
   277. D(H  38,C  35,C  34,C  37)     62.71 -0.000112   -0.03     62.68   
   278. D(H  38,C  35,C  34,C  36)    177.88 -0.001048    0.39    178.27   
   279. D(H  38,C  35,C  34,C   3)    -60.65  0.000818    0.06    -60.59   
   280. D(H  43,C  36,C  34,C  37)    176.79  0.000854   -0.10    176.69   
   281. D(H  43,C  36,C  34,C  35)     64.74  0.000380   -0.27     64.47   
   282. D(H  43,C  36,C  34,C   3)    -53.48 -0.001647    0.32    -53.15   
   283. D(H  42,C  36,C  34,C  37)     59.20  0.001041   -0.11     59.09   
   284. D(H  42,C  36,C  34,C  35)    -52.85  0.000567   -0.28    -53.13   
   285. D(H  42,C  36,C  34,C   3)   -171.06 -0.001460    0.31   -170.75   
   286. D(H  41,C  36,C  34,C  37)    -61.08  0.001211   -0.18    -61.26   
   287. D(H  41,C  36,C  34,C  35)   -173.13  0.000737   -0.35   -173.48   
   288. D(H  41,C  36,C  34,C   3)     68.66 -0.001291    0.24     68.90   
   289. D(H  46,C  37,C  34,C  35)    -64.65 -0.002267    0.49    -64.16   
   290. D(H  46,C  37,C  34,C   3)     56.45  0.000692   -0.22     56.22   
   291. D(H  45,C  37,C  34,C  36)     66.69  0.001229   -0.10     66.59   
   292. D(H  45,C  37,C  34,C  35)    175.34 -0.002170    0.49    175.83   
   293. D(H  45,C  37,C  34,C   3)    -63.57  0.000789   -0.22    -63.79   
   294. D(H  44,C  37,C  34,C  36)    -54.12  0.001418   -0.11    -54.23   
   295. D(H  44,C  37,C  34,C  35)     54.53 -0.001980    0.48     55.00   
   296. D(H  46,C  37,C  34,C  36)   -173.30  0.001132   -0.10   -173.40   
   297. D(H  44,C  37,C  34,C   3)    175.62  0.000979   -0.24    175.39   
   298. D(C  49,C  47,C   0,C   6)   -151.38 -0.003687    0.19   -151.19   
   299. D(C  49,C  47,C   0,C   1)     20.88 -0.000401   -2.30     18.58   
   300. D(C  48,C  47,C   0,C   6)     80.86 -0.000451   -0.59     80.26   
   301. D(C  48,C  47,C   0,C   1)   -106.88  0.002834   -3.08   -109.97   
   302. D(C  50,C  47,C   0,C   6)    -38.18 -0.003343    0.05    -38.12   
   303. D(C  50,C  47,C   0,C   1)    134.09 -0.000058   -2.44    131.64   
   304. D(H  53,C  48,C  47,C  50)    -54.51  0.001781   -0.47    -54.97   
   305. D(H  53,C  48,C  47,C  49)     54.30  0.000006   -0.10     54.19   
   306. D(H  53,C  48,C  47,C   0)   -175.81 -0.002380    0.43   -175.37   
   307. D(H  52,C  48,C  47,C  50)   -175.32  0.002057   -0.52   -175.84   
   308. D(H  52,C  48,C  47,C  49)    -66.52  0.000283   -0.15    -66.67   
   309. D(H  52,C  48,C  47,C   0)     63.38 -0.002104    0.38     63.76   
   310. D(H  51,C  48,C  47,C  50)     64.67  0.002193   -0.53     64.14   
   311. D(H  51,C  48,C  47,C  49)    173.47  0.000419   -0.16    173.31   
   312. D(H  51,C  48,C  47,C   0)    -56.63 -0.001968    0.37    -56.26   
   313. D(H  56,C  49,C  47,C  50)    173.07 -0.001170    0.22    173.29   
   314. D(H  56,C  49,C  47,C  48)     60.98 -0.001729    0.26     61.24   
   315. D(H  56,C  49,C  47,C   0)    -68.47  0.002341   -0.51    -68.98   
   316. D(H  55,C  49,C  47,C  50)     52.83 -0.000770    0.16     52.99   
   317. D(H  55,C  49,C  47,C  48)    -59.26 -0.001330    0.20    -59.06   
   318. D(H  55,C  49,C  47,C   0)    171.28  0.002740   -0.56    170.72   
   319. D(H  54,C  49,C  47,C  50)    -64.82 -0.001129    0.17    -64.65   
   320. D(H  54,C  49,C  47,C  48)   -176.91 -0.001688    0.21   -176.70   
   321. D(H  54,C  49,C  47,C   0)     53.63  0.002382   -0.55     53.08   
   322. D(H  59,C  50,C  47,C  49)   -177.88  0.000915   -0.36   -178.23   
   323. D(H  59,C  50,C  47,C  48)    -62.76 -0.000245    0.07    -62.69   
   324. D(H  59,C  50,C  47,C   0)     60.68 -0.000259   -0.10     60.57   
   325. D(H  58,C  50,C  47,C  49)     61.72  0.000698   -0.35     61.37   
   326. D(H  58,C  50,C  47,C  48)    176.83 -0.000462    0.08    176.91   
   327. D(H  58,C  50,C  47,C   0)    -59.73 -0.000476   -0.09    -59.82   
   328. D(H  57,C  50,C  47,C  49)    -56.68  0.001006   -0.39    -57.07   
   329. D(H  57,C  50,C  47,C  48)     58.43 -0.000155    0.04     58.47   
   330. D(H  57,C  50,C  47,C   0)   -178.13 -0.000169   -0.13   -178.26   
    ----------------------------------------------------------------------------

         *************************************************************
         *                GEOMETRY OPTIMIZATION CYCLE  12            *
         *************************************************************
---------------------------------
CARTESIAN COORDINATES (ANGSTROEM)
---------------------------------
  C     -1.254359    0.700615   -0.152993
  C     -1.254086   -0.711138    0.123183
  C      1.254825   -0.711171    0.123432
  C      1.255486    0.699347   -0.152336
  C      0.000549   -1.349200    0.479698
  O      0.000900   -2.504407    1.108097
  C      0.001210    1.335781   -0.513277
  O      0.002382    2.492988   -1.135541
  C     -2.455811   -1.709563   -0.120701
  C     -1.930563   -2.981242   -0.858797
  C     -3.126247   -2.216855    1.181733
  C     -3.524487   -1.194670   -1.119491
  H     -1.503279   -2.711424   -1.834194
  H     -1.166152   -3.473701   -0.261294
  H     -2.764766   -3.673442   -1.042841
  H     -3.587532   -1.414227    1.763367
  H     -3.909708   -2.958830    0.961351
  H     -2.359330   -2.692035    1.799413
  H     -4.199050   -2.022505   -1.378683
  H     -4.151816   -0.381889   -0.763727
  H     -3.046237   -0.858283   -2.047552
  C      2.455825   -1.708023   -0.126123
  C      1.923671   -2.984542   -0.851032
  C      3.512474   -1.197149   -1.140574
  C      3.141809   -2.203237    1.172574
  H      1.166720   -3.474438   -0.241730
  H      1.485068   -2.720975   -1.823104
  H      2.756220   -3.677220   -1.040325
  H      4.141484   -0.379655   -0.799466
  H      4.186481   -2.025033   -1.401018
  H      3.022763   -0.869569   -2.065871
  H      3.924784   -2.944952    0.949493
  H      3.607872   -1.393720    1.741701
  H      2.383043   -2.674539    1.802883
  C      2.446100    1.701957    0.121296
  C      1.897961    2.972939    0.843237
  C      3.489570    1.189630    1.148009
  C      3.149237    2.208060   -1.164023
  H      1.159526    3.472762    0.219581
  H      1.429212    2.701965    1.798768
  H      2.727860    3.659500    1.063250
  H      4.101403    0.353424    0.823624
  H      4.178681    2.008740    1.396476
  H      2.990614    0.887920    2.077503
  H      3.914453    2.963558   -0.926079
  H      3.640811    1.406585   -1.722759
  H      2.395677    2.666918   -1.809589
  C     -2.444571    1.705842    0.117075
  C     -3.129549    2.230443   -1.170960
  C     -3.502697    1.187372    1.124901
  C     -1.901812    2.968045    0.858100
  H     -2.365862    2.694161   -1.801201
  H     -3.617351    1.439076   -1.746182
  H     -3.894166    2.986643   -0.933362
  H     -3.017110    0.872035    2.056967
  H     -4.190986    2.006941    1.374182
  H     -4.114323    0.358245    0.781859
  H     -2.732686    3.654612    1.074704
  H     -1.445788    2.686231    1.816654
  H     -1.154287    3.471841    0.248959

----------------------------
CARTESIAN COORDINATES (A.U.)
----------------------------
  NO LB      ZA    FRAG     MASS         X           Y           Z
   0 C     6.0000    0    12.011   -2.370394    1.323970   -0.289115
   1 C     6.0000    0    12.011   -2.369878   -1.343855    0.232782
   2 C     6.0000    0    12.011    2.371275   -1.343919    0.233254
   3 C     6.0000    0    12.011    2.372525    1.321575   -0.287873
   4 C     6.0000    0    12.011    0.001037   -2.549619    0.906497
   5 O     8.0000    0    15.999    0.001700   -4.732643    2.094001
   6 C     6.0000    0    12.011    0.002286    2.524261   -0.969952
   7 O     8.0000    0    15.999    0.004501    4.711064   -2.145862
   8 C     6.0000    0    12.011   -4.640810   -3.230605   -0.228092
   9 C     6.0000    0    12.011   -3.648234   -5.633731   -1.622892
  10 C     6.0000    0    12.011   -5.907751   -4.189248    2.233152
  11 C     6.0000    0    12.011   -6.660315   -2.257599   -2.115532
  12 H     1.0000    0     1.008   -2.840786   -5.123849   -3.466124
  13 H     1.0000    0     1.008   -2.203707   -6.564344   -0.493775
  14 H     1.0000    0     1.008   -5.224651   -6.941799   -1.970683
  15 H     1.0000    0     1.008   -6.779454   -2.672502    3.332281
  16 H     1.0000    0     1.008   -7.388277   -5.591379    1.816690
  17 H     1.0000    0     1.008   -4.458488   -5.087208    3.400398
  18 H     1.0000    0     1.008   -7.935055   -3.821981   -2.605333
  19 H     1.0000    0     1.008   -7.845796   -0.721666   -1.443235
  20 H     1.0000    0     1.008   -5.756554   -1.621920   -3.869313
  21 C     6.0000    0    12.011    4.640836   -3.227696   -0.238338
  22 C     6.0000    0    12.011    3.635211   -5.639967   -1.608217
  23 C     6.0000    0    12.011    6.637614   -2.262284   -2.155372
  24 C     6.0000    0    12.011    5.937158   -4.163514    2.215843
  25 H     1.0000    0     1.008    2.204782   -6.565737   -0.456804
  26 H     1.0000    0     1.008    2.806372   -5.141898   -3.445166
  27 H     1.0000    0     1.008    5.208501   -6.948938   -1.965930
  28 H     1.0000    0     1.008    7.826271   -0.717444   -1.510772
  29 H     1.0000    0     1.008    7.911303   -3.826758   -2.647540
  30 H     1.0000    0     1.008    5.712194   -1.643248   -3.903930
  31 H     1.0000    0     1.008    7.416767   -5.565152    1.794281
  32 H     1.0000    0     1.008    6.817889   -2.633750    3.291338
  33 H     1.0000    0     1.008    4.503300   -5.054146    3.406955
  34 C     6.0000    0    12.011    4.622460    3.216233    0.229217
  35 C     6.0000    0    12.011    3.586626    5.618040    1.593488
  36 C     6.0000    0    12.011    6.594332    2.248075    2.169423
  37 C     6.0000    0    12.011    5.951196    4.172630   -2.199685
  38 H     1.0000    0     1.008    2.191187    6.562570    0.414947
  39 H     1.0000    0     1.008    2.700820    5.105973    3.399179
  40 H     1.0000    0     1.008    5.154909    6.915452    2.009251
  41 H     1.0000    0     1.008    7.750528    0.667875    1.556424
  42 H     1.0000    0     1.008    7.896562    3.795968    2.638957
  43 H     1.0000    0     1.008    5.651442    1.677927    3.925913
  44 H     1.0000    0     1.008    7.397245    5.600313   -1.750035
  45 H     1.0000    0     1.008    6.880136    2.658061   -3.255542
  46 H     1.0000    0     1.008    4.527173    5.039745   -3.419628
  47 C     6.0000    0    12.011   -4.619570    3.223574    0.221240
  48 C     6.0000    0    12.011   -5.913991    4.214926   -2.212795
  49 C     6.0000    0    12.011   -6.619137    2.243808    2.125756
  50 C     6.0000    0    12.011   -3.593904    5.608791    1.621573
  51 H     1.0000    0     1.008   -4.470830    5.091226   -3.403776
  52 H     1.0000    0     1.008   -6.835803    2.719459   -3.299805
  53 H     1.0000    0     1.008   -7.358908    5.643938   -1.763799
  54 H     1.0000    0     1.008   -5.701512    1.647907    3.887104
  55 H     1.0000    0     1.008   -7.919816    3.792569    2.596827
  56 H     1.0000    0     1.008   -7.774944    0.676985    1.477499
  57 H     1.0000    0     1.008   -5.164028    6.906216    2.030896
  58 H     1.0000    0     1.008   -2.732144    5.076241    3.432979
  59 H     1.0000    0     1.008   -2.181287    6.560829    0.470463

--------------------------------
INTERNAL COORDINATES (ANGSTROEM)
--------------------------------
 C      0   0   0     0.000000000000     0.00000000     0.00000000
 C      1   0   0     1.438512381594     0.00000000     0.00000000
 C      2   1   0     2.508910242030    90.01271985     0.00000000
 C      3   2   1     1.437223386214    90.02452950     0.00000000
 C      3   2   1     1.451624612723    30.22906527   161.88259442
 O      5   3   2     1.315062048922   120.20828264   179.25798828
 C      4   3   2     1.452079902534   118.51860123   349.52344000
 O      7   4   3     1.313902843387   120.19680621   199.67191772
 C      2   1   3     1.581289442728   126.14983753   199.72366152
 C      9   2   1     1.561358631747   109.36038123   132.33625804
 C      9   2   1     1.550214326001   113.93556254   250.77300789
 C      9   2   1     1.550730166781   114.41967943    19.39552864
 H     10   9   2     1.098531289466   110.52025952   299.11637168
 H     10   9   2     1.088048600125   110.20491113    59.65311889
 H     10   9   2     1.099503484817   109.67288861   180.74031270
 H     11   9   2     1.093294584162   112.90487542    62.95336822
 H     11   9   2     1.101320753153   111.10032986   183.82917944
 H     11   9   2     1.093382934414   108.27024594   303.02053907
 H     12   9   2     1.098875370713   108.95497868   168.63176030
 H     12   9   2     1.086611077011   115.80719587   288.78824809
 H     12   9   2     1.096893625468   110.26104017    50.99247748
 C      3   2   1     1.580630837255   139.44799224   205.13022225
 C     22   3   2     1.561467275687   109.26419083    15.46245979
 C     22   3   2     1.551325279605   114.39922497   128.32818640
 C     22   3   2     1.549975230604   113.92180527   256.91281138
 H     23  22   3     1.088219223202   110.19107000   300.29048595
 H     23  22   3     1.098527606501   110.53224661    60.84424689
 H     23  22   3     1.099442241445   109.68888161   179.24023875
 H     24  22   3     1.086418021516   115.90236541    71.15103730
 H     24  22   3     1.098867188962   108.94512426   191.35484752
 H     24  22   3     1.096950767657   110.23457141   308.95631976
 H     25  22   3     1.101342967127   111.10600457   176.17306230
 H     25  22   3     1.093817800469   112.83527718   297.00302450
 H     25  22   3     1.093224669105   108.27947682    56.92468686
 C      4   3   2     1.580399656557   126.13857074   158.83549575
 C     35   4   3     1.561105519206   109.39320971   227.53434661
 C     35   4   3     1.550950858860   114.32502343   340.53192912
 C     35   4   3     1.550028475909   113.91082600   109.03039748
 H     36  35   4     1.088143676176   110.31603101   299.40872164
 H     36  35   4     1.098266971565   110.56918769    59.81064717
 H     36  35   4     1.099319845565   109.63029910   178.26842178
 H     37  35   4     1.085727793887   115.83400902    68.89697775
 H     37  35   4     1.098885695924   108.98741798   189.24733467
 H     37  35   4     1.097244388911   110.22271242   306.84530852
 H     38  35   4     1.101339808847   111.10083773   175.38695373
 H     38  35   4     1.093706210891   112.84483333   296.21098675
 H     38  35   4     1.093233466190   108.30207715    56.22316897
 C      1   2   3     1.581146750507   126.24804671   201.05675093
 C     48   1   2     1.550301908952   113.94218900   250.02985788
 C     48   1   2     1.550533513132   114.33894136    18.57590952
 C     48   1   2     1.561044533858   109.47569693   131.63876814
 H     49  48   1     1.093368932443   108.28917395   303.73643137
 H     49  48   1     1.093202695441   112.91476572    63.75865367
 H     49  48   1     1.101331493150   111.09125834   184.62423580
 H     50  48   1     1.097259314492   110.25645770    53.08217828
 H     50  48   1     1.098897480008   108.99565288   170.72221334
 H     50  48   1     1.085917728108   115.74356983   291.02226369
 H     51  48   1     1.099383206787   109.61540094   181.73814856
 H     51  48   1     1.098272869085   110.56079195   300.17585475
 H     51  48   1     1.087960320646   110.33637383    60.57439099

---------------------------
INTERNAL COORDINATES (A.U.)
---------------------------
 C      0   0   0     0.000000000000     0.00000000     0.00000000
 C      1   0   0     2.718394441467     0.00000000     0.00000000
 C      2   1   0     4.741153252027    90.01271985     0.00000000
 C      3   2   1     2.715958593211    90.02452950     0.00000000
 C      3   2   1     2.743172967307    30.22906527   161.88259442
 O      5   3   2     2.485107121576   120.20828264   179.25798828
 C      4   3   2     2.744033340361   118.51860123   349.52344000
 O      7   4   3     2.482916540582   120.19680621   199.67191772
 C      2   1   3     2.988203985216   126.14983753   199.72366152
 C      9   2   1     2.950540210836   109.36038123   132.33625804
 C      9   2   1     2.929480525023   113.93556254   250.77300789
 C      9   2   1     2.930455322827   114.41967943    19.39552864
 H     10   9   2     2.075923286634   110.52025952   299.11637168
 H     10   9   2     2.056113874632   110.20491113    59.65311889
 H     10   9   2     2.077760469596   109.67288861   180.74031270
 H     11   9   2     2.066027347766   112.90487542    62.95336822
 H     11   9   2     2.081194609064   111.10032986   183.82917944
 H     11   9   2     2.066194305546   108.27024594   303.02053907
 H     12   9   2     2.076573505959   108.95497868   168.63176030
 H     12   9   2     2.053397349636   115.80719587   288.78824809
 H     12   9   2     2.072828550178   110.26104017    50.99247748
 C      3   2   1     2.986959401242   139.44799224   205.13022225
 C     22   3   2     2.950745518128   109.26419083    15.46245979
 C     22   3   2     2.931579923083   114.39922497   128.32818640
 C     22   3   2     2.929028700204   113.92180527   256.91281138
 H     23  22   3     2.056436305521   110.19107000   300.29048595
 H     23  22   3     2.075916326838   110.53224661    60.84424689
 H     23  22   3     2.077644736396   109.68888161   179.24023875
 H     24  22   3     2.053032527622   115.90236541    71.15103730
 H     24  22   3     2.076558044691   108.94512426   191.35484752
 H     24  22   3     2.072936533266   110.23457141   308.95631976
 H     25  22   3     2.081236587390   111.10600457   176.17306230
 H     25  22   3     2.067016083294   112.83527718   297.00302450
 H     25  22   3     2.065895227454   108.27947682    56.92468686
 C      4   3   2     2.986522533036   126.13857074   158.83549575
 C     35   4   3     2.950061897453   109.39320971   227.53434661
 C     35   4   3     2.930872370415   114.32502343   340.53192912
 C     35   4   3     2.929129319247   113.91082600   109.03039748
 H     36  35   4     2.056293542332   110.31603101   299.40872164
 H     36  35   4     2.075423798188   110.56918769    59.81064717
 H     36  35   4     2.077413441702   109.63029910   178.26842178
 H     37  35   4     2.051728186433   115.83400902    68.89697775
 H     37  35   4     2.076593017780   108.98741798   189.24733467
 H     37  35   4     2.073491397023   110.22271242   306.84530852
 H     38  35   4     2.081230619106   111.10083773   175.38695373
 H     38  35   4     2.066805209552   112.84483333   296.21098675
 H     38  35   4     2.065911851537   108.30207715    56.22316897
 C      1   2   3     2.987934335998   126.24804671   201.05675093
 C     48   1   2     2.929646032814   113.94218900   250.02985788
 C     48   1   2     2.930083701286   114.33894136    18.57590952
 C     48   1   2     2.949946651846   109.47569693   131.63876814
 H     49  48   1     2.066167845656   108.28917395   303.73643137
 H     49  48   1     2.065853703249   112.91476572    63.75865367
 H     49  48   1     2.081214904716   111.09125834   184.62423580
 H     50  48   1     2.073519602284   110.25645770    53.08217828
 H     50  48   1     2.076615286472   108.99565288   170.72221334
 H     50  48   1     2.052087110094   115.74356983   291.02226369
 H     51  48   1     2.077533177059   109.61540094   181.73814856
 H     51  48   1     2.075434942887   110.56079195   300.17585475
 H     51  48   1     2.055947050594   110.33637383    60.57439099


           ************************************************************
           *        Program running with 8 parallel MPI-processes     *
           *              working on a common directory               *
           ************************************************************
------------------------------------------------------------------------------
                   ___                                                        
                  /   \      - P O W E R E D   B Y -                         
                 /     \                                                     
                 |  |  |   _    _      __       _____    __    __             
                 |  |  |  | |  | |    /  \     |  _  \  |  |  /  |          
                  \  \/   | |  | |   /    \    | | | |  |  | /  /          
                 / \  \   | |__| |  /  /\  \   | |_| |  |  |/  /          
                |  |  |   |  __  | /  /__\  \  |    /   |      \           
                |  |  |   | |  | | |   __   |  |    \   |  |\   \          
                \     /   | |  | | |  |  |  |  | |\  \  |  | \   \       
                 \___/    |_|  |_| |__|  |__|  |_| \__\ |__|  \__/        
                                                                              
                      - O R C A' S   B I G   F R I E N D -                    
                                      &                                       
                       - I N T E G R A L  F E E D E R -                       
                                                                              
 v1 FN, 2020, v2 2021                                                         
------------------------------------------------------------------------------


Reading SHARK input file Q6_2e_0H_B3LYP_631Gd_opt.SHARKINP.tmp ... ok
----------------------
SHARK INTEGRAL PACKAGE
----------------------

Number of atoms                             ...     60
Number of basis functions                   ...    408
Number of shells                            ...    216
Maximum angular momentum                    ...      2
Integral batch strategy                     ... SHARK/LIBINT Hybrid
RI-J (if used) integral strategy            ... SPLIT-RIJ (Revised 2003 algorithm where possible)
Printlevel                                  ...      1
Contraction scheme used                     ... SEGMENTED contraction
Coulomb Range Separation                    ... NOT USED
Exchange Range Separation                   ... NOT USED
Finite Nucleus Model                        ... NOT USED
Auxiliary Coulomb fitting basis             ... AVAILABLE
   # of basis functions in Aux-J            ...   1572
   # of shells in Aux-J                     ...    540
   Maximum angular momentum in Aux-J        ...      4
Auxiliary J/K fitting basis                 ... NOT available
Auxiliary Correlation fitting basis         ... NOT available
Auxiliary 'external' fitting basis          ... NOT available
Integral threshold                          ...     2.500000e-11
Primitive cut-off                           ...     2.500000e-12
Primitive pair pre-selection threshold      ...     2.500000e-12

Calculating pre-screening integrals         ... done (  0.1 sec) Dimension = 216
Organizing shell pair data                  ... done (  0.2 sec)
Shell pair information
Total number of shell pairs                 ...     23436
Shell pairs after pre-screening             ...     18074
Total number of primitive shell pairs       ...    127872
Primitive shell pairs kept                  ...     53276
          la=0 lb=0:   7575 shell pairs
          la=1 lb=0:   5822 shell pairs
          la=1 lb=1:   1101 shell pairs
          la=2 lb=0:   2401 shell pairs
          la=2 lb=1:    982 shell pairs
          la=2 lb=2:    193 shell pairs

Calculating one electron integrals          ... done (  0.1 sec)
Calculating RI/J V-Matrix + Cholesky decomp.... done (  0.2 sec)
Calculating Nuclear repulsion               ... done (  0.0 sec) ENN=   2368.322243081180 Eh

SHARK setup successfully completed in   0.9 seconds

Maximum memory used throughout the entire GTOINT-calculation: 32.2 MB
[1717923336.984182] [eu-a2p-271:103322:0]          mpool.c:38   UCX  WARN  object 0x2b78680 was not returned to mpool ucp_requests
[1717923336.984212] [eu-a2p-271:103322:0]          mpool.c:38   UCX  WARN  object 0x2b78840 was not returned to mpool ucp_requests
[1717923336.984219] [eu-a2p-271:103322:0]          mpool.c:38   UCX  WARN  object 0x2b78a00 was not returned to mpool ucp_requests
[1717923336.984224] [eu-a2p-271:103322:0]          mpool.c:38   UCX  WARN  object 0x2b78bc0 was not returned to mpool ucp_requests
[1717923336.984229] [eu-a2p-271:103322:0]          mpool.c:38   UCX  WARN  object 0x2b78d80 was not returned to mpool ucp_requests
[1717923336.984234] [eu-a2p-271:103322:0]          mpool.c:38   UCX  WARN  object 0x2b78f40 was not returned to mpool ucp_requests
[1717923336.984239] [eu-a2p-271:103322:0]          mpool.c:38   UCX  WARN  object 0x2b79100 was not returned to mpool ucp_requests
[1717923336.984244] [eu-a2p-271:103322:0]          mpool.c:38   UCX  WARN  object 0x2b792c0 was not returned to mpool ucp_requests
[1717923336.984250] [eu-a2p-271:103322:0]          mpool.c:38   UCX  WARN  object 0x2b79480 was not returned to mpool ucp_requests
[1717923336.984255] [eu-a2p-271:103322:0]          mpool.c:38   UCX  WARN  object 0x2b79640 was not returned to mpool ucp_requests
[1717923336.984260] [eu-a2p-271:103322:0]          mpool.c:38   UCX  WARN  object 0x2b79800 was not returned to mpool ucp_requests
[1717923336.984265] [eu-a2p-271:103322:0]          mpool.c:38   UCX  WARN  object 0x2b799c0 was not returned to mpool ucp_requests
[1717923336.984270] [eu-a2p-271:103322:0]          mpool.c:38   UCX  WARN  object 0x2b79b80 was not returned to mpool ucp_requests
[1717923336.984275] [eu-a2p-271:103322:0]          mpool.c:38   UCX  WARN  object 0x2b79d40 was not returned to mpool ucp_requests
[1717923336.986046] [eu-a2p-271:103326:0]          mpool.c:38   UCX  WARN  object 0x300ea00 was not returned to mpool ucp_requests
[1717923336.986097] [eu-a2p-271:103326:0]          mpool.c:38   UCX  WARN  object 0x300ebc0 was not returned to mpool ucp_requests
[1717923336.986105] [eu-a2p-271:103326:0]          mpool.c:38   UCX  WARN  object 0x300ed80 was not returned to mpool ucp_requests
[1717923336.986111] [eu-a2p-271:103326:0]          mpool.c:38   UCX  WARN  object 0x300ef40 was not returned to mpool ucp_requests
[1717923336.986117] [eu-a2p-271:103326:0]          mpool.c:38   UCX  WARN  object 0x300f100 was not returned to mpool ucp_requests
[1717923336.986123] [eu-a2p-271:103326:0]          mpool.c:38   UCX  WARN  object 0x300f2c0 was not returned to mpool ucp_requests
[1717923336.986129] [eu-a2p-271:103326:0]          mpool.c:38   UCX  WARN  object 0x300f480 was not returned to mpool ucp_requests
[1717923336.986134] [eu-a2p-271:103326:0]          mpool.c:38   UCX  WARN  object 0x300f640 was not returned to mpool ucp_requests
[1717923336.986140] [eu-a2p-271:103326:0]          mpool.c:38   UCX  WARN  object 0x300f800 was not returned to mpool ucp_requests
[1717923336.986164] [eu-a2p-271:103326:0]          mpool.c:38   UCX  WARN  object 0x300f9c0 was not returned to mpool ucp_requests
[1717923336.986170] [eu-a2p-271:103326:0]          mpool.c:38   UCX  WARN  object 0x300fb80 was not returned to mpool ucp_requests
[1717923336.986176] [eu-a2p-271:103326:0]          mpool.c:38   UCX  WARN  object 0x300fd40 was not returned to mpool ucp_requests
[1717923336.988643] [eu-a2p-271:103324:0]          mpool.c:38   UCX  WARN  object 0x3c50240 was not returned to mpool ucp_requests
[1717923336.988671] [eu-a2p-271:103324:0]          mpool.c:38   UCX  WARN  object 0x3c50400 was not returned to mpool ucp_requests
[1717923336.988678] [eu-a2p-271:103324:0]          mpool.c:38   UCX  WARN  object 0x3c505c0 was not returned to mpool ucp_requests
[1717923336.988683] [eu-a2p-271:103324:0]          mpool.c:38   UCX  WARN  object 0x3c50780 was not returned to mpool ucp_requests
[1717923336.988689] [eu-a2p-271:103324:0]          mpool.c:38   UCX  WARN  object 0x3c50940 was not returned to mpool ucp_requests
[1717923336.988694] [eu-a2p-271:103324:0]          mpool.c:38   UCX  WARN  object 0x3c50b00 was not returned to mpool ucp_requests
[1717923336.988699] [eu-a2p-271:103324:0]          mpool.c:38   UCX  WARN  object 0x3c50cc0 was not returned to mpool ucp_requests
[1717923336.988704] [eu-a2p-271:103324:0]          mpool.c:38   UCX  WARN  object 0x3c50e80 was not returned to mpool ucp_requests
[1717923336.988709] [eu-a2p-271:103324:0]          mpool.c:38   UCX  WARN  object 0x3c51040 was not returned to mpool ucp_requests
[1717923336.988714] [eu-a2p-271:103324:0]          mpool.c:38   UCX  WARN  object 0x3c51200 was not returned to mpool ucp_requests
[1717923336.988719] [eu-a2p-271:103324:0]          mpool.c:38   UCX  WARN  object 0x3c513c0 was not returned to mpool ucp_requests
[1717923336.988724] [eu-a2p-271:103324:0]          mpool.c:38   UCX  WARN  object 0x3c51580 was not returned to mpool ucp_requests
[1717923337.025287] [eu-a2p-271:103325:0]          mpool.c:38   UCX  WARN  object 0x2bfca00 was not returned to mpool ucp_requests
[1717923337.025322] [eu-a2p-271:103325:0]          mpool.c:38   UCX  WARN  object 0x2bfcbc0 was not returned to mpool ucp_requests
[1717923337.025329] [eu-a2p-271:103325:0]          mpool.c:38   UCX  WARN  object 0x2bfcd80 was not returned to mpool ucp_requests
[1717923337.025335] [eu-a2p-271:103325:0]          mpool.c:38   UCX  WARN  object 0x2bfcf40 was not returned to mpool ucp_requests
[1717923337.025341] [eu-a2p-271:103325:0]          mpool.c:38   UCX  WARN  object 0x2bfd100 was not returned to mpool ucp_requests
[1717923337.025346] [eu-a2p-271:103325:0]          mpool.c:38   UCX  WARN  object 0x2bfd2c0 was not returned to mpool ucp_requests
[1717923337.025351] [eu-a2p-271:103325:0]          mpool.c:38   UCX  WARN  object 0x2bfd480 was not returned to mpool ucp_requests
[1717923337.025356] [eu-a2p-271:103325:0]          mpool.c:38   UCX  WARN  object 0x2bfd640 was not returned to mpool ucp_requests
[1717923337.025361] [eu-a2p-271:103325:0]          mpool.c:38   UCX  WARN  object 0x2bfd800 was not returned to mpool ucp_requests
[1717923337.025367] [eu-a2p-271:103325:0]          mpool.c:38   UCX  WARN  object 0x2bfd9c0 was not returned to mpool ucp_requests
[1717923337.025372] [eu-a2p-271:103325:0]          mpool.c:38   UCX  WARN  object 0x2bfdb80 was not returned to mpool ucp_requests
[1717923337.025377] [eu-a2p-271:103325:0]          mpool.c:38   UCX  WARN  object 0x2bfdd40 was not returned to mpool ucp_requests
[1717923337.026119] [eu-a2p-271:103327:0]          mpool.c:38   UCX  WARN  object 0x2af2240 was not returned to mpool ucp_requests
[1717923337.026154] [eu-a2p-271:103327:0]          mpool.c:38   UCX  WARN  object 0x2af2400 was not returned to mpool ucp_requests
[1717923337.026161] [eu-a2p-271:103327:0]          mpool.c:38   UCX  WARN  object 0x2af25c0 was not returned to mpool ucp_requests
[1717923337.026167] [eu-a2p-271:103327:0]          mpool.c:38   UCX  WARN  object 0x2af2780 was not returned to mpool ucp_requests
[1717923337.026172] [eu-a2p-271:103327:0]          mpool.c:38   UCX  WARN  object 0x2af2940 was not returned to mpool ucp_requests
[1717923337.026177] [eu-a2p-271:103327:0]          mpool.c:38   UCX  WARN  object 0x2af2b00 was not returned to mpool ucp_requests
[1717923337.026182] [eu-a2p-271:103327:0]          mpool.c:38   UCX  WARN  object 0x2af2cc0 was not returned to mpool ucp_requests
[1717923337.026188] [eu-a2p-271:103327:0]          mpool.c:38   UCX  WARN  object 0x2af2e80 was not returned to mpool ucp_requests
[1717923337.026193] [eu-a2p-271:103327:0]          mpool.c:38   UCX  WARN  object 0x2af3040 was not returned to mpool ucp_requests
[1717923337.026198] [eu-a2p-271:103327:0]          mpool.c:38   UCX  WARN  object 0x2af3200 was not returned to mpool ucp_requests
[1717923337.026203] [eu-a2p-271:103327:0]          mpool.c:38   UCX  WARN  object 0x2af33c0 was not returned to mpool ucp_requests
[1717923337.026208] [eu-a2p-271:103327:0]          mpool.c:38   UCX  WARN  object 0x2af3580 was not returned to mpool ucp_requests
[1717923337.026556] [eu-a2p-271:103321:0]          mpool.c:38   UCX  WARN  object 0x3c962c0 was not returned to mpool ucp_requests
[1717923337.026590] [eu-a2p-271:103321:0]          mpool.c:38   UCX  WARN  object 0x3c96480 was not returned to mpool ucp_requests
[1717923337.026597] [eu-a2p-271:103321:0]          mpool.c:38   UCX  WARN  object 0x3c96640 was not returned to mpool ucp_requests
[1717923337.026603] [eu-a2p-271:103321:0]          mpool.c:38   UCX  WARN  object 0x3c96800 was not returned to mpool ucp_requests
[1717923337.026608] [eu-a2p-271:103321:0]          mpool.c:38   UCX  WARN  object 0x3c969c0 was not returned to mpool ucp_requests
[1717923337.026614] [eu-a2p-271:103321:0]          mpool.c:38   UCX  WARN  object 0x3c96b80 was not returned to mpool ucp_requests
[1717923337.026619] [eu-a2p-271:103321:0]          mpool.c:38   UCX  WARN  object 0x3c96d40 was not returned to mpool ucp_requests
[1717923337.026700] [eu-a2p-271:103323:0]          mpool.c:38   UCX  WARN  object 0x3877680 was not returned to mpool ucp_requests
[1717923337.026729] [eu-a2p-271:103323:0]          mpool.c:38   UCX  WARN  object 0x3877840 was not returned to mpool ucp_requests
[1717923337.026736] [eu-a2p-271:103323:0]          mpool.c:38   UCX  WARN  object 0x3877a00 was not returned to mpool ucp_requests
[1717923337.026741] [eu-a2p-271:103323:0]          mpool.c:38   UCX  WARN  object 0x3877bc0 was not returned to mpool ucp_requests
[1717923337.026746] [eu-a2p-271:103323:0]          mpool.c:38   UCX  WARN  object 0x3877d80 was not returned to mpool ucp_requests
[1717923337.026752] [eu-a2p-271:103323:0]          mpool.c:38   UCX  WARN  object 0x3877f40 was not returned to mpool ucp_requests
[1717923337.026757] [eu-a2p-271:103323:0]          mpool.c:38   UCX  WARN  object 0x3878100 was not returned to mpool ucp_requests
[1717923337.026762] [eu-a2p-271:103323:0]          mpool.c:38   UCX  WARN  object 0x38782c0 was not returned to mpool ucp_requests
[1717923337.026767] [eu-a2p-271:103323:0]          mpool.c:38   UCX  WARN  object 0x3878480 was not returned to mpool ucp_requests
[1717923337.026772] [eu-a2p-271:103323:0]          mpool.c:38   UCX  WARN  object 0x3878640 was not returned to mpool ucp_requests
[1717923337.026777] [eu-a2p-271:103323:0]          mpool.c:38   UCX  WARN  object 0x3878800 was not returned to mpool ucp_requests
[1717923337.026782] [eu-a2p-271:103323:0]          mpool.c:38   UCX  WARN  object 0x38789c0 was not returned to mpool ucp_requests
[1717923337.026787] [eu-a2p-271:103323:0]          mpool.c:38   UCX  WARN  object 0x3878b80 was not returned to mpool ucp_requests
[1717923337.026793] [eu-a2p-271:103323:0]          mpool.c:38   UCX  WARN  object 0x3878d40 was not returned to mpool ucp_requests


           ************************************************************
           *        Program running with 8 parallel MPI-processes     *
           *              working on a common directory               *
           ************************************************************

Diagonalization of the overlap matrix:
Smallest eigenvalue                        ... 8.190e-04
Time for diagonalization                   ...    0.037 sec
Threshold for overlap eigenvalues          ... 1.000e-08
Number of eigenvalues below threshold      ... 0
Time for construction of square roots      ...    0.020 sec
Total time needed                          ...    0.058 sec

-------------------
DFT GRID GENERATION
-------------------

General Integration Accuracy     IntAcc      ... 4.959
Radial Grid Type                 RadialGrid  ... OptM3 with GC (2021)
Angular Grid (max. ang.)         AngularGrid ... 6 (Lebedev-590)
Angular grid pruning method      GridPruning ... 4 (adaptive)
Weight generation scheme         WeightScheme... Becke
Basis function cutoff            BFCut       ... 1.0000e-11
Integration weight cutoff        WCut        ... 1.0000e-14
Angular grids for H and He will be reduced by one unit
Partially contracted basis set               ... off
Rotationally invariant grid construction     ... off

Total number of grid points                  ...   636933
Total number of batches                      ...     9980
Average number of points per batch           ...       63
Average number of grid points per atom       ...    10616
Time for grid setup =    8.009 sec

--------------------
COSX GRID GENERATION
--------------------

GRIDX 1
-------
General Integration Accuracy     IntAcc      ... 4.020
Radial Grid Type                 RadialGrid  ... OptM3 with GC (2021)
Angular Grid (max. ang.)         AngularGrid ... 2 (Lebedev-110)
Angular grid pruning method      GridPruning ... 4 (adaptive)
Weight generation scheme         WeightScheme... Becke
Basis function cutoff            BFCut       ... 1.0000e-11
Integration weight cutoff        WCut        ... 1.0000e-14
Angular grids for H and He will be reduced by one unit
Partially contracted basis set               ... on
Rotationally invariant grid construction     ... off

Total number of grid points                  ...    66817
Total number of batches                      ...     1065
Average number of points per batch           ...       62
Average number of grid points per atom       ...     1114
UseSFitting                                  ... on

GRIDX 2
-------
General Integration Accuracy     IntAcc      ... 4.338
Radial Grid Type                 RadialGrid  ... OptM3 with GC (2021)
Angular Grid (max. ang.)         AngularGrid ... 3 (Lebedev-194)
Angular grid pruning method      GridPruning ... 4 (adaptive)
Weight generation scheme         WeightScheme... Becke
Basis function cutoff            BFCut       ... 1.0000e-11
Integration weight cutoff        WCut        ... 1.0000e-14
Angular grids for H and He will be reduced by one unit
Partially contracted basis set               ... on
Rotationally invariant grid construction     ... off

Total number of grid points                  ...   144570
Total number of batches                      ...     2289
Average number of points per batch           ...       63
Average number of grid points per atom       ...     2410
UseSFitting                                  ... on

GRIDX 3
-------
General Integration Accuracy     IntAcc      ... 4.871
Radial Grid Type                 RadialGrid  ... OptM3 with GC (2021)
Angular Grid (max. ang.)         AngularGrid ... 4 (Lebedev-302)
Angular grid pruning method      GridPruning ... 4 (adaptive)
Weight generation scheme         WeightScheme... Becke
Basis function cutoff            BFCut       ... 1.0000e-11
Integration weight cutoff        WCut        ... 1.0000e-14
Angular grids for H and He will be reduced by one unit
Partially contracted basis set               ... on
Rotationally invariant grid construction     ... off

Total number of grid points                  ...   279386
Total number of batches                      ...     4398
Average number of points per batch           ...       63
Average number of grid points per atom       ...     4656
UseSFitting                                  ... on

Time for X-Grid setup             =    3.823 sec


--------------------
CPCM SOLVATION MODEL
--------------------
CPCM parameters:
  Epsilon                                         ...      80.4000
  Refrac                                          ...       1.3300
  Rsolv                                           ...       1.3000
  Surface type                                    ... GAUSSIAN VDW
  Epsilon function type                           ...         CPCM
Radii:
 Radius for C  used is    3.8550 Bohr (=   2.0400 Ang.)
 Radius for O  used is    3.4469 Bohr (=   1.8240 Ang.)
 Radius for H  used is    2.4944 Bohr (=   1.3200 Ang.)
Calculating surface                               ...        done! (  0.0s)
GEPOL surface points                              ...         2769
GEPOL Volume                                      ...    2979.3220
GEPOL Surface-area                                ...    1379.4743
Calculating surface distance matrix               ...        done! (  0.1s)
Performing Cholesky decomposition & store         ...        done! (  0.4s)
Overall time for CPCM initialization              ...                 0.5s
--------------
SCF ITERATIONS
--------------
ITER       Energy         Delta-E        Max-DP      RMS-DP      [F,P]     Damp
               ***  Starting incremental Fock matrix formation  ***
  0  -1009.8605431022   0.000000000000 0.00556327  0.00010034  0.0241627 0.7000
                      *** Initiating the SOSCF procedure ***
                      *** Re-Reading the Fockian *** 
                      *** Removing any level shift *** 
ITER      Energy       Delta-E        Grad      Rot      Max-DP    RMS-DP
  1  -1009.86320645  -0.0026633491  0.001853  0.001853  0.017393  0.000322
               *** Restarting incremental Fock matrix formation ***
  2  -1009.87048052  -0.0072740688  0.000834  0.002066  0.003138  0.000100
  3  -1009.87067330  -0.0001927839  0.000409  0.001471  0.002901  0.000049
  4  -1009.87066405   0.0000092494  0.000717  0.001136  0.002144  0.000029
  5  -1009.87069104  -0.0000269862  0.000188  0.000462  0.000588  0.000014
  6  -1009.87068952   0.0000015246  0.000159  0.000352  0.000321  0.000008
  7  -1009.87069280  -0.0000032886  0.000029  0.000230  0.000154  0.000002
  8  -1009.87069274   0.0000000668  0.000067  0.000170  0.000110  0.000001
  9  -1009.87069284  -0.0000001005  0.000003  0.000019  0.000027  0.000000
 10  -1009.87069283   0.0000000095  0.000005  0.000012  0.000017  0.000000
                  ***Gradient check signals convergence***
              ***Rediagonalizing the Fockian in SOSCF/NRSCF***

               *****************************************************
               *                     SUCCESS                       *
               *           SCF CONVERGED AFTER  11 CYCLES          *
               *****************************************************

Old exchange energy                            =    -28.772304417 Eh
New exchange energy                            =    -28.772285696 Eh
Exchange energy change after final integration =      0.000018720 Eh
Total energy after final integration           =  -1009.870674105 Eh
Final COS-X integration done in                =    23.019 sec
Total Energy       :        -1009.87067410 Eh          -27479.97810 eV
  Last Energy change         ...    3.8707e-09  Tolerance :   1.0000e-08
  Last MAX-Density change    ...    5.3291e-15  Tolerance :   1.0000e-07
             **** THE GBW FILE WAS UPDATED (Q6_2e_0H_B3LYP_631Gd_opt.gbw) ****
             **** DENSITY Q6_2e_0H_B3LYP_631Gd_opt.scfp WAS UPDATED ****
             **** ENERGY FILE WAS UPDATED (Q6_2e_0H_B3LYP_631Gd_opt.en.tmp) ****
             **** THE GBW FILE WAS UPDATED (Q6_2e_0H_B3LYP_631Gd_opt.gbw) ****
             **** DENSITY Q6_2e_0H_B3LYP_631Gd_opt.scfp WAS UPDATED ****
Total SCF time: 0 days 0 hours 3 min 6 sec 

Maximum memory used throughout the entire SCF-calculation: 224.7 MB

-------------------------   --------------------
FINAL SINGLE POINT ENERGY     -1009.870674104965
-------------------------   --------------------


           ************************************************************
           *        Program running with 8 parallel MPI-processes     *
           *              working on a common directory               *
           ************************************************************
------------------------------------------------------------------------------
                         ORCA SCF GRADIENT CALCULATION
------------------------------------------------------------------------------

 ... reading COSX grid (gridx3)
Gradient of the Kohn-Sham DFT energy:
Kohn-Sham wavefunction type      ... RKS
Hartree-Fock exchange scaling    ...    0.200
Number of operators              ...    1
Number of atoms                  ...   60
Basis set dimensions             ...  408
Integral neglect threshold       ... 2.5e-11
Integral primitive cutoff        ... 2.5e-12
SHARK Integral package           ... ON

Nuc. rep. gradient       (SHARK) ... done (  0.0 sec)
HCore & Overlap gradient (SHARK) ... done (  0.5 sec)
RI-J gradient            (SHARK) ... done (  1.9 sec)
COSX-gradient                    ... done ( 30.3 sec)
Exchange-correlation gradient    ... done

------------------
CARTESIAN GRADIENT
------------------

   1   C   :   -0.000638843    0.000319009   -0.000299584
   2   C   :    0.000629449   -0.000308295   -0.000328714
   3   C   :   -0.000545468    0.000024828   -0.000027050
   4   C   :    0.000618422   -0.000083643   -0.000462434
   5   C   :    0.000187896   -0.000228580   -0.000119081
   6   O   :    0.000193974   -0.000208798   -0.000121306
   7   C   :    0.000218028   -0.000073328   -0.000487183
   8   O   :    0.000315805    0.000198935    0.000910552
   9   C   :   -0.000192537    0.000131911    0.000138474
  10   C   :   -0.000097842   -0.000162268    0.000143055
  11   C   :   -0.000131828    0.000035596   -0.000010439
  12   C   :    0.000131144   -0.000311894    0.000202902
  13   H   :   -0.000042890    0.000020174    0.000021981
  14   H   :   -0.000073863    0.000046945   -0.000071579
  15   H   :   -0.000041747   -0.000030506   -0.000018246
  16   H   :    0.000154380   -0.000364666   -0.000068922
  17   H   :    0.000009419   -0.000026762    0.000011617
  18   H   :    0.000067322   -0.000020905    0.000037279
  19   H   :    0.000020796   -0.000053100    0.000016497
  20   H   :   -0.000118269   -0.000094470    0.000452875
  21   H   :   -0.000037108   -0.000085953    0.000088748
  22   C   :    0.000331594    0.000324540    0.000324571
  23   C   :   -0.000446056    0.000296656   -0.000079055
  24   C   :    0.000132821   -0.000239564   -0.000350741
  25   C   :   -0.000035886   -0.000077372    0.000039655
  26   H   :   -0.000057042   -0.000110311    0.000178166
  27   H   :    0.000046117   -0.000021169   -0.000042193
  28   H   :   -0.000144049   -0.000060160    0.000061918
  29   H   :   -0.000096438   -0.000675982   -0.000795712
  30   H   :   -0.000040690   -0.000057982   -0.000035137
  31   H   :    0.000011310   -0.000102379    0.000042658
  32   H   :    0.000078043    0.000060005   -0.000060448
  33   H   :    0.000172901    0.000438838    0.000066290
  34   H   :    0.000001807    0.000160586   -0.000073384
  35   C   :    0.000135299   -0.000173758    0.000109444
  36   C   :   -0.000437353   -0.000436457   -0.000015312
  37   C   :    0.000262866   -0.000013817    0.000389417
  38   C   :   -0.000165114    0.000272088   -0.000073936
  39   H   :   -0.000205986    0.000227021   -0.000170142
  40   H   :   -0.000084261    0.000039812   -0.000061652
  41   H   :   -0.000205539   -0.000007350   -0.000096440
  42   H   :   -0.000254565    0.000357989    0.000884744
  43   H   :    0.000015083   -0.000037019   -0.000010546
  44   H   :   -0.000001456    0.000109268    0.000027941
  45   H   :    0.000015673    0.000018119    0.000032413
  46   H   :    0.000086233   -0.000071953    0.000016526
  47   H   :    0.000026263   -0.000093655    0.000058130
  48   C   :    0.000056828    0.000121681    0.000244188
  49   C   :   -0.000026313    0.000172553   -0.000045101
  50   C   :   -0.000069125    0.000007420   -0.000156994
  51   C   :   -0.000185550    0.000107019   -0.000192165
  52   H   :    0.000053650    0.000106641   -0.000062807
  53   H   :    0.000272486    0.000794830    0.000175486
  54   H   :    0.000070559    0.000122833   -0.000034789
  55   H   :   -0.000006169    0.000015688    0.000045656
  56   H   :   -0.000040743   -0.000056139   -0.000052696
  57   H   :   -0.000005061   -0.000264724   -0.000335784
  58   H   :   -0.000004707   -0.000051496    0.000008037
  59   H   :    0.000090754   -0.000003087   -0.000118098
  60   H   :    0.000023133    0.000054735    0.000149465

Difference to translation invariance:
           :   -0.0000024414   -0.0000218215    0.0000010154

Difference to rotation invariance:
           :    0.0013828239    0.0000533384   -0.0000079086

Norm of the cartesian gradient     ...    0.0031312001
RMS gradient                       ...    0.0002333859
MAX gradient                       ...    0.0009105522

-------
TIMINGS
-------

Total SCF gradient time            ...       47.688 sec

One electron gradient       ....       0.527 sec  (  1.1%)
RI-J Coulomb gradient       ....       1.853 sec  (  3.9%)
COSX gradient               ....      30.324 sec  ( 63.6%)
XC gradient                 ....      10.791 sec  ( 22.6%)
CPCM gradient               ....       1.017 sec  (  2.1%)
   A-Matrix (El+Nuc)        ....       0.341 sec  (  0.7%)
   Potential                ....       0.676 sec  (  1.4%)

Maximum memory used throughout the entire SCFGRAD-calculation: 157.5 MB
------------------------------------------------------------------------------
                         ORCA GEOMETRY RELAXATION STEP
------------------------------------------------------------------------------

Reading the OPT-File                    .... done
Getting information on internals        .... done
Copying old internal coords+grads       .... done
Making the new internal coordinates     .... (new redundants).... done
Validating the new internal coordinates .... (new redundants).... done
Calculating the B-matrix                .... done
Calculating the G,G- and P matrices     .... done
Transforming gradient to internals      .... done
Projecting the internal gradient        .... done
Number of atoms                         ....  60
Number of internal coordinates          .... 330
Current Energy                          .... -1009.870674105 Eh
Current gradient norm                   ....     0.003131200 Eh/bohr
Maximum allowed component of the step   ....  0.300
Current trust radius                    ....  0.300
Updating the Hessian (BFGS)             .... done
Forming the augmented Hessian           .... done
Diagonalizing the augmented Hessian     .... done
Last element of RFO vector              ....  0.995561754
Lowest eigenvalues of augmented Hessian:
 -0.000445069  0.007756011  0.008778145  0.009146948  0.009167815
Length of the computed step             ....  0.094530084
The final length of the internal step   ....  0.094530084
Converting the step to cartesian space:
 Initial RMS(Int)=    0.0052037099
Transforming coordinates:
 Iter   0:  RMS(Cart)=    0.0317954971 RMS(Int)=    0.0052035915
 Iter   1:  RMS(Cart)=    0.0003740513 RMS(Int)=    0.0001431343
 Iter   2:  RMS(Cart)=    0.0000088101 RMS(Int)=    0.0000016323
 Iter   3:  RMS(Cart)=    0.0000002242 RMS(Int)=    0.0000000892
 Iter   4:  RMS(Cart)=    0.0000000058 RMS(Int)=    0.0000000012
done
Storing new coordinates                 .... done

                                .--------------------.
          ----------------------|Geometry convergence|-------------------------
          Item                value                   Tolerance       Converged
          ---------------------------------------------------------------------
          Energy change      -0.0016681195            0.0000002000      NO
          RMS gradient        0.0005400668            0.0000080000      NO
          MAX gradient        0.0026856862            0.0000300000      NO
          RMS step            0.0052037099            0.0001000000      NO
          MAX step            0.0352072256            0.0002000000      NO
          ........................................................
          Max(Bonds)      0.0016      Max(Angles)    0.15
          Max(Dihed)        2.02      Max(Improp)    0.00
          ---------------------------------------------------------------------

The optimization has not yet converged - more geometry cycles are needed


    ---------------------------------------------------------------------------
                         Redundant Internal Coordinates
                            (Angstroem and degrees)

        Definition                    Value    dE/dq     Step     New-Value
    ----------------------------------------------------------------------------
     1. B(C   1,C   0)                1.4385  0.001727 -0.0012    1.4373   
     2. B(C   3,C   2)                1.4372 -0.000108  0.0005    1.4377   
     3. B(C   4,C   1)                1.4520  0.000439 -0.0003    1.4517   
     4. B(C   4,C   2)                1.4516 -0.000455  0.0003    1.4519   
     5. B(O   5,C   4)                1.3151  0.000126 -0.0001    1.3150   
     6. B(C   6,C   3)                1.4521 -0.000721 -0.0002    1.4519   
     7. B(C   6,C   0)                1.4525  0.000257 -0.0008    1.4517   
     8. B(O   7,C   6)                1.3139 -0.000255  0.0002    1.3141   
     9. B(C   8,C   1)                1.5813  0.000694 -0.0009    1.5804   
    10. B(C   9,C   8)                1.5614 -0.000025 -0.0001    1.5612   
    11. B(C  10,C   8)                1.5502  0.000064 -0.0003    1.5499   
    12. B(C  11,C   8)                1.5507 -0.000677  0.0002    1.5509   
    13. B(H  12,C   9)                1.0985 -0.000036 -0.0001    1.0985   
    14. B(H  13,C   9)                1.0880 -0.000109  0.0002    1.0882   
    15. B(H  14,C   9)                1.0995  0.000054 -0.0001    1.0994   
    16. B(H  15,C  10)                1.0933 -0.000366  0.0007    1.0940   
    17. B(H  16,C  10)                1.1013  0.000007 -0.0001    1.1012   
    18. B(H  17,C  10)                1.0934  0.000078 -0.0001    1.0933   
    19. B(H  18,C  11)                1.0989  0.000024 -0.0000    1.0988   
    20. B(H  19,C  11)                1.0866  0.000145 -0.0002    1.0864   
    21. B(H  20,C  11)                1.0969 -0.000120 -0.0001    1.0968   
    22. B(C  21,C   2)                1.5806  0.000114  0.0001    1.5807   
    23. B(C  22,C  21)                1.5615  0.000057 -0.0003    1.5611   
    24. B(C  23,C  21)                1.5513  0.000387 -0.0006    1.5508   
    25. B(C  24,C  21)                1.5500 -0.000103 -0.0002    1.5498   
    26. B(H  25,C  22)                1.0882  0.000193 -0.0000    1.0882   
    27. B(H  26,C  22)                1.0985  0.000009 -0.0001    1.0984   
    28. B(H  27,C  22)                1.0994 -0.000082 -0.0000    1.0994   
    29. B(H  28,C  23)                1.0864 -0.000815 -0.0000    1.0864   
    30. B(H  29,C  23)                1.0989  0.000028  0.0000    1.0989   
    31. B(H  30,C  23)                1.0970 -0.000074 -0.0001    1.0968   
    32. B(H  31,C  24)                1.1013  0.000025 -0.0001    1.1012   
    33. B(H  32,C  24)                1.0938  0.000437 -0.0000    1.0938   
    34. B(H  33,C  24)                1.0932 -0.000111  0.0001    1.0933   
    35. B(C  34,C   3)                1.5804 -0.000304 -0.0004    1.5800   
    36. B(C  35,C  34)                1.5611  0.000021 -0.0003    1.5608   
    37. B(C  36,C  34)                1.5510  0.000723 -0.0001    1.5508   
    38. B(C  37,C  34)                1.5500  0.000007  0.0003    1.5504   
    39. B(H  38,C  35)                1.0881  0.000346 -0.0000    1.0881   
    40. B(H  39,C  35)                1.0983 -0.000033  0.0001    1.0983   
    41. B(H  40,C  35)                1.0993 -0.000179  0.0000    1.0994   
    42. B(H  41,C  36)                1.0857 -0.000685  0.0004    1.0861   
    43. B(H  42,C  36)                1.0989 -0.000019 -0.0000    1.0989   
    44. B(H  43,C  36)                1.0972 -0.000008  0.0001    1.0973   
    45. B(H  44,C  37)                1.1013  0.000028 -0.0000    1.1013   
    46. B(H  45,C  37)                1.0937  0.000086 -0.0007    1.0930   
    47. B(H  46,C  37)                1.0932 -0.000090  0.0001    1.0933   
    48. B(C  47,C   0)                1.5811  0.000478 -0.0016    1.5795   
    49. B(C  48,C  47)                1.5503  0.000226  0.0001    1.5504   
    50. B(C  49,C  47)                1.5505 -0.000152  0.0004    1.5510   
    51. B(C  50,C  47)                1.5610 -0.000017 -0.0001    1.5609   
    52. B(H  51,C  48)                1.0934  0.000121 -0.0001    1.0933   
    53. B(H  52,C  48)                1.0932 -0.000786  0.0002    1.0934   
    54. B(H  53,C  48)                1.1013  0.000026 -0.0000    1.1013   
    55. B(H  54,C  49)                1.0973  0.000029  0.0001    1.0973   
    56. B(H  55,C  49)                1.0989 -0.000027 -0.0001    1.0988   
    57. B(H  56,C  49)                1.0859  0.000310  0.0001    1.0860   
    58. B(H  57,C  50)                1.0994 -0.000027 -0.0001    1.0993   
    59. B(H  58,C  50)                1.0983 -0.000070  0.0001    1.0984   
    60. B(H  59,C  50)                1.0880 -0.000038  0.0003    1.0882   
    61. A(C   1,C   0,C   6)          118.46 -0.000448    0.09    118.56   
    62. A(C   6,C   0,C  47)          114.52 -0.001266    0.13    114.65   
    63. A(C   1,C   0,C  47)          126.25  0.001670   -0.12    126.13   
    64. A(C   0,C   1,C   8)          126.15  0.002120   -0.14    126.01   
    65. A(C   0,C   1,C   4)          118.59 -0.000577   -0.01    118.58   
    66. A(C   4,C   1,C   8)          114.65 -0.001466    0.08    114.73   
    67. A(C   3,C   2,C  21)          126.04  0.002329    0.10    126.13   
    68. A(C   3,C   2,C   4)          118.61 -0.000192   -0.04    118.57   
    69. A(C   4,C   2,C  21)          114.71 -0.002151   -0.08    114.63   
    70. A(C   2,C   3,C   6)          118.52  0.000206    0.03    118.55   
    71. A(C   2,C   3,C  34)          126.14  0.002350    0.03    126.17   
    72. A(C   6,C   3,C  34)          114.56 -0.002686    0.05    114.61   
    73. A(C   1,C   4,O   5)          120.24 -0.000033   -0.00    120.23   
    74. A(C   2,C   4,O   5)          120.21 -0.000505    0.00    120.21   
    75. A(C   1,C   4,C   2)          119.55  0.000538    0.01    119.56   
    76. A(C   3,C   6,O   7)          120.20 -0.000596    0.08    120.27   
    77. A(C   0,C   6,O   7)          120.22  0.000169    0.03    120.25   
    78. A(C   0,C   6,C   3)          119.56  0.000408   -0.06    119.50   
    79. A(C   1,C   8,C  10)          113.94 -0.000097   -0.08    113.86   
    80. A(C   9,C   8,C  10)          106.03 -0.000149    0.14    106.17   
    81. A(C   1,C   8,C   9)          109.36  0.000023    0.02    109.39   
    82. A(C  10,C   8,C  11)          110.59 -0.000255   -0.05    110.54   
    83. A(C   9,C   8,C  11)          101.41  0.000035    0.06    101.47   
    84. A(C   1,C   8,C  11)          114.42  0.000422   -0.06    114.36   
    85. A(H  13,C   9,H  14)          109.88 -0.000002    0.00    109.88   
    86. A(H  12,C   9,H  14)          107.52  0.000008    0.01    107.53   
    87. A(C   8,C   9,H  14)          109.67  0.000002   -0.01    109.67   
    88. A(H  12,C   9,H  13)          109.00  0.000019   -0.01    108.98   
    89. A(C   8,C   9,H  13)          110.20  0.000021   -0.00    110.20   
    90. A(C   8,C   9,H  12)          110.52 -0.000049    0.01    110.53   
    91. A(H  16,C  10,H  17)          108.62  0.000001    0.00    108.62   
    92. A(H  15,C  10,H  17)          108.33 -0.000086    0.02    108.34   
    93. A(C   8,C  10,H  17)          108.27 -0.000074    0.02    108.29   
    94. A(H  15,C  10,H  16)          107.51 -0.000072    0.01    107.52   
    95. A(C   8,C  10,H  15)          112.90  0.000227   -0.05    112.86   
    96. A(C   8,C  10,H  16)          111.10 -0.000005    0.01    111.11   
    97. A(C   8,C  11,H  18)          108.95 -0.000037    0.01    108.97   
    98. A(H  19,C  11,H  20)          107.42  0.000277   -0.02    107.40   
    99. A(H  18,C  11,H  20)          107.40  0.000007    0.00    107.41   
   100. A(C   8,C  11,H  20)          110.26  0.000124   -0.01    110.25   
   101. A(H  18,C  11,H  19)          106.64  0.000132    0.01    106.65   
   102. A(C   8,C  11,H  19)          115.81 -0.000474    0.01    115.82   
   103. A(C  23,C  21,C  24)          110.59 -0.000110   -0.06    110.53   
   104. A(C  22,C  21,C  24)          106.18  0.000730   -0.06    106.12   
   105. A(C   2,C  21,C  24)          113.92 -0.000382   -0.06    113.86   
   106. A(C  22,C  21,C  23)          101.41 -0.000641    0.06    101.47   
   107. A(C   2,C  21,C  23)          114.40  0.001051    0.07    114.47   
   108. A(C   2,C  21,C  22)          109.26 -0.000710    0.06    109.32   
   109. A(H  26,C  22,H  27)          107.53 -0.000050    0.01    107.54   
   110. A(H  25,C  22,H  27)          109.85 -0.000088    0.02    109.87   
   111. A(C  21,C  22,H  27)          109.69  0.000139   -0.01    109.68   
   112. A(H  25,C  22,H  26)          109.01  0.000060   -0.02    108.99   
   113. A(C  21,C  22,H  26)          110.53  0.000047   -0.00    110.53   
   114. A(C  21,C  22,H  25)          110.19 -0.000107    0.00    110.19   
   115. A(H  29,C  23,H  30)          107.39  0.000021    0.02    107.41   
   116. A(H  28,C  23,H  30)          107.37 -0.000288    0.03    107.41   
   117. A(C  21,C  23,H  30)          110.23 -0.000231    0.02    110.26   
   118. A(H  28,C  23,H  29)          106.63 -0.000319    0.01    106.64   
   119. A(C  21,C  23,H  29)          108.95 -0.000255    0.01    108.95   
   120. A(C  21,C  23,H  28)          115.90  0.001014   -0.08    115.82   
   121. A(H  32,C  24,H  33)          108.35  0.000121   -0.00    108.35   
   122. A(H  31,C  24,H  33)          108.66  0.000118   -0.03    108.63   
   123. A(C  21,C  24,H  33)          108.28 -0.000035    0.01    108.29   
   124. A(H  31,C  24,H  32)          107.51  0.000086    0.01    107.52   
   125. A(C  21,C  24,H  32)          112.84 -0.000289    0.01    112.85   
   126. A(C  21,C  24,H  31)          111.11  0.000016    0.00    111.11   
   127. A(C  36,C  34,C  37)          110.58  0.000138    0.03    110.62   
   128. A(C  35,C  34,C  37)          106.08  0.000233   -0.09    105.99   
   129. A(C   3,C  34,C  37)          113.91  0.000103    0.08    113.99   
   130. A(C  35,C  34,C  36)          101.48 -0.000169    0.06    101.54   
   131. A(C   3,C  34,C  36)          114.33  0.000454   -0.11    114.21   
   132. A(C   3,C  34,C  35)          109.39 -0.000844    0.03    109.43   
   133. A(H  39,C  35,H  40)          107.59 -0.000009   -0.01    107.58   
   134. A(H  38,C  35,H  40)          109.89 -0.000121    0.03    109.92   
   135. A(C  34,C  35,H  40)          109.63  0.000110    0.01    109.64   
   136. A(H  38,C  35,H  39)          108.80 -0.000069    0.01    108.81   
   137. A(C  34,C  35,H  39)          110.57  0.000061   -0.02    110.55   
   138. A(C  34,C  35,H  38)          110.32  0.000025   -0.02    110.30   
   139. A(H  42,C  36,H  43)          107.37  0.000003    0.01    107.39   
   140. A(H  41,C  36,H  43)          107.31 -0.000374    0.01    107.32   
   141. A(C  34,C  36,H  43)          110.22 -0.000264    0.03    110.25   
   142. A(H  41,C  36,H  42)          106.75 -0.000290    0.01    106.76   
   143. A(C  34,C  36,H  42)          108.99 -0.000128    0.01    109.00   
   144. A(C  34,C  36,H  41)          115.83  0.000994   -0.06    115.77   
   145. A(H  45,C  37,H  46)          108.40  0.000039   -0.02    108.39   
   146. A(H  44,C  37,H  46)          108.58  0.000046   -0.02    108.55   
   147. A(C  34,C  37,H  46)          108.30 -0.000032   -0.00    108.30   
   148. A(H  44,C  37,H  45)          107.50  0.000011   -0.00    107.50   
   149. A(C  34,C  37,H  45)          112.84 -0.000043    0.05    112.90   
   150. A(C  34,C  37,H  44)          111.10 -0.000016   -0.01    111.09   
   151. A(C  49,C  47,C  50)          101.48  0.000481    0.09    101.58   
   152. A(C  48,C  47,C  50)          105.93 -0.000753    0.13    106.05   
   153. A(C   0,C  47,C  50)          109.48  0.000042   -0.06    109.41   
   154. A(C  48,C  47,C  49)          110.59  0.000101    0.01    110.60   
   155. A(C   0,C  47,C  49)          114.34 -0.000384   -0.15    114.19   
   156. A(C   0,C  47,C  48)          113.94  0.000468    0.01    113.95   
   157. A(H  52,C  48,H  53)          107.50 -0.000161   -0.00    107.50   
   158. A(H  51,C  48,H  53)          108.55 -0.000078    0.02    108.56   
   159. A(C  47,C  48,H  53)          111.09 -0.000051   -0.00    111.09   
   160. A(H  51,C  48,H  52)          108.38 -0.000179    0.00    108.39   
   161. A(C  47,C  48,H  52)          112.91  0.000519   -0.03    112.89   
   162. A(C  47,C  48,H  51)          108.29 -0.000072    0.01    108.30   
   163. A(H  55,C  49,H  56)          106.76  0.000127    0.00    106.76   
   164. A(H  54,C  49,H  56)          107.35  0.000145   -0.03    107.32   
   165. A(C  47,C  49,H  56)          115.74 -0.000450    0.02    115.77   
   166. A(H  54,C  49,H  55)          107.39 -0.000017    0.00    107.39   
   167. A(C  47,C  49,H  55)          109.00  0.000105    0.01    109.00   
   168. A(C  47,C  49,H  54)          110.26  0.000115   -0.01    110.25   
   169. A(H  58,C  50,H  59)          108.80 -0.000125    0.01    108.81   
   170. A(H  57,C  50,H  59)          109.90 -0.000038    0.01    109.91   
   171. A(C  47,C  50,H  59)          110.34  0.000210   -0.03    110.30   
   172. A(H  57,C  50,H  58)          107.58  0.000053   -0.00    107.58   
   173. A(C  47,C  50,H  58)          110.56 -0.000043   -0.00    110.56   
   174. A(C  47,C  50,H  57)          109.62 -0.000063    0.02    109.63   
   175. D(C   4,C   1,C   0,C  47)   -148.68  0.000054   -0.75   -149.43   
   176. D(C   8,C   1,C   0,C  47)     40.78 -0.000391   -0.09     40.69   
   177. D(C   4,C   1,C   0,C   6)     20.73 -0.000405    0.02     20.74   
   178. D(C   8,C   1,C   0,C   6)   -149.82 -0.000849    0.68   -149.14   
   179. D(C  34,C   3,C   2,C   4)    148.56 -0.001579    0.75    149.31   
   180. D(C   6,C   3,C   2,C  21)    149.56 -0.000725   -0.19    149.37   
   181. D(C  34,C   3,C   2,C  21)    -41.12 -0.001904    0.47    -40.66   
   182. D(C   6,C   3,C   2,C   4)    -20.75 -0.000401    0.09    -20.66   
   183. D(O   5,C   4,C   2,C  21)     28.62  0.000174   -0.16     28.46   
   184. D(C   1,C   4,C   2,C   3)     20.75  0.000305   -0.12     20.64   
   185. D(O   5,C   4,C   2,C   3)   -159.99  0.000293   -0.39   -160.38   
   186. D(C   2,C   4,C   1,C   8)    150.87  0.000793   -0.54    150.33   
   187. D(C   1,C   4,C   2,C  21)   -150.64  0.000187    0.11   -150.52   
   188. D(O   5,C   4,C   1,C   0)    160.00  0.000087    0.34    160.34   
   189. D(O   5,C   4,C   1,C   8)    -28.39  0.000809   -0.26    -28.66   
   190. D(C   2,C   4,C   1,C   0)    -20.74  0.000071    0.07    -20.68   
   191. D(C   0,C   6,C   3,C  34)   -149.35  0.000956   -0.61   -149.96   
   192. D(O   7,C   6,C   3,C   2)   -160.33 -0.000419    0.43   -159.89   
   193. D(C   3,C   6,C   0,C   1)    -21.15  0.000028   -0.03    -21.18   
   194. D(O   7,C   6,C   0,C  47)    -29.04  0.000757    0.17    -28.87   
   195. D(O   7,C   6,C   3,C  34)     29.15  0.000132   -0.14     29.01   
   196. D(C   0,C   6,C   3,C   2)     21.17  0.000406   -0.03     21.14   
   197. D(C   3,C   6,C   0,C  47)    149.47 -0.000079    0.63    150.10   
   198. D(O   7,C   6,C   0,C   1)    160.35  0.000864   -0.49    159.85   
   199. D(C  11,C   8,C   1,C   0)     19.40 -0.000341   -0.37     19.03   
   200. D(C  10,C   8,C   1,C   4)     79.91 -0.000763    0.48     80.39   
   201. D(C  10,C   8,C   1,C   0)   -109.23 -0.000276   -0.16   -109.39   
   202. D(C   9,C   8,C   1,C   0)    132.34 -0.000041   -0.30    132.03   
   203. D(C  11,C   8,C   1,C   4)   -151.47 -0.000828    0.28   -151.19   
   204. D(C   9,C   8,C   1,C   4)    -38.53 -0.000528    0.34    -38.19   
   205. D(H  12,C   9,C   8,C   1)    -60.88 -0.000249    0.03    -60.85   
   206. D(H  14,C   9,C   8,C  11)    -58.07  0.000283   -0.01    -58.07   
   207. D(H  14,C   9,C   8,C   1)   -179.26 -0.000231    0.02   -179.24   
   208. D(H  13,C   9,C   8,C  11)   -179.15  0.000270   -0.00   -179.16   
   209. D(H  13,C   9,C   8,C  10)    -63.60 -0.000049    0.02    -63.58   
   210. D(H  13,C   9,C   8,C   1)     59.65 -0.000244    0.02     59.68   
   211. D(H  12,C   9,C   8,C  10)    175.86 -0.000055    0.03    175.89   
   212. D(H  14,C   9,C   8,C  10)     57.48 -0.000037    0.02     57.50   
   213. D(H  12,C   9,C   8,C  11)     60.31  0.000265    0.01     60.32   
   214. D(H  17,C  10,C   8,C  11)    172.48 -0.000152    0.08    172.56   
   215. D(H  17,C  10,C   8,C   1)    -56.98  0.000123   -0.12    -57.10   
   216. D(H  16,C  10,C   8,C  11)     53.29 -0.000105    0.06     53.35   
   217. D(H  16,C  10,C   8,C   9)    -55.85  0.000040   -0.06    -55.90   
   218. D(H  16,C  10,C   8,C   1)   -176.17  0.000171   -0.14   -176.31   
   219. D(H  15,C  10,C   8,C  11)    -67.59 -0.000168    0.08    -67.50   
   220. D(H  17,C  10,C   8,C   9)     63.35 -0.000008   -0.04     63.31   
   221. D(H  15,C  10,C   8,C   9)   -176.72 -0.000023   -0.04   -176.76   
   222. D(H  15,C  10,C   8,C   1)     62.95  0.000107   -0.12     62.84   
   223. D(H  20,C  11,C   8,C  10)   -178.72  0.000048    0.04   -178.69   
   224. D(H  20,C  11,C   8,C   9)    -66.59 -0.000197    0.21    -66.38   
   225. D(H  20,C  11,C   8,C   1)     50.99  0.000047    0.25     51.24   
   226. D(H  19,C  11,C   8,C  10)     59.07 -0.000070    0.07     59.14   
   227. D(H  19,C  11,C   8,C   9)    171.21 -0.000316    0.24    171.44   
   228. D(H  19,C  11,C   8,C   1)    -71.21 -0.000071    0.28    -70.93   
   229. D(H  18,C  11,C   8,C  10)    -61.08  0.000107    0.04    -61.04   
   230. D(H  18,C  11,C   8,C   9)     51.05 -0.000139    0.21     51.26   
   231. D(H  18,C  11,C   8,C   1)    168.63  0.000106    0.25    168.89   
   232. D(C  24,C  21,C   2,C   3)    108.58 -0.001045    0.84    109.42   
   233. D(C  23,C  21,C   2,C   3)    -20.00 -0.001507    0.92    -19.08   
   234. D(C  22,C  21,C   2,C   4)     37.78 -0.001026    0.50     38.28   
   235. D(C  22,C  21,C   2,C   3)   -132.87 -0.000858    0.77   -132.10   
   236. D(C  24,C  21,C   2,C   4)    -80.77 -0.001213    0.57    -80.20   
   237. D(C  23,C  21,C   2,C   4)    150.64 -0.001674    0.65    151.30   
   238. D(H  27,C  22,C  21,C  24)    -57.49 -0.000038   -0.02    -57.50   
   239. D(H  27,C  22,C  21,C   2)    179.24  0.000388    0.06    179.30   
   240. D(H  26,C  22,C  21,C  23)    -60.28 -0.000216   -0.09    -60.37   
   241. D(H  26,C  22,C  21,C   2)     60.84  0.000335    0.06     60.90   
   242. D(H  26,C  22,C  21,C  24)   -175.88 -0.000091   -0.02   -175.90   
   243. D(H  25,C  22,C  21,C  24)     63.56 -0.000126    0.00     63.57   
   244. D(H  27,C  22,C  21,C  23)     58.11 -0.000163   -0.08     58.03   
   245. D(H  25,C  22,C  21,C  23)    179.16 -0.000251   -0.06    179.10   
   246. D(H  25,C  22,C  21,C   2)    -59.71  0.000300    0.08    -59.63   
   247. D(H  30,C  23,C  21,C  24)    178.71 -0.000068    0.02    178.73   
   248. D(H  30,C  23,C  21,C  22)     66.41 -0.000539    0.08     66.49   
   249. D(H  30,C  23,C  21,C   2)    -51.04  0.000215   -0.07    -51.11   
   250. D(H  29,C  23,C  21,C  24)     61.11  0.000192   -0.02     61.09   
   251. D(H  29,C  23,C  21,C  22)    -51.19 -0.000280    0.04    -51.14   
   252. D(H  29,C  23,C  21,C   2)   -168.65  0.000475   -0.10   -168.75   
   253. D(H  28,C  23,C  21,C  24)    -59.09  0.000113    0.02    -59.07   
   254. D(H  28,C  23,C  21,C  22)   -171.39 -0.000358    0.08   -171.31   
   255. D(H  28,C  23,C  21,C   2)     71.15  0.000396   -0.06     71.09   
   256. D(H  33,C  24,C  21,C  23)   -172.58  0.000412    0.06   -172.52   
   257. D(H  33,C  24,C  21,C  22)    -63.37 -0.000012    0.07    -63.30   
   258. D(H  33,C  24,C  21,C   2)     56.92 -0.000625    0.07     57.00   
   259. D(H  32,C  24,C  21,C  23)     67.50  0.000464    0.05     67.55   
   260. D(H  32,C  24,C  21,C  22)    176.70  0.000040    0.07    176.77   
   261. D(H  32,C  24,C  21,C   2)    -63.00 -0.000573    0.07    -62.93   
   262. D(H  31,C  24,C  21,C  23)    -53.33  0.000544    0.03    -53.30   
   263. D(H  31,C  24,C  21,C  22)     55.87  0.000119    0.05     55.92   
   264. D(H  31,C  24,C  21,C   2)    176.17 -0.000494    0.05    176.22   
   265. D(C  37,C  34,C   3,C   6)    -81.29 -0.001080    0.91    -80.39   
   266. D(C  37,C  34,C   3,C   2)    109.03 -0.000187    0.27    109.30   
   267. D(C  36,C  34,C   3,C   6)    150.21 -0.001794    0.90    151.11   
   268. D(C  36,C  34,C   3,C   2)    -19.47 -0.000901    0.27    -19.20   
   269. D(C  35,C  34,C   3,C   6)     37.21 -0.001305    0.86     38.07   
   270. D(C  35,C  34,C   3,C   2)   -132.47 -0.000412    0.23   -132.24   
   271. D(H  40,C  35,C  34,C  37)    -58.46 -0.000083    0.15    -58.31   
   272. D(H  40,C  35,C  34,C  36)     57.13  0.000084    0.17     57.30   
   273. D(H  40,C  35,C  34,C   3)    178.27  0.000137    0.09    178.36   
   274. D(H  39,C  35,C  34,C  37)   -176.92 -0.000177    0.16   -176.76   
   275. D(H  39,C  35,C  34,C  36)    -61.33 -0.000011    0.19    -61.14   
   276. D(H  39,C  35,C  34,C   3)     59.81  0.000042    0.11     59.92   
   277. D(H  38,C  35,C  34,C  37)     62.68 -0.000146    0.18     62.86   
   278. D(H  38,C  35,C  34,C  36)    178.27  0.000020    0.20    178.48   
   279. D(H  38,C  35,C  34,C   3)    -60.59  0.000073    0.12    -60.47   
   280. D(H  43,C  36,C  34,C  37)    176.69 -0.000313    0.33    177.02   
   281. D(H  43,C  36,C  34,C  35)     64.47 -0.000546    0.39     64.86   
   282. D(H  43,C  36,C  34,C   3)    -53.15  0.000353    0.37    -52.79   
   283. D(H  42,C  36,C  34,C  37)     59.09 -0.000088    0.29     59.38   
   284. D(H  42,C  36,C  34,C  35)    -53.13 -0.000321    0.36    -52.77   
   285. D(H  42,C  36,C  34,C   3)   -170.75  0.000578    0.33   -170.42   
   286. D(H  41,C  36,C  34,C  37)    -61.26 -0.000290    0.32    -60.94   
   287. D(H  41,C  36,C  34,C  35)   -173.48 -0.000523    0.38   -173.10   
   288. D(H  41,C  36,C  34,C   3)     68.90  0.000375    0.36     69.25   
   289. D(H  46,C  37,C  34,C  35)    -64.16  0.000235    0.16    -64.00   
   290. D(H  46,C  37,C  34,C   3)     56.22 -0.000595    0.18     56.40   
   291. D(H  45,C  37,C  34,C  36)     66.59  0.000253    0.10     66.69   
   292. D(H  45,C  37,C  34,C  35)    175.83  0.000235    0.15    175.97   
   293. D(H  45,C  37,C  34,C   3)    -63.79 -0.000596    0.17    -63.62   
   294. D(H  44,C  37,C  34,C  36)    -54.23  0.000280    0.08    -54.16   
   295. D(H  44,C  37,C  34,C  35)     55.00  0.000262    0.12     55.12   
   296. D(H  46,C  37,C  34,C  36)   -173.40  0.000253    0.12   -173.28   
   297. D(H  44,C  37,C  34,C   3)    175.39 -0.000568    0.14    175.53   
   298. D(C  49,C  47,C   0,C   6)   -151.19 -0.000738    1.17   -150.02   
   299. D(C  49,C  47,C   0,C   1)     18.58 -0.001120    1.91     20.48   
   300. D(C  48,C  47,C   0,C   6)     80.27 -0.000962    1.28     81.55   
   301. D(C  48,C  47,C   0,C   1)   -109.97 -0.001344    2.02   -107.95   
   302. D(C  50,C  47,C   0,C   6)    -38.12 -0.000336    1.15    -36.97   
   303. D(C  50,C  47,C   0,C   1)    131.64 -0.000719    1.89    133.53   
   304. D(H  53,C  48,C  47,C  50)    -54.97 -0.000026   -0.16    -55.14   
   305. D(H  53,C  48,C  47,C  49)     54.20  0.000198    0.02     54.21   
   306. D(H  53,C  48,C  47,C   0)   -175.38  0.000159   -0.18   -175.55   
   307. D(H  52,C  48,C  47,C  50)   -175.84 -0.000145   -0.14   -175.98   
   308. D(H  52,C  48,C  47,C  49)    -66.67  0.000079    0.04    -66.63   
   309. D(H  52,C  48,C  47,C   0)     63.76  0.000040   -0.15     63.60   
   310. D(H  51,C  48,C  47,C  50)     64.14 -0.000196   -0.13     64.00   
   311. D(H  51,C  48,C  47,C  49)    173.31  0.000027    0.04    173.35   
   312. D(H  51,C  48,C  47,C   0)    -56.26 -0.000012   -0.15    -56.41   
   313. D(H  56,C  49,C  47,C  50)    173.29 -0.000219   -0.15    173.14   
   314. D(H  56,C  49,C  47,C  48)     61.24  0.000360   -0.35     60.89   
   315. D(H  56,C  49,C  47,C   0)    -68.98 -0.000052   -0.24    -69.22   
   316. D(H  55,C  49,C  47,C  50)     52.99 -0.000158   -0.18     52.81   
   317. D(H  55,C  49,C  47,C  48)    -59.06  0.000421   -0.37    -59.43   
   318. D(H  55,C  49,C  47,C   0)    170.72  0.000009   -0.27    170.45   
   319. D(H  54,C  49,C  47,C  50)    -64.65 -0.000267   -0.18    -64.83   
   320. D(H  54,C  49,C  47,C  48)   -176.70  0.000312   -0.38   -177.07   
   321. D(H  54,C  49,C  47,C   0)     53.08 -0.000100   -0.27     52.81   
   322. D(H  59,C  50,C  47,C  49)   -178.23 -0.000074   -0.25   -178.49   
   323. D(H  59,C  50,C  47,C  48)    -62.69 -0.000037   -0.16    -62.85   
   324. D(H  59,C  50,C  47,C   0)     60.57  0.000092   -0.10     60.47   
   325. D(H  58,C  50,C  47,C  49)     61.37 -0.000027   -0.25     61.12   
   326. D(H  58,C  50,C  47,C  48)    176.91  0.000010   -0.15    176.76   
   327. D(H  58,C  50,C  47,C   0)    -59.82  0.000139   -0.10    -59.92   
   328. D(H  57,C  50,C  47,C  49)    -57.07 -0.000028   -0.25    -57.32   
   329. D(H  57,C  50,C  47,C  48)     58.47  0.000010   -0.16     58.32   
   330. D(H  57,C  50,C  47,C   0)   -178.26  0.000139   -0.10   -178.37   
    ----------------------------------------------------------------------------

         *************************************************************
         *                GEOMETRY OPTIMIZATION CYCLE  13            *
         *************************************************************
---------------------------------
CARTESIAN COORDINATES (ANGSTROEM)
---------------------------------
  C     -1.253439    0.702250   -0.136903
  C     -1.254215   -0.708775    0.136539
  C      1.254826   -0.709646    0.136402
  C      1.254769    0.701664   -0.137957
  C      0.000000   -1.348122    0.491052
  O     -0.000143   -2.507555    1.111443
  C      0.000515    1.338747   -0.497221
  O      0.000207    2.492735   -1.125789
  C     -2.453408   -1.704747   -0.123266
  C     -1.923206   -2.971731   -0.865647
  C     -3.134853   -2.216633    1.171238
  C     -3.514163   -1.180889   -1.126099
  H     -1.487794   -2.695908   -1.835692
  H     -1.163816   -3.468781   -0.265240
  H     -2.756375   -3.661917   -1.060876
  H     -3.598795   -1.414615    1.752897
  H     -3.918469   -2.955404    0.941359
  H     -2.374093   -2.696580    1.792643
  H     -4.190247   -2.004753   -1.393736
  H     -4.140345   -0.367467   -0.770486
  H     -3.028784   -0.841623   -2.049337
  C      2.453165   -1.708528   -0.118247
  C      1.921107   -2.975528   -0.859040
  C      3.519065   -1.191242   -1.118813
  C      3.128870   -2.220655    1.179088
  H      1.158610   -3.468735   -0.259404
  H      1.489220   -2.700613   -1.830849
  H      2.752524   -3.669011   -1.050307
  H      4.148526   -0.380592   -0.762603
  H      4.191685   -2.018985   -1.383321
  H      3.037974   -0.850951   -2.043924
  H      3.910728   -2.962411    0.952825
  H      3.593647   -1.419327    1.760630
  H      2.364544   -2.696900    1.798983
  C      2.449862    1.702002    0.122105
  C      1.914393    2.970677    0.856899
  C      3.506595    1.181848    1.130986
  C      3.135256    2.214703   -1.170560
  H      1.165905    3.472448    0.246962
  H      1.461312    2.696470    1.819133
  H      2.748125    3.656136    1.065736
  H      4.115612    0.349705    0.789985
  H      4.197538    1.999603    1.378705
  H      3.019904    0.869890    2.063708
  H      3.905984    2.966525   -0.939027
  H      3.615789    1.416715   -1.742335
  H      2.373422    2.680417   -1.801514
  C     -2.449117    1.701602    0.121181
  C     -3.152497    2.188690   -1.171729
  C     -3.491402    1.193114    1.151006
  C     -1.909732    2.984208    0.828595
  H     -2.400528    2.646538   -1.819955
  H     -3.636368    1.378322   -1.723710
  H     -3.923869    2.940959   -0.943882
  H     -2.992243    0.898569    2.082787
  H     -4.183329    2.011525    1.393676
  H     -4.100310    0.352774    0.830815
  H     -2.743544    3.669794    1.036315
  H     -1.443852    2.727669    1.789638
  H     -1.170685    3.478869    0.201384

----------------------------
CARTESIAN COORDINATES (A.U.)
----------------------------
  NO LB      ZA    FRAG     MASS         X           Y           Z
   0 C     6.0000    0    12.011   -2.368657    1.327060   -0.258709
   1 C     6.0000    0    12.011   -2.370123   -1.339391    0.258022
   2 C     6.0000    0    12.011    2.371278   -1.341037    0.257762
   3 C     6.0000    0    12.011    2.371169    1.325952   -0.260700
   4 C     6.0000    0    12.011    0.000000   -2.547582    0.927954
   5 O     8.0000    0    15.999   -0.000271   -4.738592    2.100323
   6 C     6.0000    0    12.011    0.000973    2.529864   -0.939612
   7 O     8.0000    0    15.999    0.000391    4.710587   -2.127432
   8 C     6.0000    0    12.011   -4.636270   -3.221505   -0.232939
   9 C     6.0000    0    12.011   -3.634333   -5.615757   -1.635836
  10 C     6.0000    0    12.011   -5.924013   -4.188829    2.213320
  11 C     6.0000    0    12.011   -6.640805   -2.231557   -2.128018
  12 H     1.0000    0     1.008   -2.811523   -5.094527   -3.468955
  13 H     1.0000    0     1.008   -2.199294   -6.555046   -0.501231
  14 H     1.0000    0     1.008   -5.208794   -6.920020   -2.004765
  15 H     1.0000    0     1.008   -6.800737   -2.673235    3.312495
  16 H     1.0000    0     1.008   -7.404833   -5.584904    1.778910
  17 H     1.0000    0     1.008   -4.486386   -5.095798    3.387605
  18 H     1.0000    0     1.008   -7.918419   -3.788434   -2.633779
  19 H     1.0000    0     1.008   -7.824119   -0.694411   -1.456008
  20 H     1.0000    0     1.008   -5.723573   -1.590438   -3.872686
  21 C     6.0000    0    12.011    4.635809   -3.228649   -0.223454
  22 C     6.0000    0    12.011    3.630367   -5.622933   -1.623351
  23 C     6.0000    0    12.011    6.650069   -2.251121   -2.114251
  24 C     6.0000    0    12.011    5.912708   -4.196429    2.228153
  25 H     1.0000    0     1.008    2.189455   -6.554959   -0.490202
  26 H     1.0000    0     1.008    2.814219   -5.103420   -3.459803
  27 H     1.0000    0     1.008    5.201517   -6.933427   -1.984793
  28 H     1.0000    0     1.008    7.839578   -0.719214   -1.441110
  29 H     1.0000    0     1.008    7.921137   -3.815329   -2.614098
  30 H     1.0000    0     1.008    5.740940   -1.608064   -3.862456
  31 H     1.0000    0     1.008    7.390205   -5.598145    1.800579
  32 H     1.0000    0     1.008    6.791009   -2.682140    3.327108
  33 H     1.0000    0     1.008    4.468341   -5.096401    3.399584
  34 C     6.0000    0    12.011    4.629568    3.216317    0.230744
  35 C     6.0000    0    12.011    3.617678    5.613766    1.619304
  36 C     6.0000    0    12.011    6.626505    2.233368    2.137253
  37 C     6.0000    0    12.011    5.924775    4.185183   -2.212038
  38 H     1.0000    0     1.008    2.203242    6.561975    0.466691
  39 H     1.0000    0     1.008    2.761479    5.095590    3.437663
  40 H     1.0000    0     1.008    5.193203    6.909095    2.013950
  41 H     1.0000    0     1.008    7.777379    0.660848    1.492855
  42 H     1.0000    0     1.008    7.932198    3.778702    2.605375
  43 H     1.0000    0     1.008    5.706792    1.643855    3.899844
  44 H     1.0000    0     1.008    7.381239    5.605921   -1.774504
  45 H     1.0000    0     1.008    6.832851    2.677204   -3.292536
  46 H     1.0000    0     1.008    4.485117    5.065254   -3.404368
  47 C     6.0000    0    12.011   -4.628160    3.215562    0.228998
  48 C     6.0000    0    12.011   -5.957355    4.136024   -2.214247
  49 C     6.0000    0    12.011   -6.597793    2.254659    2.175085
  50 C     6.0000    0    12.011   -3.608871    5.639335    1.565818
  51 H     1.0000    0     1.008   -4.536341    5.001231   -3.439216
  52 H     1.0000    0     1.008   -6.871740    2.604650   -3.257340
  53 H     1.0000    0     1.008   -7.415037    5.557607   -1.783678
  54 H     1.0000    0     1.008   -5.654520    1.698050    3.935897
  55 H     1.0000    0     1.008   -7.905347    3.801231    2.633665
  56 H     1.0000    0     1.008   -7.748464    0.666645    1.570014
  57 H     1.0000    0     1.008   -5.184547    6.934906    1.958352
  58 H     1.0000    0     1.008   -2.728484    5.154547    3.381925
  59 H     1.0000    0     1.008   -2.212273    6.574109    0.380561

--------------------------------
INTERNAL COORDINATES (ANGSTROEM)
--------------------------------
 C      0   0   0     0.000000000000     0.00000000     0.00000000
 C      1   0   0     1.437276306516     0.00000000     0.00000000
 C      2   1   0     2.509041509955    89.98800544     0.00000000
 C      3   2   1     1.437729997919    89.97877712   359.96630833
 C      2   1   3     1.451722769238   118.57802188    10.23630032
 O      5   2   1     1.314978443865   120.22706188   160.34266857
 C      1   2   3     1.451674451722   118.56377725    10.50667694
 O      7   1   2     1.314072423407   120.23630840   159.85222127
 C      2   1   3     1.580355486301   126.00405163   200.35454410
 C      9   2   1     1.561246521744   109.38499130   132.03170766
 C      9   2   1     1.549882204494   113.85776176   250.61081414
 C      9   2   1     1.550903149739   114.35722342    19.02924941
 H     10   9   2     1.098476065668   110.53331052   299.14808374
 H     10   9   2     1.088219359920   110.19997405    59.67576665
 H     10   9   2     1.099382584631   109.66626872   180.76055010
 H     11   9   2     1.093984252410   112.85565436    62.83719658
 H     11   9   2     1.101218488054   111.10538570   183.69236431
 H     11   9   2     1.093274254591   108.28683459   302.90277533
 H     12   9   2     1.098849880107   108.96908724   168.88450652
 H     12   9   2     1.086380107268   115.81572149   289.06835907
 H     12   9   2     1.096842428074   110.24767846    51.24088061
 C      3   2   1     1.580703740168   139.31739031   205.27154355
 C     22   3   2     1.561137120597   109.32538878    15.94786238
 C     22   3   2     1.550761530184   114.47069343   128.96933506
 C     22   3   2     1.549815760960   113.85902377   257.47138482
 H     23  22   3     1.088218693482   110.19158680   300.37066205
 H     23  22   3     1.098415266554   110.53046163    60.90109156
 H     23  22   3     1.099434641464   109.67844035   179.30020101
 H     24  22   3     1.086398492740   115.82323412    71.08833243
 H     24  22   3     1.098882077881   108.95098995   191.25403312
 H     24  22   3     1.096847832375   110.25504410   308.88999530
 H     25  22   3     1.101225788233   111.10848735   176.21899872
 H     25  22   3     1.093770959809   112.84515787   297.06791047
 H     25  22   3     1.093285276124   108.28660071    56.99651282
 C      4   3   2     1.580049367870   126.15931933   159.52118560
 C     35   4   3     1.560829076157   109.42680470   227.76348880
 C     35   4   3     1.550834066514   114.21186318   340.79702622
 C     35   4   3     1.550358197145   113.98601310   109.30412794
 H     36  35   4     1.088131120201   110.29882020   299.53187341
 H     36  35   4     1.098346984304   110.55010494    59.91773893
 H     36  35   4     1.099352666502   109.63677594   178.36129849
 H     37  35   4     1.086113699947   115.77299435    69.25303201
 H     37  35   4     1.098858860770   108.99597673   189.57672603
 H     37  35   4     1.097340921196   110.24819204   307.21174843
 H     38  35   4     1.101301649186   111.09118418   175.53099133
 H     38  35   4     1.092988021786   112.89846459   296.38053029
 H     38  35   4     1.093335834218   108.29965308    56.40412979
 C      1   2   3     1.579543148076   126.13111616   200.33593595
 C     48   1   2     1.550359119176   113.95053367   252.04920451
 C     48   1   2     1.550953947295   114.19050778    20.48211841
 C     48   1   2     1.560912448923   109.41144494   133.53456247
 H     49  48   1     1.093287761997   108.29915522   303.58927956
 H     49  48   1     1.093394397221   112.88760618    63.60529388
 H     49  48   1     1.101289521621   111.09086580   184.44935477
 H     50  48   1     1.097329628207   110.25066749    52.81371690
 H     50  48   1     1.098839623150   109.00325701   170.45501019
 H     50  48   1     1.086030979706   115.76688134   290.77945157
 H     51  48   1     1.099280719027   109.63336806   181.63392407
 H     51  48   1     1.098389299032   110.55993144   300.07911412
 H     51  48   1     1.088243989408   110.30230878    60.47032389

---------------------------
INTERNAL COORDINATES (A.U.)
---------------------------
 C      0   0   0     0.000000000000     0.00000000     0.00000000
 C      1   0   0     2.716058598090     0.00000000     0.00000000
 C      2   1   0     4.741401312456    89.98800544     0.00000000
 C      3   2   1     2.716915950591    89.97877712   359.96630833
 C      2   1   3     2.743358456237   118.57802188    10.23630032
 O      5   2   1     2.484949130914   120.22706188   160.34266857
 C      1   2   3     2.743267149364   118.56377725    10.50667694
 O      7   1   2     2.483237000378   120.23630840   159.85222127
 C      2   1   3     2.986439063349   126.00405163   200.35454410
 C      9   2   1     2.950328353633   109.38499130   132.03170766
 C      9   2   1     2.928852906331   113.85776176   250.61081414
 C      9   2   1     2.930782213242   114.35722342    19.02924941
 H     10   9   2     2.075818928779   110.53331052   299.14808374
 H     10   9   2     2.056436563880   110.19997405    59.67576665
 H     10   9   2     2.077532001354   109.66626872   180.76055010
 H     11   9   2     2.067330631877   112.85565436    62.83719658
 H     11   9   2     2.081001356033   111.10538570   183.69236431
 H     11   9   2     2.065988930443   108.28683459   302.90277533
 H     12   9   2     2.076525335694   108.96908724   168.88450652
 H     12   9   2     2.052960880077   115.81572149   289.06835907
 H     12   9   2     2.072731801126   110.24767846    51.24088061
 C      3   2   1     2.987097167782   139.31739031   205.27154355
 C     22   3   2     2.950121615426   109.32538878    15.94786238
 C     22   3   2     2.930514591068   114.47069343   128.96933506
 C     22   3   2     2.928727346248   113.85902377   257.47138482
 H     23  22   3     2.056435304495   110.19158680   300.37066205
 H     23  22   3     2.075704035105   110.53046163    60.90109156
 H     23  22   3     2.077630374513   109.67844035   179.30020101
 H     24  22   3     2.052995623584   115.82323412    71.08833243
 H     24  22   3     2.076586180670   108.95098995   191.25403312
 H     24  22   3     2.072742013773   110.25504410   308.88999530
 H     25  22   3     2.081015151371   111.10848735   176.21899872
 H     25  22   3     2.066927567276   112.84515787   297.06791047
 H     25  22   3     2.066009758123   108.28660071    56.99651282
 C      4   3   2     2.985860583349   126.15931933   159.52118560
 C     35   4   3     2.949539495798   109.42680470   227.76348880
 C     35   4   3     2.930651664867   114.21186318   340.79702622
 C     35   4   3     2.929752402083   113.98601310   109.30412794
 H     36  35   4     2.056269814978   110.29882020   299.53187341
 H     36  35   4     2.075575000354   110.55010494    59.91773893
 H     36  35   4     2.077475464284   109.63677594   178.36129849
 H     37  35   4     2.052457443199   115.77299435    69.25303201
 H     37  35   4     2.076542306688   108.99597673   189.57672603
 H     37  35   4     2.073673816605   110.24819204   307.21174843
 H     38  35   4     2.081158507797   111.09118418   175.53099133
 H     38  35   4     2.065448028832   112.89846459   296.38053029
 H     38  35   4     2.066105299075   108.29965308    56.40412979
 C      1   2   3     2.984903966575   126.13111616   200.33593595
 C     48   1   2     2.929754144470   113.95053367   252.04920451
 C     48   1   2     2.930878206711   114.19050778    20.48211841
 C     48   1   2     2.949697047492   109.41144494   133.53456247
 H     49  48   1     2.066014455741   108.29915522   303.58927956
 H     49  48   1     2.066215967113   112.88760618    63.60529388
 H     49  48   1     2.081135590021   111.09086580   184.44935477
 H     50  48   1     2.073652475949   110.25066749    52.81371690
 H     50  48   1     2.076505952854   109.00325701   170.45501019
 H     50  48   1     2.052301124598   115.76688134   290.77945157
 H     51  48   1     2.077339503261   109.63336806   181.63392407
 H     51  48   1     2.075654963600   110.55993144   300.07911412
 H     51  48   1     2.056483106868   110.30230878    60.47032389


           ************************************************************
           *        Program running with 8 parallel MPI-processes     *
           *              working on a common directory               *
           ************************************************************
------------------------------------------------------------------------------
                   ___                                                        
                  /   \      - P O W E R E D   B Y -                         
                 /     \                                                     
                 |  |  |   _    _      __       _____    __    __             
                 |  |  |  | |  | |    /  \     |  _  \  |  |  /  |          
                  \  \/   | |  | |   /    \    | | | |  |  | /  /          
                 / \  \   | |__| |  /  /\  \   | |_| |  |  |/  /          
                |  |  |   |  __  | /  /__\  \  |    /   |      \           
                |  |  |   | |  | | |   __   |  |    \   |  |\   \          
                \     /   | |  | | |  |  |  |  | |\  \  |  | \   \       
                 \___/    |_|  |_| |__|  |__|  |_| \__\ |__|  \__/        
                                                                              
                      - O R C A' S   B I G   F R I E N D -                    
                                      &                                       
                       - I N T E G R A L  F E E D E R -                       
                                                                              
 v1 FN, 2020, v2 2021                                                         
------------------------------------------------------------------------------


Reading SHARK input file Q6_2e_0H_B3LYP_631Gd_opt.SHARKINP.tmp ... ok
----------------------
SHARK INTEGRAL PACKAGE
----------------------

Number of atoms                             ...     60
Number of basis functions                   ...    408
Number of shells                            ...    216
Maximum angular momentum                    ...      2
Integral batch strategy                     ... SHARK/LIBINT Hybrid
RI-J (if used) integral strategy            ... SPLIT-RIJ (Revised 2003 algorithm where possible)
Printlevel                                  ...      1
Contraction scheme used                     ... SEGMENTED contraction
Coulomb Range Separation                    ... NOT USED
Exchange Range Separation                   ... NOT USED
Finite Nucleus Model                        ... NOT USED
Auxiliary Coulomb fitting basis             ... AVAILABLE
   # of basis functions in Aux-J            ...   1572
   # of shells in Aux-J                     ...    540
   Maximum angular momentum in Aux-J        ...      4
Auxiliary J/K fitting basis                 ... NOT available
Auxiliary Correlation fitting basis         ... NOT available
Auxiliary 'external' fitting basis          ... NOT available
Integral threshold                          ...     2.500000e-11
Primitive cut-off                           ...     2.500000e-12
Primitive pair pre-selection threshold      ...     2.500000e-12

Calculating pre-screening integrals         ... done (  0.1 sec) Dimension = 216
Organizing shell pair data                  ... done (  0.2 sec)
Shell pair information
Total number of shell pairs                 ...     23436
Shell pairs after pre-screening             ...     18074
Total number of primitive shell pairs       ...    127872
Primitive shell pairs kept                  ...     53303
          la=0 lb=0:   7574 shell pairs
          la=1 lb=0:   5822 shell pairs
          la=1 lb=1:   1101 shell pairs
          la=2 lb=0:   2402 shell pairs
          la=2 lb=1:    982 shell pairs
          la=2 lb=2:    193 shell pairs

Calculating one electron integrals          ... done (  0.1 sec)
Calculating RI/J V-Matrix + Cholesky decomp.... done (  0.2 sec)
Calculating Nuclear repulsion               ... done (  0.0 sec) ENN=   2368.884403014158 Eh

SHARK setup successfully completed in   0.8 seconds

Maximum memory used throughout the entire GTOINT-calculation: 32.2 MB
[1717923576.402122] [eu-a2p-271:103909:0]          mpool.c:38   UCX  WARN  object 0x3743080 was not returned to mpool ucp_requests
[1717923576.402162] [eu-a2p-271:103909:0]          mpool.c:38   UCX  WARN  object 0x3743240 was not returned to mpool ucp_requests
[1717923576.402170] [eu-a2p-271:103909:0]          mpool.c:38   UCX  WARN  object 0x3743400 was not returned to mpool ucp_requests
[1717923576.402176] [eu-a2p-271:103909:0]          mpool.c:38   UCX  WARN  object 0x37435c0 was not returned to mpool ucp_requests
[1717923576.402181] [eu-a2p-271:103909:0]          mpool.c:38   UCX  WARN  object 0x3743780 was not returned to mpool ucp_requests
[1717923576.402186] [eu-a2p-271:103909:0]          mpool.c:38   UCX  WARN  object 0x3743940 was not returned to mpool ucp_requests
[1717923576.402191] [eu-a2p-271:103909:0]          mpool.c:38   UCX  WARN  object 0x3743b00 was not returned to mpool ucp_requests
[1717923576.402197] [eu-a2p-271:103909:0]          mpool.c:38   UCX  WARN  object 0x3743cc0 was not returned to mpool ucp_requests
[1717923576.402202] [eu-a2p-271:103909:0]          mpool.c:38   UCX  WARN  object 0x3743e80 was not returned to mpool ucp_requests
[1717923576.402207] [eu-a2p-271:103909:0]          mpool.c:38   UCX  WARN  object 0x3744040 was not returned to mpool ucp_requests
[1717923576.402212] [eu-a2p-271:103909:0]          mpool.c:38   UCX  WARN  object 0x3744200 was not returned to mpool ucp_requests
[1717923576.402217] [eu-a2p-271:103909:0]          mpool.c:38   UCX  WARN  object 0x37443c0 was not returned to mpool ucp_requests
[1717923576.423946] [eu-a2p-271:103908:0]          mpool.c:38   UCX  WARN  object 0x28e8240 was not returned to mpool ucp_requests
[1717923576.423978] [eu-a2p-271:103908:0]          mpool.c:38   UCX  WARN  object 0x28e8400 was not returned to mpool ucp_requests
[1717923576.423985] [eu-a2p-271:103908:0]          mpool.c:38   UCX  WARN  object 0x28e85c0 was not returned to mpool ucp_requests
[1717923576.423990] [eu-a2p-271:103908:0]          mpool.c:38   UCX  WARN  object 0x28e8780 was not returned to mpool ucp_requests
[1717923576.423996] [eu-a2p-271:103908:0]          mpool.c:38   UCX  WARN  object 0x28e8940 was not returned to mpool ucp_requests
[1717923576.424001] [eu-a2p-271:103908:0]          mpool.c:38   UCX  WARN  object 0x28e8b00 was not returned to mpool ucp_requests
[1717923576.424006] [eu-a2p-271:103908:0]          mpool.c:38   UCX  WARN  object 0x28e8cc0 was not returned to mpool ucp_requests
[1717923576.424011] [eu-a2p-271:103908:0]          mpool.c:38   UCX  WARN  object 0x28e8e80 was not returned to mpool ucp_requests
[1717923576.424016] [eu-a2p-271:103908:0]          mpool.c:38   UCX  WARN  object 0x28e9040 was not returned to mpool ucp_requests
[1717923576.424021] [eu-a2p-271:103908:0]          mpool.c:38   UCX  WARN  object 0x28e9200 was not returned to mpool ucp_requests
[1717923576.424026] [eu-a2p-271:103908:0]          mpool.c:38   UCX  WARN  object 0x28e93c0 was not returned to mpool ucp_requests
[1717923576.424031] [eu-a2p-271:103908:0]          mpool.c:38   UCX  WARN  object 0x28e9580 was not returned to mpool ucp_requests
[1717923576.434669] [eu-a2p-271:103904:0]          mpool.c:38   UCX  WARN  object 0x29372c0 was not returned to mpool ucp_requests
[1717923576.434696] [eu-a2p-271:103904:0]          mpool.c:38   UCX  WARN  object 0x2937480 was not returned to mpool ucp_requests
[1717923576.434703] [eu-a2p-271:103904:0]          mpool.c:38   UCX  WARN  object 0x2937640 was not returned to mpool ucp_requests
[1717923576.434708] [eu-a2p-271:103904:0]          mpool.c:38   UCX  WARN  object 0x2937800 was not returned to mpool ucp_requests
[1717923576.434714] [eu-a2p-271:103904:0]          mpool.c:38   UCX  WARN  object 0x29379c0 was not returned to mpool ucp_requests
[1717923576.434719] [eu-a2p-271:103904:0]          mpool.c:38   UCX  WARN  object 0x2937b80 was not returned to mpool ucp_requests
[1717923576.434724] [eu-a2p-271:103904:0]          mpool.c:38   UCX  WARN  object 0x2937d40 was not returned to mpool ucp_requests
```
