## Supplementary material for "A novel quinone biosynthetic pathway illuminates the evolution of aerobic metabolism": Q6_2e_0H_B3LYP_631Gd_opt.out (part 2 of 3)

```
[1717923576.436200] [eu-a2p-271:103907:0]          mpool.c:38   UCX  WARN  object 0x436fa00 was not returned to mpool ucp_requests
[1717923576.436252] [eu-a2p-271:103907:0]          mpool.c:38   UCX  WARN  object 0x436fbc0 was not returned to mpool ucp_requests
[1717923576.436259] [eu-a2p-271:103907:0]          mpool.c:38   UCX  WARN  object 0x436fd80 was not returned to mpool ucp_requests
[1717923576.436264] [eu-a2p-271:103907:0]          mpool.c:38   UCX  WARN  object 0x436ff40 was not returned to mpool ucp_requests
[1717923576.436270] [eu-a2p-271:103907:0]          mpool.c:38   UCX  WARN  object 0x4370100 was not returned to mpool ucp_requests
[1717923576.436275] [eu-a2p-271:103907:0]          mpool.c:38   UCX  WARN  object 0x43702c0 was not returned to mpool ucp_requests
[1717923576.436280] [eu-a2p-271:103907:0]          mpool.c:38   UCX  WARN  object 0x4370480 was not returned to mpool ucp_requests
[1717923576.436285] [eu-a2p-271:103907:0]          mpool.c:38   UCX  WARN  object 0x4370640 was not returned to mpool ucp_requests
[1717923576.436290] [eu-a2p-271:103907:0]          mpool.c:38   UCX  WARN  object 0x4370800 was not returned to mpool ucp_requests
[1717923576.436296] [eu-a2p-271:103907:0]          mpool.c:38   UCX  WARN  object 0x43709c0 was not returned to mpool ucp_requests
[1717923576.436302] [eu-a2p-271:103907:0]          mpool.c:38   UCX  WARN  object 0x4370b80 was not returned to mpool ucp_requests
[1717923576.436307] [eu-a2p-271:103907:0]          mpool.c:38   UCX  WARN  object 0x4370d40 was not returned to mpool ucp_requests
[1717923576.439851] [eu-a2p-271:103910:0]          mpool.c:38   UCX  WARN  object 0x2bb5a00 was not returned to mpool ucp_requests
[1717923576.439885] [eu-a2p-271:103910:0]          mpool.c:38   UCX  WARN  object 0x2bb5bc0 was not returned to mpool ucp_requests
[1717923576.439892] [eu-a2p-271:103910:0]          mpool.c:38   UCX  WARN  object 0x2bb5d80 was not returned to mpool ucp_requests
[1717923576.439897] [eu-a2p-271:103910:0]          mpool.c:38   UCX  WARN  object 0x2bb5f40 was not returned to mpool ucp_requests
[1717923576.439903] [eu-a2p-271:103910:0]          mpool.c:38   UCX  WARN  object 0x2bb6100 was not returned to mpool ucp_requests
[1717923576.439908] [eu-a2p-271:103910:0]          mpool.c:38   UCX  WARN  object 0x2bb62c0 was not returned to mpool ucp_requests
[1717923576.439913] [eu-a2p-271:103910:0]          mpool.c:38   UCX  WARN  object 0x2bb6480 was not returned to mpool ucp_requests
[1717923576.439918] [eu-a2p-271:103910:0]          mpool.c:38   UCX  WARN  object 0x2bb6640 was not returned to mpool ucp_requests
[1717923576.439923] [eu-a2p-271:103910:0]          mpool.c:38   UCX  WARN  object 0x2bb6800 was not returned to mpool ucp_requests
[1717923576.439928] [eu-a2p-271:103910:0]          mpool.c:38   UCX  WARN  object 0x2bb69c0 was not returned to mpool ucp_requests
[1717923576.439934] [eu-a2p-271:103910:0]          mpool.c:38   UCX  WARN  object 0x2bb6b80 was not returned to mpool ucp_requests
[1717923576.439939] [eu-a2p-271:103910:0]          mpool.c:38   UCX  WARN  object 0x2bb6d40 was not returned to mpool ucp_requests
[1717923576.440411] [eu-a2p-271:103906:0]          mpool.c:38   UCX  WARN  object 0x2f06680 was not returned to mpool ucp_requests
[1717923576.440444] [eu-a2p-271:103906:0]          mpool.c:38   UCX  WARN  object 0x2f06840 was not returned to mpool ucp_requests
[1717923576.440451] [eu-a2p-271:103906:0]          mpool.c:38   UCX  WARN  object 0x2f06a00 was not returned to mpool ucp_requests
[1717923576.440457] [eu-a2p-271:103906:0]          mpool.c:38   UCX  WARN  object 0x2f06bc0 was not returned to mpool ucp_requests
[1717923576.440462] [eu-a2p-271:103906:0]          mpool.c:38   UCX  WARN  object 0x2f06d80 was not returned to mpool ucp_requests
[1717923576.440467] [eu-a2p-271:103906:0]          mpool.c:38   UCX  WARN  object 0x2f06f40 was not returned to mpool ucp_requests
[1717923576.440472] [eu-a2p-271:103906:0]          mpool.c:38   UCX  WARN  object 0x2f07100 was not returned to mpool ucp_requests
[1717923576.440477] [eu-a2p-271:103906:0]          mpool.c:38   UCX  WARN  object 0x2f072c0 was not returned to mpool ucp_requests
[1717923576.440482] [eu-a2p-271:103906:0]          mpool.c:38   UCX  WARN  object 0x2f07480 was not returned to mpool ucp_requests
[1717923576.440487] [eu-a2p-271:103906:0]          mpool.c:38   UCX  WARN  object 0x2f07640 was not returned to mpool ucp_requests
[1717923576.440492] [eu-a2p-271:103906:0]          mpool.c:38   UCX  WARN  object 0x2f07800 was not returned to mpool ucp_requests
[1717923576.440497] [eu-a2p-271:103906:0]          mpool.c:38   UCX  WARN  object 0x2f079c0 was not returned to mpool ucp_requests
[1717923576.440502] [eu-a2p-271:103906:0]          mpool.c:38   UCX  WARN  object 0x2f07b80 was not returned to mpool ucp_requests
[1717923576.440507] [eu-a2p-271:103906:0]          mpool.c:38   UCX  WARN  object 0x2f07d40 was not returned to mpool ucp_requests
[1717923576.441482] [eu-a2p-271:103905:0]          mpool.c:38   UCX  WARN  object 0x2ebcd00 was not returned to mpool ucp_requests
[1717923576.441516] [eu-a2p-271:103905:0]          mpool.c:38   UCX  WARN  object 0x2ebcec0 was not returned to mpool ucp_requests
[1717923576.441523] [eu-a2p-271:103905:0]          mpool.c:38   UCX  WARN  object 0x2ebd080 was not returned to mpool ucp_requests
[1717923576.441529] [eu-a2p-271:103905:0]          mpool.c:38   UCX  WARN  object 0x2ebd240 was not returned to mpool ucp_requests
[1717923576.441534] [eu-a2p-271:103905:0]          mpool.c:38   UCX  WARN  object 0x2ebd400 was not returned to mpool ucp_requests
[1717923576.441539] [eu-a2p-271:103905:0]          mpool.c:38   UCX  WARN  object 0x2ebd5c0 was not returned to mpool ucp_requests
[1717923576.441544] [eu-a2p-271:103905:0]          mpool.c:38   UCX  WARN  object 0x2ebd780 was not returned to mpool ucp_requests
[1717923576.441550] [eu-a2p-271:103905:0]          mpool.c:38   UCX  WARN  object 0x2ebd940 was not returned to mpool ucp_requests
[1717923576.441555] [eu-a2p-271:103905:0]          mpool.c:38   UCX  WARN  object 0x2ebdb00 was not returned to mpool ucp_requests
[1717923576.441560] [eu-a2p-271:103905:0]          mpool.c:38   UCX  WARN  object 0x2ebdcc0 was not returned to mpool ucp_requests
[1717923576.441565] [eu-a2p-271:103905:0]          mpool.c:38   UCX  WARN  object 0x2ebde80 was not returned to mpool ucp_requests
[1717923576.441570] [eu-a2p-271:103905:0]          mpool.c:38   UCX  WARN  object 0x2ebe040 was not returned to mpool ucp_requests
[1717923576.441575] [eu-a2p-271:103905:0]          mpool.c:38   UCX  WARN  object 0x2ebe200 was not returned to mpool ucp_requests
[1717923576.441580] [eu-a2p-271:103905:0]          mpool.c:38   UCX  WARN  object 0x2ebe3c0 was not returned to mpool ucp_requests


           ************************************************************
           *        Program running with 8 parallel MPI-processes     *
           *              working on a common directory               *
           ************************************************************

Diagonalization of the overlap matrix:
Smallest eigenvalue                        ... 8.149e-04
Time for diagonalization                   ...    0.038 sec
Threshold for overlap eigenvalues          ... 1.000e-08
Number of eigenvalues below threshold      ... 0
Time for construction of square roots      ...    0.022 sec
Total time needed                          ...    0.062 sec

-------------------
DFT GRID GENERATION
-------------------

General Integration Accuracy     IntAcc      ... 4.959
Radial Grid Type                 RadialGrid  ... OptM3 with GC (2021)
Angular Grid (max. ang.)         AngularGrid ... 6 (Lebedev-590)
Angular grid pruning method      GridPruning ... 4 (adaptive)
Weight generation scheme         WeightScheme... Becke
Basis function cutoff            BFCut       ... 1.0000e-11
Integration weight cutoff        WCut        ... 1.0000e-14
Angular grids for H and He will be reduced by one unit
Partially contracted basis set               ... off
Rotationally invariant grid construction     ... off

Total number of grid points                  ...   636910
Total number of batches                      ...     9979
Average number of points per batch           ...       63
Average number of grid points per atom       ...    10615
Time for grid setup =    7.998 sec

--------------------
COSX GRID GENERATION
--------------------

GRIDX 1
-------
General Integration Accuracy     IntAcc      ... 4.020
Radial Grid Type                 RadialGrid  ... OptM3 with GC (2021)
Angular Grid (max. ang.)         AngularGrid ... 2 (Lebedev-110)
Angular grid pruning method      GridPruning ... 4 (adaptive)
Weight generation scheme         WeightScheme... Becke
Basis function cutoff            BFCut       ... 1.0000e-11
Integration weight cutoff        WCut        ... 1.0000e-14
Angular grids for H and He will be reduced by one unit
Partially contracted basis set               ... on
Rotationally invariant grid construction     ... off

Total number of grid points                  ...    66817
Total number of batches                      ...     1063
Average number of points per batch           ...       62
Average number of grid points per atom       ...     1114
UseSFitting                                  ... on

GRIDX 2
-------
General Integration Accuracy     IntAcc      ... 4.338
Radial Grid Type                 RadialGrid  ... OptM3 with GC (2021)
Angular Grid (max. ang.)         AngularGrid ... 3 (Lebedev-194)
Angular grid pruning method      GridPruning ... 4 (adaptive)
Weight generation scheme         WeightScheme... Becke
Basis function cutoff            BFCut       ... 1.0000e-11
Integration weight cutoff        WCut        ... 1.0000e-14
Angular grids for H and He will be reduced by one unit
Partially contracted basis set               ... on
Rotationally invariant grid construction     ... off

Total number of grid points                  ...   144571
Total number of batches                      ...     2290
Average number of points per batch           ...       63
Average number of grid points per atom       ...     2410
UseSFitting                                  ... on

GRIDX 3
-------
General Integration Accuracy     IntAcc      ... 4.871
Radial Grid Type                 RadialGrid  ... OptM3 with GC (2021)
Angular Grid (max. ang.)         AngularGrid ... 4 (Lebedev-302)
Angular grid pruning method      GridPruning ... 4 (adaptive)
Weight generation scheme         WeightScheme... Becke
Basis function cutoff            BFCut       ... 1.0000e-11
Integration weight cutoff        WCut        ... 1.0000e-14
Angular grids for H and He will be reduced by one unit
Partially contracted basis set               ... on
Rotationally invariant grid construction     ... off

Total number of grid points                  ...   279364
Total number of batches                      ...     4397
Average number of points per batch           ...       63
Average number of grid points per atom       ...     4656
UseSFitting                                  ... on

Time for X-Grid setup             =    3.813 sec


--------------------
CPCM SOLVATION MODEL
--------------------
CPCM parameters:
  Epsilon                                         ...      80.4000
  Refrac                                          ...       1.3300
  Rsolv                                           ...       1.3000
  Surface type                                    ... GAUSSIAN VDW
  Epsilon function type                           ...         CPCM
Radii:
 Radius for C  used is    3.8550 Bohr (=   2.0400 Ang.)
 Radius for O  used is    3.4469 Bohr (=   1.8240 Ang.)
 Radius for H  used is    2.4944 Bohr (=   1.3200 Ang.)
Calculating surface                               ...        done! (  0.0s)
GEPOL surface points                              ...         2772
GEPOL Volume                                      ...    2977.5208
GEPOL Surface-area                                ...    1378.7881
Calculating surface distance matrix               ...        done! (  0.1s)
Performing Cholesky decomposition & store         ...        done! (  0.4s)
Overall time for CPCM initialization              ...                 0.5s
--------------
SCF ITERATIONS
--------------
ITER       Energy         Delta-E        Max-DP      RMS-DP      [F,P]     Damp
               ***  Starting incremental Fock matrix formation  ***
                      *** Initiating the SOSCF procedure ***
                      *** Re-Reading the Fockian *** 
                      *** Removing any level shift *** 
ITER      Energy       Delta-E        Grad      Rot      Max-DP    RMS-DP
  0  -1009.86941933 -1009.8694193278  0.001522  0.001522  0.005014  0.000122
               *** Restarting incremental Fock matrix formation ***
  1  -1009.87066241  -0.0012430841  0.000442  0.000979  0.002674  0.000072
  2  -1009.87078359  -0.0001211750  0.000157  0.001374  0.001228  0.000020
  3  -1009.87077986   0.0000037238  0.000405  0.001123  0.000961  0.000012
  4  -1009.87078615  -0.0000062878  0.000064  0.000375  0.000218  0.000004
  5  -1009.87078595   0.0000001970  0.000088  0.000242  0.000179  0.000003
  6  -1009.87078628  -0.0000003235  0.000014  0.000059  0.000072  0.000001
  7  -1009.87078625   0.0000000253  0.000019  0.000034  0.000041  0.000001
                  ***Gradient check signals convergence***
              ***Rediagonalizing the Fockian in SOSCF/NRSCF***

               *****************************************************
               *                     SUCCESS                       *
               *           SCF CONVERGED AFTER   8 CYCLES          *
               *****************************************************

Old exchange energy                            =    -28.773019940 Eh
New exchange energy                            =    -28.773001696 Eh
Exchange energy change after final integration =      0.000018244 Eh
Total energy after final integration           =  -1009.870768045 Eh
Final COS-X integration done in                =    23.143 sec
Total Energy       :        -1009.87076804 Eh          -27479.98065 eV
  Last Energy change         ...   -3.6027e-08  Tolerance :   1.0000e-08
  Last MAX-Density change    ...    3.1086e-15  Tolerance :   1.0000e-07
             **** THE GBW FILE WAS UPDATED (Q6_2e_0H_B3LYP_631Gd_opt.gbw) ****
             **** DENSITY Q6_2e_0H_B3LYP_631Gd_opt.scfp WAS UPDATED ****
             **** ENERGY FILE WAS UPDATED (Q6_2e_0H_B3LYP_631Gd_opt.en.tmp) ****
             **** THE GBW FILE WAS UPDATED (Q6_2e_0H_B3LYP_631Gd_opt.gbw) ****
             **** DENSITY Q6_2e_0H_B3LYP_631Gd_opt.scfp WAS UPDATED ****
Total SCF time: 0 days 0 hours 2 min 23 sec 

Maximum memory used throughout the entire SCF-calculation: 226.3 MB

-------------------------   --------------------
FINAL SINGLE POINT ENERGY     -1009.870768044640
-------------------------   --------------------


           ************************************************************
           *        Program running with 8 parallel MPI-processes     *
           *              working on a common directory               *
           ************************************************************
------------------------------------------------------------------------------
                         ORCA SCF GRADIENT CALCULATION
------------------------------------------------------------------------------

 ... reading COSX grid (gridx3)
Gradient of the Kohn-Sham DFT energy:
Kohn-Sham wavefunction type      ... RKS
Hartree-Fock exchange scaling    ...    0.200
Number of operators              ...    1
Number of atoms                  ...   60
Basis set dimensions             ...  408
Integral neglect threshold       ... 2.5e-11
Integral primitive cutoff        ... 2.5e-12
SHARK Integral package           ... ON

Nuc. rep. gradient       (SHARK) ... done (  0.0 sec)
HCore & Overlap gradient (SHARK) ... done (  0.5 sec)
RI-J gradient            (SHARK) ... done (  1.8 sec)
COSX-gradient                    ... done ( 29.8 sec)
Exchange-correlation gradient    ... done

------------------
CARTESIAN GRADIENT
------------------

   1   C   :   -0.000171080   -0.000008112    0.000196914
   2   C   :   -0.000009005   -0.000039536    0.000258221
   3   C   :   -0.000069232   -0.000249872    0.000062980
   4   C   :    0.000102877    0.000079557    0.000060515
   5   C   :   -0.000035328    0.000057798   -0.000020184
   6   O   :    0.000305958   -0.000165263   -0.000257595
   7   C   :   -0.000044790    0.000447592   -0.000119811
   8   O   :   -0.000478360    0.000091775    0.000818633
   9   C   :    0.000013765   -0.000026565   -0.000029871
  10   C   :    0.000053823   -0.000058495   -0.000118787
  11   C   :    0.000020790   -0.000040945   -0.000112752
  12   C   :    0.000080606    0.000215345   -0.000222854
  13   H   :   -0.000032096   -0.000006843    0.000001758
  14   H   :    0.000031384   -0.000008131    0.000007609
  15   H   :    0.000055568    0.000021516    0.000002188
  16   H   :   -0.000113516    0.000156081    0.000098655
  17   H   :    0.000052438    0.000050598   -0.000028644
  18   H   :    0.000021126    0.000029822   -0.000042908
  19   H   :    0.000004755    0.000047032   -0.000016899
  20   H   :    0.000047510   -0.000004144   -0.000358854
  21   H   :    0.000011529    0.000033060    0.000059401
  22   C   :    0.000048525    0.000056054   -0.000017096
  23   C   :   -0.000115131    0.000100416    0.000066951
  24   C   :    0.000005265   -0.000032878    0.000306660
  25   C   :   -0.000025289   -0.000094393   -0.000195754
  26   H   :   -0.000102609   -0.000037277    0.000057584
  27   H   :    0.000028413   -0.000006435    0.000077227
  28   H   :   -0.000068564   -0.000024926    0.000031191
  29   H   :    0.000052532   -0.000012767    0.000345553
  30   H   :    0.000013257   -0.000013077    0.000011373
  31   H   :    0.000022331   -0.000029051    0.000121455
  32   H   :   -0.000044715    0.000040368   -0.000006948
  33   H   :   -0.000015269   -0.000033437    0.000033417
  34   H   :   -0.000039599    0.000026963   -0.000020021
  35   C   :   -0.000130006    0.000175074    0.000016800
  36   C   :    0.000039101    0.000025068   -0.000201378
  37   C   :    0.000058271   -0.000144379   -0.000223796
  38   C   :    0.000066287    0.000009950   -0.000158047
  39   H   :   -0.000053117    0.000071529    0.000084797
  40   H   :   -0.000084492    0.000005647   -0.000102281
  41   H   :   -0.000017990   -0.000069817   -0.000015427
  42   H   :    0.000100247   -0.000408498   -0.000332682
  43   H   :   -0.000015657   -0.000080896   -0.000062629
  44   H   :    0.000009013   -0.000029756    0.000087688
  45   H   :   -0.000048183    0.000061484   -0.000040074
  46   H   :   -0.000213983    0.000571875    0.000210290
  47   H   :   -0.000011869    0.000051085   -0.000043467
  48   C   :   -0.000159779   -0.000231985    0.000043312
  49   C   :    0.000023074    0.000031944   -0.000080553
  50   C   :   -0.000189641    0.000023713    0.000089145
  51   C   :    0.000650268   -0.000474220   -0.000224079
  52   H   :   -0.000056805   -0.000164749    0.000056237
  53   H   :   -0.000170256   -0.000430867    0.000010819
  54   H   :   -0.000041854   -0.000057625    0.000013564
  55   H   :   -0.000032333    0.000075583    0.000050359
  56   H   :    0.000034640   -0.000050030   -0.000047505
  57   H   :    0.000065290    0.000133853    0.000280268
  58   H   :    0.000254628    0.000001748   -0.000146597
  59   H   :    0.000071998    0.000053396   -0.000046000
  60   H   :    0.000245831    0.000301972   -0.000281110

Difference to translation invariance:
           :    0.0000005532    0.0000129307   -0.0000130381

Difference to rotation invariance:
           :    0.0012483649   -0.0002717576    0.0000246223

Norm of the cartesian gradient     ...    0.0021758802
RMS gradient                       ...    0.0001621805
MAX gradient                       ...    0.0008186330

-------
TIMINGS
-------

Total SCF gradient time            ...       47.049 sec

One electron gradient       ....       0.487 sec  (  1.0%)
RI-J Coulomb gradient       ....       1.847 sec  (  3.9%)
COSX gradient               ....      29.826 sec  ( 63.4%)
XC gradient                 ....      10.835 sec  ( 23.0%)
CPCM gradient               ....       0.991 sec  (  2.1%)
   A-Matrix (El+Nuc)        ....       0.315 sec  (  0.7%)
   Potential                ....       0.676 sec  (  1.4%)

Maximum memory used throughout the entire SCFGRAD-calculation: 158.6 MB
------------------------------------------------------------------------------
                         ORCA GEOMETRY RELAXATION STEP
------------------------------------------------------------------------------

Reading the OPT-File                    .... done
Getting information on internals        .... done
Copying old internal coords+grads       .... done
Making the new internal coordinates     .... (new redundants).... done
Validating the new internal coordinates .... (new redundants).... done
Calculating the B-matrix                .... done
Calculating the G,G- and P matrices     .... done
Transforming gradient to internals      .... done
Projecting the internal gradient        .... done
Number of atoms                         ....  60
Number of internal coordinates          .... 330
Current Energy                          .... -1009.870768045 Eh
Current gradient norm                   ....     0.002175880 Eh/bohr
Maximum allowed component of the step   ....  0.300
Current trust radius                    ....  0.300
Updating the Hessian (BFGS)             .... done
Forming the augmented Hessian           .... done
Diagonalizing the augmented Hessian     .... done
Last element of RFO vector              ....  0.994624558
Lowest eigenvalues of augmented Hessian:
 -0.000248311  0.008213766  0.008775941  0.009146832  0.009179104
Length of the computed step             ....  0.104106652
The final length of the internal step   ....  0.104106652
Converting the step to cartesian space:
 Initial RMS(Int)=    0.0057308826
Transforming coordinates:
 Iter   0:  RMS(Cart)=    0.0369216185 RMS(Int)=    0.0057299798
 Iter   1:  RMS(Cart)=    0.0003910323 RMS(Int)=    0.0001613766
 Iter   2:  RMS(Cart)=    0.0000085383 RMS(Int)=    0.0000014685
 Iter   3:  RMS(Cart)=    0.0000001942 RMS(Int)=    0.0000000820
 Iter   4:  RMS(Cart)=    0.0000000045 RMS(Int)=    0.0000000008
done
Storing new coordinates                 .... done

                                .--------------------.
          ----------------------|Geometry convergence|-------------------------
          Item                value                   Tolerance       Converged
          ---------------------------------------------------------------------
          Energy change      -0.0000939397            0.0000002000      NO
          RMS gradient        0.0003458580            0.0000080000      NO
          MAX gradient        0.0018611570            0.0000300000      NO
          RMS step            0.0057308826            0.0001000000      NO
          MAX step            0.0287397940            0.0002000000      NO
          ........................................................
          Max(Bonds)      0.0009      Max(Angles)    0.19
          Max(Dihed)        1.65      Max(Improp)    0.00
          ---------------------------------------------------------------------

The optimization has not yet converged - more geometry cycles are needed


    ---------------------------------------------------------------------------
                         Redundant Internal Coordinates
                            (Angstroem and degrees)

        Definition                    Value    dE/dq     Step     New-Value
    ----------------------------------------------------------------------------
     1. B(C   1,C   0)                1.4373 -0.000672  0.0002    1.4375   
     2. B(C   3,C   2)                1.4377  0.000775 -0.0003    1.4374   
     3. B(C   4,C   1)                1.4517 -0.000239  0.0000    1.4517   
     4. B(C   4,C   2)                1.4519 -0.000052  0.0002    1.4521   
     5. B(O   5,C   4)                1.3150  0.000025 -0.0000    1.3149   
     6. B(C   6,C   3)                1.4519  0.000049  0.0000    1.4520   
     7. B(C   6,C   0)                1.4517 -0.000814  0.0003    1.4520   
     8. B(O   7,C   6)                1.3141 -0.000311  0.0002    1.3143   
     9. B(C   8,C   1)                1.5804 -0.000323  0.0002    1.5806   
    10. B(C   9,C   8)                1.5612  0.000124 -0.0002    1.5611   
    11. B(C  10,C   8)                1.5499 -0.000115  0.0001    1.5500   
    12. B(C  11,C   8)                1.5509  0.000338  0.0001    1.5510   
    13. B(H  12,C   9)                1.0985 -0.000021  0.0000    1.0985   
    14. B(H  13,C   9)                1.0882  0.000033  0.0001    1.0883   
    15. B(H  14,C   9)                1.0994 -0.000056  0.0000    1.0994   
    16. B(H  15,C  10)                1.0940  0.000219 -0.0001    1.0939   
    17. B(H  16,C  10)                1.1012 -0.000068  0.0001    1.1013   
    18. B(H  17,C  10)                1.0933 -0.000021 -0.0000    1.0933   
    19. B(H  18,C  11)                1.0988 -0.000033  0.0000    1.0989   
    20. B(H  19,C  11)                1.0864 -0.000148 -0.0002    1.0862   
    21. B(H  20,C  11)                1.0968 -0.000038  0.0001    1.0969   
    22. B(C  21,C   2)                1.5807 -0.000277  0.0003    1.5810   
    23. B(C  22,C  21)                1.5611 -0.000051  0.0000    1.5611   
    24. B(C  23,C  21)                1.5508 -0.000479  0.0003    1.5510   
    25. B(C  24,C  21)                1.5498 -0.000184  0.0002    1.5501   
    26. B(H  25,C  22)                1.0882  0.000124 -0.0002    1.0881   
    27. B(H  26,C  22)                1.0984 -0.000085  0.0001    1.0985   
    28. B(H  27,C  22)                1.0994 -0.000042  0.0001    1.0995   
    29. B(H  28,C  23)                1.0864  0.000133  0.0002    1.0865   
    30. B(H  29,C  23)                1.0989  0.000016 -0.0000    1.0989   
    31. B(H  30,C  23)                1.0968 -0.000123  0.0001    1.0970   
    32. B(H  31,C  24)                1.1012 -0.000059  0.0000    1.1013   
    33. B(H  32,C  24)                1.0938 -0.000010 -0.0002    1.0936   
    34. B(H  33,C  24)                1.0933  0.000005  0.0001    1.0933   
    35. B(C  34,C   3)                1.5800 -0.000212  0.0003    1.5803   
    36. B(C  35,C  34)                1.5608 -0.000050  0.0000    1.5608   
    37. B(C  36,C  34)                1.5508 -0.000028 -0.0003    1.5506   
    38. B(C  37,C  34)                1.5504  0.000175 -0.0001    1.5502   
    39. B(H  38,C  35)                1.0881  0.000025 -0.0001    1.0881   
    40. B(H  39,C  35)                1.0983 -0.000061  0.0001    1.0984   
    41. B(H  40,C  35)                1.0994 -0.000060  0.0001    1.0995   
    42. B(H  41,C  36)                1.0861  0.000473 -0.0002    1.0859   
    43. B(H  42,C  36)                1.0989 -0.000083  0.0001    1.0990   
    44. B(H  43,C  36)                1.0973  0.000076 -0.0001    1.0973   
    45. B(H  44,C  37)                1.1013 -0.000003  0.0000    1.1013   
    46. B(H  45,C  37)                1.0930 -0.000618  0.0005    1.0934   
    47. B(H  46,C  37)                1.0933  0.000057 -0.0000    1.0933   
    48. B(C  47,C   0)                1.5795 -0.001074  0.0009    1.5805   
    49. B(C  48,C  47)                1.5504 -0.000077  0.0001    1.5504   
    50. B(C  49,C  47)                1.5510  0.000264 -0.0000    1.5509   
    51. B(C  50,C  47)                1.5609  0.000007 -0.0001    1.5608   
    52. B(H  51,C  48)                1.0933 -0.000141  0.0001    1.0934   
    53. B(H  52,C  48)                1.0934  0.000392 -0.0001    1.0933   
    54. B(H  53,C  48)                1.1013 -0.000009  0.0000    1.1013   
    55. B(H  54,C  49)                1.0973  0.000007 -0.0000    1.0973   
    56. B(H  55,C  49)                1.0988 -0.000069  0.0001    1.0989   
    57. B(H  56,C  49)                1.0860 -0.000224 -0.0002    1.0858   
    58. B(H  57,C  50)                1.0993 -0.000220  0.0002    1.0995   
    59. B(H  58,C  50)                1.0984 -0.000026  0.0001    1.0985   
    60. B(H  59,C  50)                1.0882  0.000469 -0.0003    1.0880   
    61. A(C   1,C   0,C   6)          118.56  0.000436   -0.06    118.50   
    62. A(C   6,C   0,C  47)          114.65 -0.001861    0.09    114.73   
    63. A(C   1,C   0,C  47)          126.13  0.001427   -0.06    126.07   
    64. A(C   0,C   1,C   8)          126.00 -0.000914    0.15    126.15   
    65. A(C   0,C   1,C   4)          118.58  0.000029   -0.01    118.57   
    66. A(C   4,C   1,C   8)          114.72  0.000824   -0.13    114.59   
    67. A(C   3,C   2,C  21)          126.13  0.001291   -0.17    125.96   
    68. A(C   3,C   2,C   4)          118.57 -0.000044   -0.04    118.53   
    69. A(C   4,C   2,C  21)          114.62 -0.001213    0.15    114.78   
    70. A(C   2,C   3,C   6)          118.55 -0.000237    0.00    118.56   
    71. A(C   2,C   3,C  34)          126.16  0.000475   -0.03    126.13   
    72. A(C   6,C   3,C  34)          114.60 -0.000233    0.10    114.70   
    73. A(C   1,C   4,O   5)          120.23  0.000429   -0.04    120.18   
    74. A(C   2,C   4,O   5)          120.20 -0.000345    0.05    120.25   
    75. A(C   1,C   4,C   2)          119.56 -0.000086   -0.00    119.56   
    76. A(C   3,C   6,O   7)          120.26  0.000607   -0.02    120.24   
    77. A(C   0,C   6,O   7)          120.24 -0.000575    0.04    120.28   
    78. A(C   0,C   6,C   3)          119.50 -0.000036   -0.02    119.48   
    79. A(C   1,C   8,C  10)          113.86  0.000075   -0.01    113.85   
    80. A(C   9,C   8,C  10)          106.17  0.000015   -0.03    106.14   
    81. A(C   1,C   8,C   9)          109.38  0.000025   -0.09    109.30   
    82. A(C  10,C   8,C  11)          110.54  0.000263    0.01    110.55   
    83. A(C   9,C   8,C  11)          101.47 -0.000092   -0.03    101.44   
    84. A(C   1,C   8,C  11)          114.36 -0.000289    0.13    114.48   
    85. A(H  13,C   9,H  14)          109.88 -0.000009    0.00    109.88   
    86. A(H  12,C   9,H  14)          107.53 -0.000016    0.01    107.54   
    87. A(C   8,C   9,H  14)          109.67  0.000026    0.00    109.67   
    88. A(H  12,C   9,H  13)          108.98  0.000004   -0.00    108.98   
    89. A(C   8,C   9,H  13)          110.20 -0.000003   -0.01    110.19   
    90. A(C   8,C   9,H  12)          110.53 -0.000003    0.00    110.54   
    91. A(H  16,C  10,H  17)          108.62  0.000050   -0.00    108.62   
    92. A(H  15,C  10,H  17)          108.34  0.000029   -0.00    108.34   
    93. A(C   8,C  10,H  17)          108.29 -0.000058    0.01    108.30   
    94. A(H  15,C  10,H  16)          107.52  0.000014   -0.00    107.52   
    95. A(C   8,C  10,H  15)          112.86  0.000016   -0.01    112.85   
    96. A(C   8,C  10,H  16)          111.11 -0.000046    0.00    111.11   
    97. A(C   8,C  11,H  18)          108.97  0.000003   -0.01    108.96   
    98. A(H  19,C  11,H  20)          107.40 -0.000187    0.01    107.41   
    99. A(H  18,C  11,H  20)          107.41  0.000023   -0.01    107.40   
   100. A(C   8,C  11,H  20)          110.25 -0.000155    0.01    110.26   
   101. A(H  18,C  11,H  19)          106.65 -0.000130   -0.01    106.64   
   102. A(C   8,C  11,H  19)          115.82  0.000424    0.01    115.82   
   103. A(C  23,C  21,C  24)          110.53 -0.000366    0.03    110.56   
   104. A(C  22,C  21,C  24)          106.12 -0.000035   -0.01    106.11   
   105. A(C   2,C  21,C  24)          113.86  0.000067    0.04    113.90   
   106. A(C  22,C  21,C  23)          101.47  0.000411   -0.05    101.42   
   107. A(C   2,C  21,C  23)          114.47  0.000243   -0.16    114.31   
   108. A(C   2,C  21,C  22)          109.33 -0.000306    0.14    109.46   
   109. A(H  26,C  22,H  27)          107.54  0.000000   -0.00    107.53   
   110. A(H  25,C  22,H  27)          109.87 -0.000029    0.02    109.88   
   111. A(C  21,C  22,H  27)          109.68  0.000077   -0.01    109.66   
   112. A(H  25,C  22,H  26)          108.99  0.000002   -0.00    108.99   
   113. A(C  21,C  22,H  26)          110.53 -0.000022   -0.00    110.53   
   114. A(C  21,C  22,H  25)          110.19 -0.000029    0.01    110.20   
   115. A(H  29,C  23,H  30)          107.41  0.000019    0.00    107.41   
   116. A(H  28,C  23,H  30)          107.41  0.000204   -0.02    107.39   
   117. A(C  21,C  23,H  30)          110.26  0.000061    0.00    110.26   
   118. A(H  28,C  23,H  29)          106.64  0.000101    0.01    106.65   
   119. A(C  21,C  23,H  29)          108.95  0.000045    0.01    108.97   
   120. A(C  21,C  23,H  28)          115.82 -0.000403   -0.01    115.82   
   121. A(H  32,C  24,H  33)          108.35 -0.000011   -0.00    108.34   
   122. A(H  31,C  24,H  33)          108.63  0.000040   -0.02    108.61   
   123. A(C  21,C  24,H  33)          108.29 -0.000077    0.01    108.30   
   124. A(H  31,C  24,H  32)          107.52 -0.000008   -0.00    107.52   
   125. A(C  21,C  24,H  32)          112.85  0.000073    0.02    112.86   
   126. A(C  21,C  24,H  31)          111.11 -0.000017   -0.00    111.11   
   127. A(C  36,C  34,C  37)          110.62 -0.000003   -0.06    110.56   
   128. A(C  35,C  34,C  37)          105.99 -0.000534    0.08    106.06   
   129. A(C   3,C  34,C  37)          113.99  0.000390   -0.05    113.93   
   130. A(C  35,C  34,C  36)          101.54  0.000617   -0.08    101.47   
   131. A(C   3,C  34,C  36)          114.21 -0.000469    0.04    114.25   
   132. A(C   3,C  34,C  35)          109.43  0.000008    0.07    109.50   
   133. A(H  39,C  35,H  40)          107.58  0.000052   -0.01    107.57   
   134. A(H  38,C  35,H  40)          109.92 -0.000025    0.01    109.92   
   135. A(C  34,C  35,H  40)          109.64 -0.000074    0.01    109.64   
   136. A(H  38,C  35,H  39)          108.81 -0.000106    0.02    108.83   
   137. A(C  34,C  35,H  39)          110.55 -0.000014   -0.00    110.55   
   138. A(C  34,C  35,H  38)          110.30  0.000162   -0.02    110.28   
   139. A(H  42,C  36,H  43)          107.39 -0.000018    0.00    107.39   
   140. A(H  41,C  36,H  43)          107.32  0.000086    0.02    107.34   
   141. A(C  34,C  36,H  43)          110.25  0.000142    0.00    110.25   
   142. A(H  41,C  36,H  42)          106.76  0.000127   -0.01    106.75   
   143. A(C  34,C  36,H  42)          109.00  0.000065   -0.00    108.99   
   144. A(C  34,C  36,H  41)          115.77 -0.000383   -0.01    115.77   
   145. A(H  45,C  37,H  46)          108.39 -0.000099    0.00    108.39   
   146. A(H  44,C  37,H  46)          108.55 -0.000060    0.01    108.57   
   147. A(C  34,C  37,H  46)          108.30 -0.000013    0.00    108.30   
   148. A(H  44,C  37,H  45)          107.50 -0.000098    0.00    107.50   
   149. A(C  34,C  37,H  45)          112.90  0.000258   -0.02    112.88   
   150. A(C  34,C  37,H  44)          111.09 -0.000000    0.00    111.09   
   151. A(C  49,C  47,C  50)          101.58  0.000352   -0.19    101.39   
   152. A(C  48,C  47,C  50)          106.06  0.000489   -0.02    106.03   
   153. A(C   0,C  47,C  50)          109.41 -0.000945    0.13    109.54   
   154. A(C  48,C  47,C  49)          110.60 -0.000425    0.05    110.65   
   155. A(C   0,C  47,C  49)          114.19  0.000588   -0.03    114.16   
   156. A(C   0,C  47,C  48)          113.95 -0.000043    0.05    114.00   
   157. A(H  52,C  48,H  53)          107.50  0.000092    0.00    107.50   
   158. A(H  51,C  48,H  53)          108.56  0.000063   -0.01    108.55   
   159. A(C  47,C  48,H  53)          111.09  0.000071   -0.01    111.08   
   160. A(H  51,C  48,H  52)          108.39  0.000126   -0.00    108.38   
   161. A(C  47,C  48,H  52)          112.89 -0.000379    0.03    112.92   
   162. A(C  47,C  48,H  51)          108.30  0.000043   -0.01    108.29   
   163. A(H  55,C  49,H  56)          106.76 -0.000090   -0.00    106.76   
   164. A(H  54,C  49,H  56)          107.32 -0.000125   -0.00    107.32   
   165. A(C  47,C  49,H  56)          115.77  0.000329    0.02    115.78   
   166. A(H  54,C  49,H  55)          107.39 -0.000013   -0.00    107.39   
   167. A(C  47,C  49,H  55)          109.00 -0.000099    0.00    109.00   
   168. A(C  47,C  49,H  54)          110.25 -0.000023   -0.01    110.24   
   169. A(H  58,C  50,H  59)          108.81 -0.000046    0.01    108.82   
   170. A(H  57,C  50,H  59)          109.91 -0.000152    0.03    109.94   
   171. A(C  47,C  50,H  59)          110.30 -0.000013   -0.01    110.29   
   172. A(H  57,C  50,H  58)          107.58 -0.000015   -0.01    107.57   
   173. A(C  47,C  50,H  58)          110.56  0.000097   -0.01    110.55   
   174. A(C  47,C  50,H  57)          109.63  0.000125   -0.00    109.63   
   175. D(C   4,C   1,C   0,C  47)   -149.43  0.000364    0.48   -148.95   
   176. D(C   8,C   1,C   0,C  47)     40.69  0.000714    0.36     41.05   
   177. D(C   4,C   1,C   0,C   6)     20.74  0.000189    0.21     20.95   
   178. D(C   8,C   1,C   0,C   6)   -149.14  0.000539    0.08   -149.05   
   179. D(C  34,C   3,C   2,C   4)    149.31  0.000359    0.38    149.69   
   180. D(C   6,C   3,C   2,C  21)    149.37  0.000465   -0.56    148.81   
   181. D(C  34,C   3,C   2,C  21)    -40.66  0.000476    0.01    -40.65   
   182. D(C   6,C   3,C   2,C   4)    -20.66  0.000348   -0.19    -20.85   
   183. D(O   5,C   4,C   2,C  21)     28.46 -0.000637    0.60     29.06   
   184. D(C   1,C   4,C   2,C   3)     20.63 -0.000201    0.12     20.76   
   185. D(O   5,C   4,C   2,C   3)   -160.38 -0.000300    0.24   -160.14   
   186. D(C   2,C   4,C   1,C   8)    150.32 -0.000491   -0.01    150.32   
   187. D(C   1,C   4,C   2,C  21)   -150.52 -0.000537    0.48   -150.04   
   188. D(O   5,C   4,C   1,C   0)    160.34  0.000092   -0.26    160.08   
   189. D(O   5,C   4,C   1,C   8)    -28.66 -0.000383   -0.13    -28.79   
   190. D(C   2,C   4,C   1,C   0)    -20.67 -0.000015   -0.14    -20.81   
   191. D(C   0,C   6,C   3,C  34)   -149.96 -0.000366   -0.22   -150.19   
   192. D(O   7,C   6,C   3,C   2)   -159.89 -0.000530    0.66   -159.24   
   193. D(C   3,C   6,C   0,C   1)    -21.18 -0.000058   -0.27    -21.45   
   194. D(O   7,C   6,C   0,C  47)    -28.87  0.000311   -0.91    -29.79   
   195. D(O   7,C   6,C   3,C  34)     29.01 -0.000611    0.16     29.17   
   196. D(C   0,C   6,C   3,C   2)     21.14 -0.000285    0.27     21.41   
   197. D(C   3,C   6,C   0,C  47)    150.10  0.000078   -0.53    149.57   
   198. D(O   7,C   6,C   0,C   1)    159.85  0.000175   -0.66    159.19   
   199. D(C  11,C   8,C   1,C   0)     19.03  0.000263    0.86     19.89   
   200. D(C  10,C   8,C   1,C   4)     80.39  0.000483    0.61     81.00   
   201. D(C  10,C   8,C   1,C   0)   -109.39  0.000083    0.74   -108.65   
   202. D(C   9,C   8,C   1,C   0)    132.03 -0.000001    0.84    132.87   
   203. D(C  11,C   8,C   1,C   4)   -151.19  0.000664    0.74   -150.46   
   204. D(C   9,C   8,C   1,C   4)    -38.19  0.000399    0.71    -37.48   
   205. D(H  12,C   9,C   8,C   1)    -60.85  0.000149   -0.02    -60.87   
   206. D(H  14,C   9,C   8,C  11)    -58.07 -0.000217    0.06    -58.01   
   207. D(H  14,C   9,C   8,C   1)   -179.24  0.000154   -0.03   -179.27   
   208. D(H  13,C   9,C   8,C  11)   -179.16 -0.000220    0.06   -179.09   
   209. D(H  13,C   9,C   8,C  10)    -63.58  0.000037    0.05    -63.53   
   210. D(H  13,C   9,C   8,C   1)     59.68  0.000151   -0.02     59.65   
   211. D(H  12,C   9,C   8,C  10)    175.89  0.000035    0.06    175.95   
   212. D(H  14,C   9,C   8,C  10)     57.50  0.000040    0.05     57.55   
   213. D(H  12,C   9,C   8,C  11)     60.32 -0.000222    0.07     60.39   
   214. D(H  17,C  10,C   8,C  11)    172.56  0.000044   -0.11    172.46   
   215. D(H  17,C  10,C   8,C   1)    -57.10 -0.000058    0.07    -57.03   
   216. D(H  16,C  10,C   8,C  11)     53.35  0.000047   -0.11     53.24   
   217. D(H  16,C  10,C   8,C   9)    -55.90  0.000031   -0.06    -55.97   
   218. D(H  16,C  10,C   8,C   1)   -176.31 -0.000055    0.07   -176.24   
   219. D(H  15,C  10,C   8,C  11)    -67.50  0.000051   -0.11    -67.61   
   220. D(H  17,C  10,C   8,C   9)     63.31  0.000028   -0.06     63.25   
   221. D(H  15,C  10,C   8,C   9)   -176.76  0.000035   -0.06   -176.82   
   222. D(H  15,C  10,C   8,C   1)     62.84 -0.000051    0.07     62.91   
   223. D(H  20,C  11,C   8,C  10)   -178.68  0.000027    0.06   -178.63   
   224. D(H  20,C  11,C   8,C   9)    -66.38  0.000097    0.01    -66.37   
   225. D(H  20,C  11,C   8,C   1)     51.24 -0.000065   -0.06     51.18   
   226. D(H  19,C  11,C   8,C  10)     59.14  0.000088    0.03     59.17   
   227. D(H  19,C  11,C   8,C   9)    171.44  0.000158   -0.01    171.43   
   228. D(H  19,C  11,C   8,C   1)    -70.93 -0.000004   -0.08    -71.01   
   229. D(H  18,C  11,C   8,C  10)    -61.04 -0.000033    0.04    -61.00   
   230. D(H  18,C  11,C   8,C   9)     51.26  0.000037    0.00     51.26   
   231. D(H  18,C  11,C   8,C   1)    168.88 -0.000125   -0.07    168.82   
   232. D(C  24,C  21,C   2,C   3)    109.42  0.000219    1.01    110.43   
   233. D(C  23,C  21,C   2,C   3)    -19.08  0.000458    1.06    -18.02   
   234. D(C  22,C  21,C   2,C   4)     38.28  0.000208    0.74     39.02   
   235. D(C  22,C  21,C   2,C   3)   -132.10  0.000005    1.12   -130.98   
   236. D(C  24,C  21,C   2,C   4)    -80.20  0.000422    0.63    -79.57   
   237. D(C  23,C  21,C   2,C   4)    151.30  0.000661    0.68    151.98   
   238. D(H  27,C  22,C  21,C  24)    -57.50  0.000071   -0.05    -57.55   
   239. D(H  27,C  22,C  21,C   2)    179.30  0.000188   -0.18    179.12   
   240. D(H  26,C  22,C  21,C  23)    -60.37 -0.000209   -0.02    -60.39   
   241. D(H  26,C  22,C  21,C   2)     60.90  0.000153   -0.16     60.74   
   242. D(H  26,C  22,C  21,C  24)   -175.90  0.000036   -0.03   -175.94   
   243. D(H  25,C  22,C  21,C  24)     63.57  0.000066   -0.03     63.54   
   244. D(H  27,C  22,C  21,C  23)     58.03 -0.000174   -0.03     58.00   
   245. D(H  25,C  22,C  21,C  23)    179.10 -0.000179   -0.02    179.08   
   246. D(H  25,C  22,C  21,C   2)    -59.63  0.000183   -0.16    -59.79   
   247. D(H  30,C  23,C  21,C  24)    178.73  0.000073   -0.11    178.62   
   248. D(H  30,C  23,C  21,C  22)     66.49  0.000048   -0.09     66.40   
   249. D(H  30,C  23,C  21,C   2)    -51.11  0.000045   -0.15    -51.26   
   250. D(H  29,C  23,C  21,C  24)     61.09 -0.000013   -0.12     60.98   
   251. D(H  29,C  23,C  21,C  22)    -51.14 -0.000037   -0.10    -51.24   
   252. D(H  29,C  23,C  21,C   2)   -168.75 -0.000040   -0.16   -168.91   
   253. D(H  28,C  23,C  21,C  24)    -59.07  0.000095   -0.14    -59.21   
   254. D(H  28,C  23,C  21,C  22)   -171.31  0.000070   -0.12   -171.43   
   255. D(H  28,C  23,C  21,C   2)     71.09  0.000067   -0.18     70.91   
   256. D(H  33,C  24,C  21,C  23)   -172.52 -0.000080    0.01   -172.51   
   257. D(H  33,C  24,C  21,C  22)    -63.30  0.000217   -0.04    -63.34   
   258. D(H  33,C  24,C  21,C   2)     57.00 -0.000148    0.16     57.15   
   259. D(H  32,C  24,C  21,C  23)     67.55 -0.000060   -0.01     67.54   
   260. D(H  32,C  24,C  21,C  22)    176.77  0.000237   -0.05    176.72   
   261. D(H  32,C  24,C  21,C   2)    -62.93 -0.000129    0.14    -62.79   
   262. D(H  31,C  24,C  21,C  23)    -53.30 -0.000089   -0.01    -53.31   
   263. D(H  31,C  24,C  21,C  22)     55.92  0.000208   -0.06     55.87   
   264. D(H  31,C  24,C  21,C   2)    176.22 -0.000157    0.13    176.35   
   265. D(C  37,C  34,C   3,C   6)    -80.38  0.000751   -0.98    -81.37   
   266. D(C  37,C  34,C   3,C   2)    109.30  0.000744   -1.53    107.78   
   267. D(C  36,C  34,C   3,C   6)    151.11  0.000828   -0.90    150.21   
   268. D(C  36,C  34,C   3,C   2)    -19.20  0.000821   -1.44    -20.64   
   269. D(C  35,C  34,C   3,C   6)     38.07  0.000329   -0.87     37.21   
   270. D(C  35,C  34,C   3,C   2)   -132.24  0.000322   -1.41   -133.65   
   271. D(H  40,C  35,C  34,C  37)    -58.31  0.000004    0.14    -58.17   
   272. D(H  40,C  35,C  34,C  36)     57.30  0.000062    0.08     57.38   
   273. D(H  40,C  35,C  34,C   3)    178.36 -0.000145    0.12    178.48   
   274. D(H  39,C  35,C  34,C  37)   -176.75 -0.000006    0.15   -176.60   
   275. D(H  39,C  35,C  34,C  36)    -61.14  0.000052    0.09    -61.05   
   276. D(H  39,C  35,C  34,C   3)     59.92 -0.000155    0.13     60.04   
   277. D(H  38,C  35,C  34,C  37)     62.86  0.000029    0.14     63.00   
   278. D(H  38,C  35,C  34,C  36)    178.47  0.000088    0.08    178.55   
   279. D(H  38,C  35,C  34,C   3)    -60.47 -0.000120    0.11    -60.35   
   280. D(H  43,C  36,C  34,C  37)    177.02 -0.000125    0.29    177.31   
   281. D(H  43,C  36,C  34,C  35)     64.86  0.000179    0.26     65.12   
   282. D(H  43,C  36,C  34,C   3)    -52.79  0.000010    0.21    -52.58   
   283. D(H  42,C  36,C  34,C  37)     59.38 -0.000225    0.29     59.68   
   284. D(H  42,C  36,C  34,C  35)    -52.77  0.000079    0.26    -52.51   
   285. D(H  42,C  36,C  34,C   3)   -170.42 -0.000090    0.21   -170.21   
   286. D(H  41,C  36,C  34,C  37)    -60.94 -0.000179    0.31    -60.63   
   287. D(H  41,C  36,C  34,C  35)   -173.10  0.000125    0.28   -172.81   
   288. D(H  41,C  36,C  34,C   3)     69.25 -0.000044    0.23     69.48   
   289. D(H  46,C  37,C  34,C  35)    -64.00  0.000212    0.03    -63.97   
   290. D(H  46,C  37,C  34,C   3)     56.40  0.000087    0.14     56.54   
   291. D(H  45,C  37,C  34,C  36)     66.69 -0.000260    0.11     66.81   
   292. D(H  45,C  37,C  34,C  35)    175.97  0.000184    0.04    176.01   
   293. D(H  45,C  37,C  34,C   3)    -63.62  0.000059    0.15    -63.47   
   294. D(H  44,C  37,C  34,C  36)    -54.16 -0.000315    0.12    -54.03   
   295. D(H  44,C  37,C  34,C  35)     55.12  0.000129    0.05     55.17   
   296. D(H  46,C  37,C  34,C  36)   -173.28 -0.000232    0.10   -173.18   
   297. D(H  44,C  37,C  34,C   3)    175.53  0.000005    0.16    175.69   
   298. D(C  49,C  47,C   0,C   6)   -150.02  0.000905   -1.20   -151.22   
   299. D(C  49,C  47,C   0,C   1)     20.48  0.000918   -1.48     19.01   
   300. D(C  48,C  47,C   0,C   6)     81.54  0.001011   -1.28     80.27   
   301. D(C  48,C  47,C   0,C   1)   -107.95  0.001024   -1.55   -109.50   
   302. D(C  50,C  47,C   0,C   6)    -36.97  0.001076   -1.37    -38.34   
   303. D(C  50,C  47,C   0,C   1)    133.53  0.001089   -1.65    131.89   
   304. D(H  53,C  48,C  47,C  50)    -55.14 -0.000498    0.02    -55.12   
   305. D(H  53,C  48,C  47,C  49)     54.21 -0.000032   -0.19     54.02   
   306. D(H  53,C  48,C  47,C   0)   -175.55  0.000370   -0.16   -175.71   
   307. D(H  52,C  48,C  47,C  50)   -175.98 -0.000402   -0.00   -175.98   
   308. D(H  52,C  48,C  47,C  49)    -66.63  0.000064   -0.21    -66.84   
   309. D(H  52,C  48,C  47,C   0)     63.61  0.000466   -0.17     63.43   
   310. D(H  51,C  48,C  47,C  50)     64.00 -0.000352   -0.01     63.99   
   311. D(H  51,C  48,C  47,C  49)    173.35  0.000114   -0.22    173.13   
   312. D(H  51,C  48,C  47,C   0)    -56.41  0.000516   -0.18    -56.59   
   313. D(H  56,C  49,C  47,C  50)    173.14  0.000432   -0.24    172.90   
   314. D(H  56,C  49,C  47,C  48)     60.89 -0.000136   -0.14     60.75   
   315. D(H  56,C  49,C  47,C   0)    -69.22 -0.000203   -0.22    -69.44   
   316. D(H  55,C  49,C  47,C  50)     52.81  0.000401   -0.25     52.57   
   317. D(H  55,C  49,C  47,C  48)    -59.43 -0.000167   -0.15    -59.58   
   318. D(H  55,C  49,C  47,C   0)    170.46 -0.000234   -0.22    170.23   
   319. D(H  54,C  49,C  47,C  50)    -64.83  0.000489   -0.24    -65.07   
   320. D(H  54,C  49,C  47,C  48)   -177.07 -0.000078   -0.14   -177.22   
   321. D(H  54,C  49,C  47,C   0)     52.81 -0.000145   -0.22     52.60   
   322. D(H  59,C  50,C  47,C  49)   -178.49  0.000235   -0.11   -178.60   
   323. D(H  59,C  50,C  47,C  48)    -62.85  0.000092   -0.14    -62.99   
   324. D(H  59,C  50,C  47,C   0)     60.47 -0.000205   -0.02     60.45   
   325. D(H  58,C  50,C  47,C  49)     61.12  0.000238   -0.11     61.01   
   326. D(H  58,C  50,C  47,C  48)    176.76  0.000095   -0.15    176.61   
   327. D(H  58,C  50,C  47,C   0)    -59.92 -0.000202   -0.03    -59.95   
   328. D(H  57,C  50,C  47,C  49)    -57.32  0.000119   -0.08    -57.41   
   329. D(H  57,C  50,C  47,C  48)     58.32 -0.000023   -0.12     58.20   
   330. D(H  57,C  50,C  47,C   0)   -178.37 -0.000321   -0.00   -178.37   
    ----------------------------------------------------------------------------

         *************************************************************
         *                GEOMETRY OPTIMIZATION CYCLE  14            *
         *************************************************************
---------------------------------
CARTESIAN COORDINATES (ANGSTROEM)
---------------------------------
  C     -1.256039    0.703308   -0.136580
  C     -1.256812   -0.707614    0.138600
  C      1.252387   -0.708612    0.140797
  C      1.252144    0.701983   -0.135452
  C     -0.002976   -1.345913    0.496456
  O     -0.004854   -2.502114    1.122769
  C     -0.001446    1.337735   -0.499469
  O     -0.000088    2.484710   -1.141133
  C     -2.453925   -1.707112   -0.118554
  C     -1.915218   -2.982694   -0.839436
  C     -3.145094   -2.203757    1.176882
  C     -3.507314   -1.199676   -1.137552
  H     -1.471291   -2.718909   -1.809010
  H     -1.160532   -3.470594   -0.225606
  H     -2.745559   -3.676740   -1.033126
  H     -3.614620   -1.395119    1.744609
  H     -3.926033   -2.946391    0.950051
  H     -2.388876   -2.674919    1.810427
  H     -4.179169   -2.028913   -1.399363
  H     -4.138432   -0.383196   -0.798696
  H     -3.014977   -0.872202   -2.061449
  C      2.450682   -1.705951   -0.122034
  C      1.923935   -2.962666   -0.883860
  C      3.519953   -1.172976   -1.111125
  C      3.121346   -2.236522    1.170795
  H      1.160008   -3.466172   -0.294997
  H      1.495462   -2.673932   -1.853255
  H      2.757665   -3.651477   -1.082230
  H      4.145665   -0.365249   -0.741460
  H      4.195858   -1.995409   -1.383636
  H      3.042086   -0.821478   -2.033875
  H      3.904637   -2.974505    0.937043
  H      3.583090   -1.443815    1.766023
  H      2.354873   -2.722531    1.780472
  C      2.450795    1.700854    0.115534
  C      1.917798    2.987566    0.820154
  C      3.495551    1.196372    1.144252
  C      3.151513    2.180913   -1.181313
  H      1.176507    3.480487    0.194539
  H      1.456789    2.736013    1.784903
  H      2.754094    3.672611    1.020475
  H      4.105681    0.356901    0.824462
  H      4.186301    2.016755    1.384108
  H      2.998574    0.902736    2.077431
  H      3.926520    2.931028   -0.958661
  H      3.630453    1.366712   -1.732048
  H      2.399027    2.639366   -1.828569
  C     -2.450562    1.703692    0.128460
  C     -3.138503    2.220187   -1.161406
  C     -3.504749    1.180036    1.138300
  C     -1.916657    2.969769    0.868892
  H     -2.378273    2.690331   -1.791055
  H     -3.617972    1.423494   -1.736437
  H     -3.910594    2.969349   -0.925809
  H     -3.015237    0.862259    2.067551
  H     -4.193432    1.997671    1.392940
  H     -4.116353    0.350968    0.795294
  H     -2.751291    3.653602    1.080017
  H     -1.464324    2.691917    1.830558
  H     -1.168131    3.474376    0.261654

----------------------------
CARTESIAN COORDINATES (A.U.)
----------------------------
  NO LB      ZA    FRAG     MASS         X           Y           Z
   0 C     6.0000    0    12.011   -2.373569    1.329060   -0.258099
   1 C     6.0000    0    12.011   -2.375030   -1.337197    0.261916
   2 C     6.0000    0    12.011    2.366668   -1.339082    0.266068
   3 C     6.0000    0    12.011    2.366209    1.326556   -0.255968
   4 C     6.0000    0    12.011   -0.005623   -2.543406    0.938165
   5 O     8.0000    0    15.999   -0.009172   -4.728310    2.121725
   6 C     6.0000    0    12.011   -0.002733    2.527953   -0.943860
   7 O     8.0000    0    15.999   -0.000167    4.695421   -2.156429
   8 C     6.0000    0    12.011   -4.637247   -3.225974   -0.224035
   9 C     6.0000    0    12.011   -3.619237   -5.636474   -1.586304
  10 C     6.0000    0    12.011   -5.943367   -4.164498    2.223984
  11 C     6.0000    0    12.011   -6.627863   -2.267060   -2.149662
  12 H     1.0000    0     1.008   -2.780337   -5.137994   -3.418534
  13 H     1.0000    0     1.008   -2.193088   -6.558472   -0.426334
  14 H     1.0000    0     1.008   -5.188355   -6.948032   -1.952325
  15 H     1.0000    0     1.008   -6.830643   -2.636393    3.296832
  16 H     1.0000    0     1.008   -7.419127   -5.567873    1.795336
  17 H     1.0000    0     1.008   -4.514322   -5.054864    3.421211
  18 H     1.0000    0     1.008   -7.897484   -3.834090   -2.644413
  19 H     1.0000    0     1.008   -7.820503   -0.724136   -1.509317
  20 H     1.0000    0     1.008   -5.697480   -1.648223   -3.895573
  21 C     6.0000    0    12.011    4.631118   -3.223779   -0.230611
  22 C     6.0000    0    12.011    3.635710   -5.598626   -1.670254
  23 C     6.0000    0    12.011    6.651747   -2.216603   -2.099723
  24 C     6.0000    0    12.011    5.898490   -4.226413    2.212482
  25 H     1.0000    0     1.008    2.192097   -6.550115   -0.557464
  26 H     1.0000    0     1.008    2.826013   -5.052999   -3.502145
  27 H     1.0000    0     1.008    5.211231   -6.900291   -2.045119
  28 H     1.0000    0     1.008    7.834171   -0.690221   -1.401157
  29 H     1.0000    0     1.008    7.929023   -3.770777   -2.614693
  30 H     1.0000    0     1.008    5.748710   -1.552369   -3.843467
  31 H     1.0000    0     1.008    7.378695   -5.621000    1.770756
  32 H     1.0000    0     1.008    6.771059   -2.728414    3.337300
  33 H     1.0000    0     1.008    4.450066   -5.144839    3.364604
  34 C     6.0000    0    12.011    4.631331    3.214148    0.218328
  35 C     6.0000    0    12.011    3.624113    5.645682    1.549867
  36 C     6.0000    0    12.011    6.605635    2.260815    2.162323
  37 C     6.0000    0    12.011    5.955497    4.121328   -2.232357
  38 H     1.0000    0     1.008    2.223277    6.577167    0.367625
  39 H     1.0000    0     1.008    2.752932    5.170315    3.372977
  40 H     1.0000    0     1.008    5.204484    6.940228    1.928419
  41 H     1.0000    0     1.008    7.758612    0.674445    1.558008
  42 H     1.0000    0     1.008    7.910962    3.811115    2.615585
  43 H     1.0000    0     1.008    5.666483    1.705924    3.925776
  44 H     1.0000    0     1.008    7.420047    5.538841   -1.811608
  45 H     1.0000    0     1.008    6.860561    2.582711   -3.273097
  46 H     1.0000    0     1.008    4.533503    4.987678   -3.455494
  47 C     6.0000    0    12.011   -4.630890    3.219511    0.242753
  48 C     6.0000    0    12.011   -5.930912    4.195546   -2.194739
  49 C     6.0000    0    12.011   -6.623016    2.229946    2.151074
  50 C     6.0000    0    12.011   -3.621957    5.612049    1.641968
  51 H     1.0000    0     1.008   -4.494285    5.083989   -3.384604
  52 H     1.0000    0     1.008   -6.836976    2.690014   -3.281390
  53 H     1.0000    0     1.008   -7.389952    5.611256   -1.749525
  54 H     1.0000    0     1.008   -5.697973    1.629434    3.907104
  55 H     1.0000    0     1.008   -7.924439    3.775051    2.632274
  56 H     1.0000    0     1.008   -7.778780    0.663234    1.502888
  57 H     1.0000    0     1.008   -5.199186    6.904306    2.040935
  58 H     1.0000    0     1.008   -2.767172    5.086986    3.459253
  59 H     1.0000    0     1.008   -2.207448    6.565618    0.494455

--------------------------------
INTERNAL COORDINATES (ANGSTROEM)
--------------------------------
 C      0   0   0     0.000000000000     0.00000000     0.00000000
 C      1   0   0     1.437507550279     0.00000000     0.00000000
 C      2   1   0     2.509199783611    90.00115059     0.00000000
 C      3   2   1     1.437390643069    89.95832871   359.95570580
 C      2   1   3     1.451753984399   118.57216289    10.30465736
 O      5   2   1     1.314942071474   120.18350532   160.08289817
 C      4   3   2     1.451956667575   118.55649883   349.42428075
 O      7   4   3     1.314262427127   120.24088237   200.76503166
 C      2   1   3     1.580570996825   126.15221655   200.30105460
 C      9   2   1     1.561084457071   109.29783143   132.86818757
 C      9   2   1     1.550008050328   113.85194241   251.34962996
 C      9   2   1     1.550959469880   114.48215225    19.89338690
 H     10   9   2     1.098511221419   110.53771164   299.13171990
 H     10   9   2     1.088293975090   110.19205786    59.65185280
 H     10   9   2     1.099401446924   109.66763430   180.73370849
 H     11   9   2     1.093921506405   112.84776050    62.91012137
 H     11   9   2     1.101282563502   111.10819535   183.75932112
 H     11   9   2     1.093269441606   108.29852713   302.97415090
 H     12   9   2     1.098893649889   108.95899393   168.81737423
 H     12   9   2     1.086173756330   115.82398739   288.98812238
 H     12   9   2     1.096913888940   110.25574917    51.18500477
 C      3   2   1     1.581036251515   139.29015355   205.86295367
 C     22   3   2     1.561145171741   109.46289800    16.35060402
 C     22   3   2     1.551033434166   114.31481090   129.31453202
 C     22   3   2     1.550065494406   113.90339769   257.76292743
 H     23  22   3     1.088054835797   110.20074173   300.21095227
 H     23  22   3     1.098491197028   110.52781345    60.74059432
 H     23  22   3     1.099507644298   109.66375012   179.12372832
 H     24  22   3     1.086549719745   115.81649213    70.90620243
 H     24  22   3     1.098866208873   108.96573227   191.09365836
 H     24  22   3     1.096983838218   110.25539768   308.73932811
 H     25  22   3     1.101273535987   111.10525667   176.35282961
 H     25  22   3     1.093566662181   112.86375215   297.20803683
 H     25  22   3     1.093339919617   108.29592634    57.15195032
 C      4   3   2     1.580348317128   126.13031628   159.96266864
 C     35   4   3     1.560834211959   109.49616696   226.35162384
 C     35   4   3     1.550573723733   114.25347430   339.35664950
 C     35   4   3     1.550249814961   113.93508976   107.77613132
 H     36  35   4     1.088061276764   110.27610867   299.64552392
 H     36  35   4     1.098429877410   110.55000003    60.04476439
 H     36  35   4     1.099456789599   109.64267154   178.47899469
 H     37  35   4     1.085925906728   115.76658385    69.48167258
 H     37  35   4     1.098951197214   108.99184905   189.78544148
 H     37  35   4     1.097284096546   110.25002066   307.41990709
 H     38  35   4     1.101309403403   111.09252502   175.68989434
 H     38  35   4     1.093442277487   112.87615079   296.52876901
 H     38  35   4     1.093323015973   108.30007057    56.54451645
 C      1   2   3     1.580474082569   126.06836695   200.74819746
 C     48   1   2     1.550414225593   113.99811490   250.49611042
 C     48   1   2     1.550904305141   114.15526084    19.00530558
 C     48   1   2     1.560847273480   109.53903920   131.88788494
 H     49  48   1     1.093363059464   108.29026262   303.40521566
 H     49  48   1     1.093284169644   112.91794080    63.43024608
 H     49  48   1     1.101305332250   111.08257439   184.29139912
 H     50  48   1     1.097320191651   110.24021988    52.59592912
 H     50  48   1     1.098932147753   109.00389979   170.22954118
 H     50  48   1     1.085847989393   115.78343320   290.56062271
 H     51  48   1     1.099460947952   109.62935833   181.63339543
 H     51  48   1     1.098456726488   110.54748146   300.05102347
 H     51  48   1     1.087960051935   110.29095871    60.44526019

---------------------------
INTERNAL COORDINATES (A.U.)
---------------------------
 C      0   0   0     0.000000000000     0.00000000     0.00000000
 C      1   0   0     2.716495585471     0.00000000     0.00000000
 C      2   1   0     4.741700406319    90.00115059     0.00000000
 C      3   2   1     2.716274662861    89.95832871   359.95570580
 C      2   1   3     2.743417444342   118.57216289    10.30465736
 O      5   2   1     2.484880397057   120.18350532   160.08289817
 C      4   3   2     2.743800460038   118.55649883   349.42428075
 O      7   4   3     2.483596055373   120.24088237   200.76503166
 C      2   1   3     2.986846319218   126.15221655   200.30105460
 C      9   2   1     2.950022095785   109.29783143   132.86818757
 C      9   2   1     2.929090720493   113.85194241   251.34962996
 C      9   2   1     2.930888642885   114.48215225    19.89338690
 H     10   9   2     2.075885363521   110.53771164   299.13171990
 H     10   9   2     2.056577566116   110.19205786    59.65185280
 H     10   9   2     2.077567645923   109.66763430   180.73370849
 H     11   9   2     2.067212059111   112.84776050    62.91012137
 H     11   9   2     2.081122441081   111.10819535   183.75932112
 H     11   9   2     2.065979835221   108.29852713   302.97415090
 H     12   9   2     2.076608048596   108.95899393   168.81737423
 H     12   9   2     2.052570933315   115.82398739   288.98812238
 H     12   9   2     2.072866842591   110.25574917    51.18500477
 C      3   2   1     2.987725523164   139.29015355   205.86295367
 C     22   3   2     2.950136829884   109.46289800    16.35060402
 C     22   3   2     2.931028415130   114.31481090   129.31453202
 C     22   3   2     2.929199274069   113.90339769   257.76292743
 H     23  22   3     2.056125658344   110.20074173   300.21095227
 H     23  22   3     2.075847522906   110.52781345    60.74059432
 H     23  22   3     2.077768329875   109.66375012   179.12372832
 H     24  22   3     2.053281401207   115.81649213    70.90620243
 H     24  22   3     2.076556192590   108.96573227   191.09365836
 H     24  22   3     2.072999027570   110.25539768   308.73932811
 H     25  22   3     2.081105381551   111.10525667   176.35282961
 H     25  22   3     2.066541500709   112.86375215   297.20803683
 H     25  22   3     2.066113019359   108.29592634    57.15195032
 C      4   3   2     2.986425515575   126.13031628   159.96266864
 C     35   4   3     2.949549201058   109.49616696   226.35162384
 C     35   4   3     2.930159688309   114.25347430   339.35664950
 C     35   4   3     2.929547589439   113.93508976   107.77613132
 H     36  35   4     2.056137830008   110.27610867   299.64552392
 H     36  35   4     2.075731645621   110.55000003    60.04476439
 H     36  35   4     2.077672228422   109.64267154   178.47899469
 H     37  35   4     2.052102565446   115.76658385    69.48167258
 H     37  35   4     2.076716797280   108.99184905   189.78544148
 H     37  35   4     2.073566433578   110.25002066   307.41990709
 H     38  35   4     2.081173161143   111.09252502   175.68989434
 H     38  35   4     2.066306447702   112.87615079   296.52876901
 H     38  35   4     2.066081076102   108.30007057    56.54451645
 C      1   2   3     2.986663177816   126.06836695   200.74819746
 C     48   1   2     2.929858280507   113.99811490   250.49611042
 C     48   1   2     2.930784396636   114.15526084    19.00530558
 C     48   1   2     2.949573883755   109.53903920   131.88788494
 H     49  48   1     2.066156747334   108.29026262   303.40521566
 H     49  48   1     2.066007667179   112.91794080    63.43024608
 H     49  48   1     2.081165467779   111.08257439   184.29139912
 H     50  48   1     2.073634643442   110.24021988    52.59592912
 H     50  48   1     2.076680799015   109.00389979   170.22954118
 H     50  48   1     2.051955323021   115.78343320   290.56062271
 H     51  48   1     2.077680086571   109.62935833   181.63339543
 H     51  48   1     2.075782383026   110.54748146   300.05102347
 H     51  48   1     2.055946542803   110.29095871    60.44526019


           ************************************************************
           *        Program running with 8 parallel MPI-processes     *
           *              working on a common directory               *
           ************************************************************
------------------------------------------------------------------------------
                   ___                                                        
                  /   \      - P O W E R E D   B Y -                         
                 /     \                                                     
                 |  |  |   _    _      __       _____    __    __             
                 |  |  |  | |  | |    /  \     |  _  \  |  |  /  |          
                  \  \/   | |  | |   /    \    | | | |  |  | /  /          
                 / \  \   | |__| |  /  /\  \   | |_| |  |  |/  /          
                |  |  |   |  __  | /  /__\  \  |    /   |      \           
                |  |  |   | |  | | |   __   |  |    \   |  |\   \          
                \     /   | |  | | |  |  |  |  | |\  \  |  | \   \       
                 \___/    |_|  |_| |__|  |__|  |_| \__\ |__|  \__/        
                                                                              
                      - O R C A' S   B I G   F R I E N D -                    
                                      &                                       
                       - I N T E G R A L  F E E D E R -                       
                                                                              
 v1 FN, 2020, v2 2021                                                         
------------------------------------------------------------------------------


Reading SHARK input file Q6_2e_0H_B3LYP_631Gd_opt.SHARKINP.tmp ... ok
----------------------
SHARK INTEGRAL PACKAGE
----------------------

Number of atoms                             ...     60
Number of basis functions                   ...    408
Number of shells                            ...    216
Maximum angular momentum                    ...      2
Integral batch strategy                     ... SHARK/LIBINT Hybrid
RI-J (if used) integral strategy            ... SPLIT-RIJ (Revised 2003 algorithm where possible)
Printlevel                                  ...      1
Contraction scheme used                     ... SEGMENTED contraction
Coulomb Range Separation                    ... NOT USED
Exchange Range Separation                   ... NOT USED
Finite Nucleus Model                        ... NOT USED
Auxiliary Coulomb fitting basis             ... AVAILABLE
   # of basis functions in Aux-J            ...   1572
   # of shells in Aux-J                     ...    540
   Maximum angular momentum in Aux-J        ...      4
Auxiliary J/K fitting basis                 ... NOT available
Auxiliary Correlation fitting basis         ... NOT available
Auxiliary 'external' fitting basis          ... NOT available
Integral threshold                          ...     2.500000e-11
Primitive cut-off                           ...     2.500000e-12
Primitive pair pre-selection threshold      ...     2.500000e-12

Calculating pre-screening integrals         ... done (  0.1 sec) Dimension = 216
Organizing shell pair data                  ... done (  0.2 sec)
Shell pair information
Total number of shell pairs                 ...     23436
Shell pairs after pre-screening             ...     18073
Total number of primitive shell pairs       ...    127872
Primitive shell pairs kept                  ...     53286
          la=0 lb=0:   7575 shell pairs
          la=1 lb=0:   5822 shell pairs
          la=1 lb=1:   1101 shell pairs
          la=2 lb=0:   2400 shell pairs
          la=2 lb=1:    982 shell pairs
          la=2 lb=2:    193 shell pairs

Calculating one electron integrals          ... done (  0.1 sec)
Calculating RI/J V-Matrix + Cholesky decomp.... done (  0.2 sec)
Calculating Nuclear repulsion               ... done (  0.0 sec) ENN=   2368.398051376987 Eh

SHARK setup successfully completed in   0.8 seconds

Maximum memory used throughout the entire GTOINT-calculation: 32.2 MB
[1717923772.409907] [eu-a2p-271:104511:0]          mpool.c:38   UCX  WARN  object 0x2f04a00 was not returned to mpool ucp_requests
[1717923772.409954] [eu-a2p-271:104511:0]          mpool.c:38   UCX  WARN  object 0x2f04bc0 was not returned to mpool ucp_requests
[1717923772.409961] [eu-a2p-271:104511:0]          mpool.c:38   UCX  WARN  object 0x2f04d80 was not returned to mpool ucp_requests
[1717923772.409967] [eu-a2p-271:104511:0]          mpool.c:38   UCX  WARN  object 0x2f04f40 was not returned to mpool ucp_requests
[1717923772.409972] [eu-a2p-271:104511:0]          mpool.c:38   UCX  WARN  object 0x2f05100 was not returned to mpool ucp_requests
[1717923772.409977] [eu-a2p-271:104511:0]          mpool.c:38   UCX  WARN  object 0x2f052c0 was not returned to mpool ucp_requests
[1717923772.409982] [eu-a2p-271:104511:0]          mpool.c:38   UCX  WARN  object 0x2f05480 was not returned to mpool ucp_requests
[1717923772.409987] [eu-a2p-271:104511:0]          mpool.c:38   UCX  WARN  object 0x2f05640 was not returned to mpool ucp_requests
[1717923772.409993] [eu-a2p-271:104511:0]          mpool.c:38   UCX  WARN  object 0x2f05800 was not returned to mpool ucp_requests
[1717923772.409998] [eu-a2p-271:104511:0]          mpool.c:38   UCX  WARN  object 0x2f059c0 was not returned to mpool ucp_requests
[1717923772.410003] [eu-a2p-271:104511:0]          mpool.c:38   UCX  WARN  object 0x2f05b80 was not returned to mpool ucp_requests
[1717923772.410008] [eu-a2p-271:104511:0]          mpool.c:38   UCX  WARN  object 0x2f05d40 was not returned to mpool ucp_requests
[1717923772.416377] [eu-a2p-271:104508:0]          mpool.c:38   UCX  WARN  object 0x42052c0 was not returned to mpool ucp_requests
[1717923772.416417] [eu-a2p-271:104508:0]          mpool.c:38   UCX  WARN  object 0x4205480 was not returned to mpool ucp_requests
[1717923772.416424] [eu-a2p-271:104508:0]          mpool.c:38   UCX  WARN  object 0x4205640 was not returned to mpool ucp_requests
[1717923772.416430] [eu-a2p-271:104508:0]          mpool.c:38   UCX  WARN  object 0x4205800 was not returned to mpool ucp_requests
[1717923772.416435] [eu-a2p-271:104508:0]          mpool.c:38   UCX  WARN  object 0x42059c0 was not returned to mpool ucp_requests
[1717923772.416440] [eu-a2p-271:104508:0]          mpool.c:38   UCX  WARN  object 0x4205b80 was not returned to mpool ucp_requests
[1717923772.416445] [eu-a2p-271:104508:0]          mpool.c:38   UCX  WARN  object 0x4205d40 was not returned to mpool ucp_requests
[1717923772.418038] [eu-a2p-271:104509:0]          mpool.c:38   UCX  WARN  object 0x2c01680 was not returned to mpool ucp_requests
[1717923772.418067] [eu-a2p-271:104509:0]          mpool.c:38   UCX  WARN  object 0x2c01840 was not returned to mpool ucp_requests
[1717923772.418074] [eu-a2p-271:104509:0]          mpool.c:38   UCX  WARN  object 0x2c01a00 was not returned to mpool ucp_requests
[1717923772.418079] [eu-a2p-271:104509:0]          mpool.c:38   UCX  WARN  object 0x2c01bc0 was not returned to mpool ucp_requests
[1717923772.418084] [eu-a2p-271:104509:0]          mpool.c:38   UCX  WARN  object 0x2c01d80 was not returned to mpool ucp_requests
[1717923772.418088] [eu-a2p-271:104509:0]          mpool.c:38   UCX  WARN  object 0x2c01f40 was not returned to mpool ucp_requests
[1717923772.418093] [eu-a2p-271:104509:0]          mpool.c:38   UCX  WARN  object 0x2c02100 was not returned to mpool ucp_requests
[1717923772.418098] [eu-a2p-271:104509:0]          mpool.c:38   UCX  WARN  object 0x2c022c0 was not returned to mpool ucp_requests
[1717923772.418102] [eu-a2p-271:104509:0]          mpool.c:38   UCX  WARN  object 0x2c02480 was not returned to mpool ucp_requests
[1717923772.418107] [eu-a2p-271:104509:0]          mpool.c:38   UCX  WARN  object 0x2c02640 was not returned to mpool ucp_requests
[1717923772.418112] [eu-a2p-271:104509:0]          mpool.c:38   UCX  WARN  object 0x2c02800 was not returned to mpool ucp_requests
[1717923772.418117] [eu-a2p-271:104509:0]          mpool.c:38   UCX  WARN  object 0x2c029c0 was not returned to mpool ucp_requests
[1717923772.418121] [eu-a2p-271:104509:0]          mpool.c:38   UCX  WARN  object 0x2c02b80 was not returned to mpool ucp_requests
[1717923772.418126] [eu-a2p-271:104509:0]          mpool.c:38   UCX  WARN  object 0x2c02d40 was not returned to mpool ucp_requests
[1717923772.422511] [eu-a2p-271:104513:0]          mpool.c:38   UCX  WARN  object 0x2961a00 was not returned to mpool ucp_requests
[1717923772.422538] [eu-a2p-271:104513:0]          mpool.c:38   UCX  WARN  object 0x2961bc0 was not returned to mpool ucp_requests
[1717923772.422545] [eu-a2p-271:104513:0]          mpool.c:38   UCX  WARN  object 0x2961d80 was not returned to mpool ucp_requests
[1717923772.422550] [eu-a2p-271:104513:0]          mpool.c:38   UCX  WARN  object 0x2961f40 was not returned to mpool ucp_requests
[1717923772.422554] [eu-a2p-271:104513:0]          mpool.c:38   UCX  WARN  object 0x2962100 was not returned to mpool ucp_requests
[1717923772.422559] [eu-a2p-271:104513:0]          mpool.c:38   UCX  WARN  object 0x29622c0 was not returned to mpool ucp_requests
[1717923772.422564] [eu-a2p-271:104513:0]          mpool.c:38   UCX  WARN  object 0x2962480 was not returned to mpool ucp_requests
[1717923772.422569] [eu-a2p-271:104513:0]          mpool.c:38   UCX  WARN  object 0x2962640 was not returned to mpool ucp_requests
[1717923772.422573] [eu-a2p-271:104513:0]          mpool.c:38   UCX  WARN  object 0x2962800 was not returned to mpool ucp_requests
[1717923772.422578] [eu-a2p-271:104513:0]          mpool.c:38   UCX  WARN  object 0x29629c0 was not returned to mpool ucp_requests
[1717923772.422583] [eu-a2p-271:104513:0]          mpool.c:38   UCX  WARN  object 0x2962b80 was not returned to mpool ucp_requests
[1717923772.422588] [eu-a2p-271:104513:0]          mpool.c:38   UCX  WARN  object 0x2962d40 was not returned to mpool ucp_requests
[1717923772.423671] [eu-a2p-271:104510:0]          mpool.c:38   UCX  WARN  object 0x3f18680 was not returned to mpool ucp_requests
[1717923772.423709] [eu-a2p-271:104510:0]          mpool.c:38   UCX  WARN  object 0x3f18840 was not returned to mpool ucp_requests
[1717923772.423717] [eu-a2p-271:104510:0]          mpool.c:38   UCX  WARN  object 0x3f18a00 was not returned to mpool ucp_requests
[1717923772.423723] [eu-a2p-271:104510:0]          mpool.c:38   UCX  WARN  object 0x3f18bc0 was not returned to mpool ucp_requests
[1717923772.423729] [eu-a2p-271:104510:0]          mpool.c:38   UCX  WARN  object 0x3f18d80 was not returned to mpool ucp_requests
[1717923772.423734] [eu-a2p-271:104510:0]          mpool.c:38   UCX  WARN  object 0x3f18f40 was not returned to mpool ucp_requests
[1717923772.423740] [eu-a2p-271:104510:0]          mpool.c:38   UCX  WARN  object 0x3f19100 was not returned to mpool ucp_requests
[1717923772.423745] [eu-a2p-271:104510:0]          mpool.c:38   UCX  WARN  object 0x3f192c0 was not returned to mpool ucp_requests
[1717923772.423751] [eu-a2p-271:104510:0]          mpool.c:38   UCX  WARN  object 0x3f19480 was not returned to mpool ucp_requests
[1717923772.423757] [eu-a2p-271:104510:0]          mpool.c:38   UCX  WARN  object 0x3f19640 was not returned to mpool ucp_requests
[1717923772.423762] [eu-a2p-271:104510:0]          mpool.c:38   UCX  WARN  object 0x3f19800 was not returned to mpool ucp_requests
[1717923772.423768] [eu-a2p-271:104510:0]          mpool.c:38   UCX  WARN  object 0x3f199c0 was not returned to mpool ucp_requests
[1717923772.423774] [eu-a2p-271:104510:0]          mpool.c:38   UCX  WARN  object 0x3f19b80 was not returned to mpool ucp_requests
[1717923772.423779] [eu-a2p-271:104510:0]          mpool.c:38   UCX  WARN  object 0x3f19d40 was not returned to mpool ucp_requests
[1717923772.423514] [eu-a2p-271:104514:0]          mpool.c:38   UCX  WARN  object 0x29e4a00 was not returned to mpool ucp_requests
[1717923772.423548] [eu-a2p-271:104514:0]          mpool.c:38   UCX  WARN  object 0x29e4bc0 was not returned to mpool ucp_requests
[1717923772.423555] [eu-a2p-271:104514:0]          mpool.c:38   UCX  WARN  object 0x29e4d80 was not returned to mpool ucp_requests
[1717923772.423559] [eu-a2p-271:104514:0]          mpool.c:38   UCX  WARN  object 0x29e4f40 was not returned to mpool ucp_requests
[1717923772.423564] [eu-a2p-271:104514:0]          mpool.c:38   UCX  WARN  object 0x29e5100 was not returned to mpool ucp_requests
[1717923772.423568] [eu-a2p-271:104514:0]          mpool.c:38   UCX  WARN  object 0x29e52c0 was not returned to mpool ucp_requests
[1717923772.423573] [eu-a2p-271:104514:0]          mpool.c:38   UCX  WARN  object 0x29e5480 was not returned to mpool ucp_requests
[1717923772.423577] [eu-a2p-271:104514:0]          mpool.c:38   UCX  WARN  object 0x29e5640 was not returned to mpool ucp_requests
[1717923772.423582] [eu-a2p-271:104514:0]          mpool.c:38   UCX  WARN  object 0x29e5800 was not returned to mpool ucp_requests
[1717923772.423586] [eu-a2p-271:104514:0]          mpool.c:38   UCX  WARN  object 0x29e59c0 was not returned to mpool ucp_requests
[1717923772.423590] [eu-a2p-271:104514:0]          mpool.c:38   UCX  WARN  object 0x29e5b80 was not returned to mpool ucp_requests
[1717923772.423595] [eu-a2p-271:104514:0]          mpool.c:38   UCX  WARN  object 0x29e5d40 was not returned to mpool ucp_requests
[1717923772.425350] [eu-a2p-271:104512:0]          mpool.c:38   UCX  WARN  object 0x466c240 was not returned to mpool ucp_requests
[1717923772.425379] [eu-a2p-271:104512:0]          mpool.c:38   UCX  WARN  object 0x466c400 was not returned to mpool ucp_requests
[1717923772.425386] [eu-a2p-271:104512:0]          mpool.c:38   UCX  WARN  object 0x466c5c0 was not returned to mpool ucp_requests
[1717923772.425392] [eu-a2p-271:104512:0]          mpool.c:38   UCX  WARN  object 0x466c780 was not returned to mpool ucp_requests
[1717923772.425397] [eu-a2p-271:104512:0]          mpool.c:38   UCX  WARN  object 0x466c940 was not returned to mpool ucp_requests
[1717923772.425402] [eu-a2p-271:104512:0]          mpool.c:38   UCX  WARN  object 0x466cb00 was not returned to mpool ucp_requests
[1717923772.425408] [eu-a2p-271:104512:0]          mpool.c:38   UCX  WARN  object 0x466ccc0 was not returned to mpool ucp_requests
[1717923772.425414] [eu-a2p-271:104512:0]          mpool.c:38   UCX  WARN  object 0x466ce80 was not returned to mpool ucp_requests
[1717923772.425419] [eu-a2p-271:104512:0]          mpool.c:38   UCX  WARN  object 0x466d040 was not returned to mpool ucp_requests
[1717923772.425425] [eu-a2p-271:104512:0]          mpool.c:38   UCX  WARN  object 0x466d200 was not returned to mpool ucp_requests
[1717923772.425430] [eu-a2p-271:104512:0]          mpool.c:38   UCX  WARN  object 0x466d3c0 was not returned to mpool ucp_requests
[1717923772.425436] [eu-a2p-271:104512:0]          mpool.c:38   UCX  WARN  object 0x466d580 was not returned to mpool ucp_requests


           ************************************************************
           *        Program running with 8 parallel MPI-processes     *
           *              working on a common directory               *
           ************************************************************

Diagonalization of the overlap matrix:
Smallest eigenvalue                        ... 8.239e-04
Time for diagonalization                   ...    0.041 sec
Threshold for overlap eigenvalues          ... 1.000e-08
Number of eigenvalues below threshold      ... 0
Time for construction of square roots      ...    0.025 sec
Total time needed                          ...    0.068 sec

-------------------
DFT GRID GENERATION
-------------------

General Integration Accuracy     IntAcc      ... 4.959
Radial Grid Type                 RadialGrid  ... OptM3 with GC (2021)
Angular Grid (max. ang.)         AngularGrid ... 6 (Lebedev-590)
Angular grid pruning method      GridPruning ... 4 (adaptive)
Weight generation scheme         WeightScheme... Becke
Basis function cutoff            BFCut       ... 1.0000e-11
Integration weight cutoff        WCut        ... 1.0000e-14
Angular grids for H and He will be reduced by one unit
Partially contracted basis set               ... off
Rotationally invariant grid construction     ... off

Total number of grid points                  ...   636899
Total number of batches                      ...     9979
Average number of points per batch           ...       63
Average number of grid points per atom       ...    10615
Time for grid setup =    8.016 sec

--------------------
COSX GRID GENERATION
--------------------

GRIDX 1
-------
General Integration Accuracy     IntAcc      ... 4.020
Radial Grid Type                 RadialGrid  ... OptM3 with GC (2021)
Angular Grid (max. ang.)         AngularGrid ... 2 (Lebedev-110)
Angular grid pruning method      GridPruning ... 4 (adaptive)
Weight generation scheme         WeightScheme... Becke
Basis function cutoff            BFCut       ... 1.0000e-11
Integration weight cutoff        WCut        ... 1.0000e-14
Angular grids for H and He will be reduced by one unit
Partially contracted basis set               ... on
Rotationally invariant grid construction     ... off

Total number of grid points                  ...    66820
Total number of batches                      ...     1064
Average number of points per batch           ...       62
Average number of grid points per atom       ...     1114
UseSFitting                                  ... on

GRIDX 2
-------
General Integration Accuracy     IntAcc      ... 4.338
Radial Grid Type                 RadialGrid  ... OptM3 with GC (2021)
Angular Grid (max. ang.)         AngularGrid ... 3 (Lebedev-194)
Angular grid pruning method      GridPruning ... 4 (adaptive)
Weight generation scheme         WeightScheme... Becke
Basis function cutoff            BFCut       ... 1.0000e-11
Integration weight cutoff        WCut        ... 1.0000e-14
Angular grids for H and He will be reduced by one unit
Partially contracted basis set               ... on
Rotationally invariant grid construction     ... off

Total number of grid points                  ...   144562
Total number of batches                      ...     2291
Average number of points per batch           ...       63
Average number of grid points per atom       ...     2409
UseSFitting                                  ... on

GRIDX 3
-------
General Integration Accuracy     IntAcc      ... 4.871
Radial Grid Type                 RadialGrid  ... OptM3 with GC (2021)
Angular Grid (max. ang.)         AngularGrid ... 4 (Lebedev-302)
Angular grid pruning method      GridPruning ... 4 (adaptive)
Weight generation scheme         WeightScheme... Becke
Basis function cutoff            BFCut       ... 1.0000e-11
Integration weight cutoff        WCut        ... 1.0000e-14
Angular grids for H and He will be reduced by one unit
Partially contracted basis set               ... on
Rotationally invariant grid construction     ... off

Total number of grid points                  ...   279354
Total number of batches                      ...     4393
Average number of points per batch           ...       63
Average number of grid points per atom       ...     4656
UseSFitting                                  ... on

Time for X-Grid setup             =    3.836 sec


--------------------
CPCM SOLVATION MODEL
--------------------
CPCM parameters:
  Epsilon                                         ...      80.4000
  Refrac                                          ...       1.3300
  Rsolv                                           ...       1.3000
  Surface type                                    ... GAUSSIAN VDW
  Epsilon function type                           ...         CPCM
Radii:
 Radius for C  used is    3.8550 Bohr (=   2.0400 Ang.)
 Radius for O  used is    3.4469 Bohr (=   1.8240 Ang.)
 Radius for H  used is    2.4944 Bohr (=   1.3200 Ang.)
Calculating surface                               ...        done! (  0.0s)
GEPOL surface points                              ...         2772
GEPOL Volume                                      ...    2978.7322
GEPOL Surface-area                                ...    1379.2139
Calculating surface distance matrix               ...        done! (  0.1s)
Performing Cholesky decomposition & store         ...        done! (  0.4s)
Overall time for CPCM initialization              ...                 0.4s
--------------
SCF ITERATIONS
--------------
ITER       Energy         Delta-E        Max-DP      RMS-DP      [F,P]     Damp
               ***  Starting incremental Fock matrix formation  ***
                      *** Initiating the SOSCF procedure ***
                      *** Re-Reading the Fockian *** 
                      *** Removing any level shift *** 
ITER      Energy       Delta-E        Grad      Rot      Max-DP    RMS-DP
  0  -1009.86891284 -1009.8689128403  0.002277  0.002277  0.005224  0.000150
               *** Restarting incremental Fock matrix formation ***
  1  -1009.87051834  -0.0016054962  0.000768  0.001773  0.002468  0.000087
  2  -1009.87067775  -0.0001594174  0.000255  0.001009  0.001850  0.000027
  3  -1009.87067151   0.0000062406  0.000563  0.000735  0.001336  0.000016
  4  -1009.87068201  -0.0000104931  0.000058  0.000168  0.000326  0.000005
  5  -1009.87068180   0.0000002066  0.000048  0.000142  0.000196  0.000003
  6  -1009.87068225  -0.0000004463  0.000015  0.000114  0.000068  0.000001
  7  -1009.87068222   0.0000000239  0.000033  0.000081  0.000049  0.000001
                  ***Gradient check signals convergence***
              ***Rediagonalizing the Fockian in SOSCF/NRSCF***

               *****************************************************
               *                     SUCCESS                       *
               *           SCF CONVERGED AFTER   8 CYCLES          *
               *****************************************************

Old exchange energy                            =    -28.772394009 Eh
New exchange energy                            =    -28.772376027 Eh
Exchange energy change after final integration =      0.000017982 Eh
Total energy after final integration           =  -1009.870664265 Eh
Final COS-X integration done in                =    22.944 sec
Total Energy       :        -1009.87066427 Eh          -27479.97783 eV
  Last Energy change         ...   -2.4609e-08  Tolerance :   1.0000e-08
  Last MAX-Density change    ...    4.4409e-15  Tolerance :   1.0000e-07
             **** THE GBW FILE WAS UPDATED (Q6_2e_0H_B3LYP_631Gd_opt.gbw) ****
             **** DENSITY Q6_2e_0H_B3LYP_631Gd_opt.scfp WAS UPDATED ****
             **** ENERGY FILE WAS UPDATED (Q6_2e_0H_B3LYP_631Gd_opt.en.tmp) ****
             **** THE GBW FILE WAS UPDATED (Q6_2e_0H_B3LYP_631Gd_opt.gbw) ****
             **** DENSITY Q6_2e_0H_B3LYP_631Gd_opt.scfp WAS UPDATED ****
Total SCF time: 0 days 0 hours 2 min 23 sec 

Maximum memory used throughout the entire SCF-calculation: 226.3 MB

-------------------------   --------------------
FINAL SINGLE POINT ENERGY     -1009.870664265328
-------------------------   --------------------


           ************************************************************
           *        Program running with 8 parallel MPI-processes     *
           *              working on a common directory               *
           ************************************************************
------------------------------------------------------------------------------
                         ORCA SCF GRADIENT CALCULATION
------------------------------------------------------------------------------

 ... reading COSX grid (gridx3)
Gradient of the Kohn-Sham DFT energy:
Kohn-Sham wavefunction type      ... RKS
Hartree-Fock exchange scaling    ...    0.200
Number of operators              ...    1
Number of atoms                  ...   60
Basis set dimensions             ...  408
Integral neglect threshold       ... 2.5e-11
Integral primitive cutoff        ... 2.5e-12
SHARK Integral package           ... ON

Nuc. rep. gradient       (SHARK) ... done (  0.0 sec)
HCore & Overlap gradient (SHARK) ... done (  0.5 sec)
RI-J gradient            (SHARK) ... done (  1.9 sec)
COSX-gradient                    ... done ( 30.0 sec)
Exchange-correlation gradient    ... done

------------------
CARTESIAN GRADIENT
------------------

   1   C   :   -0.000062573   -0.000225754   -0.000111722
   2   C   :   -0.000021966   -0.000014972   -0.000098588
   3   C   :    0.000093207    0.000076931    0.000279077
   4   C   :   -0.000162028   -0.000160067    0.000432859
   5   C   :   -0.000293423    0.000002691   -0.000214532
   6   O   :   -0.001204166    0.000150571    0.000291694
   7   C   :   -0.000057369    0.000369485    0.000405271
   8   O   :    0.000849497   -0.000508759   -0.000881360
   9   C   :   -0.000187326    0.000351051   -0.000142591
  10   C   :    0.000445754    0.000439826    0.000099667
  11   C   :    0.000136142   -0.000077872   -0.000115897
  12   C   :   -0.000188633   -0.000290797   -0.000071219
  13   H   :   -0.000000548   -0.000013950   -0.000007019
  14   H   :    0.000236509   -0.000130830    0.000258045
  15   H   :    0.000178853   -0.000038889    0.000088872
  16   H   :   -0.000175056    0.000495693    0.000139407
  17   H   :   -0.000012374    0.000084674   -0.000041063
  18   H   :   -0.000011877    0.000105908   -0.000034607
  19   H   :   -0.000004714   -0.000067466   -0.000020511
  20   H   :    0.000159146   -0.000717369   -0.000321291
  21   H   :   -0.000031979   -0.000131720    0.000097414
  22   C   :   -0.000293853   -0.000439735   -0.000100803
  23   C   :    0.000610892   -0.000583128   -0.000282607
  24   C   :   -0.000245693    0.000404894   -0.000021219
  25   C   :    0.000047984    0.000063127    0.000044058
  26   H   :    0.000285236    0.000212508   -0.000295102
  27   H   :    0.000043943    0.000067483   -0.000032362
  28   H   :    0.000211569    0.000062512   -0.000148830
  29   H   :    0.000120664    0.000605440    0.000160969
  30   H   :    0.000008366    0.000084672   -0.000011219
  31   H   :   -0.000050523    0.000213414   -0.000074739
  32   H   :   -0.000095680   -0.000046589    0.000010520
  33   H   :   -0.000154272   -0.000553908   -0.000094109
  34   H   :   -0.000066220   -0.000162905    0.000042553
  35   C   :    0.000153009   -0.000180971    0.000135209
  36   C   :   -0.000212104   -0.000227410   -0.000003075
  37   C   :    0.000122318    0.000267346   -0.000438741
  38   C   :   -0.000048082   -0.000084975    0.000091279
  39   H   :    0.000026175    0.000113285   -0.000078438
  40   H   :   -0.000037499    0.000018899   -0.000006063
  41   H   :   -0.000042248    0.000041734   -0.000031162
  42   H   :   -0.000015110    0.000168334   -0.000301522
  43   H   :   -0.000002813    0.000056577   -0.000043215
  44   H   :    0.000042296    0.000107456   -0.000021059
  45   H   :    0.000038946   -0.000070621    0.000007190
  46   H   :    0.000215214   -0.000613083   -0.000034598
  47   H   :    0.000027099   -0.000126016    0.000045760
  48   C   :    0.000288537    0.000380273    0.000030039
  49   C   :   -0.000032436   -0.000053301   -0.000229023
  50   C   :    0.000053467   -0.000134273    0.000227120
  51   C   :   -0.000631468    0.000408069    0.000240126
  52   H   :    0.000024576    0.000148222   -0.000050735
  53   H   :    0.000104930    0.000513617    0.000099817
  54   H   :    0.000089771    0.000070449   -0.000012824
  55   H   :    0.000023212   -0.000044285    0.000146458
  56   H   :    0.000014063   -0.000013231   -0.000001115
  57   H   :    0.000164434   -0.000000666    0.000441083
  58   H   :   -0.000236614   -0.000119495    0.000156642
  59   H   :    0.000056584   -0.000035237    0.000029739
  60   H   :   -0.000288448   -0.000193876    0.000359259

Difference to translation invariance:
           :    0.0000053008    0.0000229931   -0.0000128310

Difference to rotation invariance:
           :    0.0014182258    0.0006496040   -0.0002925427

Norm of the cartesian gradient     ...    0.0033940338
RMS gradient                       ...    0.0002529763
MAX gradient                       ...    0.0012041663

-------
TIMINGS
-------

Total SCF gradient time            ...       47.422 sec

One electron gradient       ....       0.536 sec  (  1.1%)
RI-J Coulomb gradient       ....       1.874 sec  (  4.0%)
COSX gradient               ....      30.000 sec  ( 63.3%)
XC gradient                 ....      11.935 sec  ( 25.2%)
CPCM gradient               ....       0.990 sec  (  2.1%)
   A-Matrix (El+Nuc)        ....       0.314 sec  (  0.7%)
   Potential                ....       0.676 sec  (  1.4%)

Maximum memory used throughout the entire SCFGRAD-calculation: 158.0 MB
------------------------------------------------------------------------------
                         ORCA GEOMETRY RELAXATION STEP
------------------------------------------------------------------------------

Reading the OPT-File                    .... done
Getting information on internals        .... done
Copying old internal coords+grads       .... done
Making the new internal coordinates     .... (new redundants).... done
Validating the new internal coordinates .... (new redundants).... done
Calculating the B-matrix                .... done
Calculating the G,G- and P matrices     .... done
Transforming gradient to internals      .... done
Projecting the internal gradient        .... done
Number of atoms                         ....  60
Number of internal coordinates          .... 330
Current Energy                          .... -1009.870664265 Eh
Current gradient norm                   ....     0.003394034 Eh/bohr
Maximum allowed component of the step   ....  0.300
Current trust radius                    ....  0.300
Updating the Hessian (BFGS)             .... done
Forming the augmented Hessian           .... done
Diagonalizing the augmented Hessian     .... done
Last element of RFO vector              ....  0.995868145
Lowest eigenvalues of augmented Hessian:
 -0.000421434  0.008607378  0.009145819  0.009159856  0.009195998
Length of the computed step             ....  0.091187778
The final length of the internal step   ....  0.091187778
Converting the step to cartesian space:
 Initial RMS(Int)=    0.0050197220
Transforming coordinates:
 Iter   0:  RMS(Cart)=    0.0336931495 RMS(Int)=    0.0050211866
 Iter   1:  RMS(Cart)=    0.0003650881 RMS(Int)=    0.0001479171
 Iter   2:  RMS(Cart)=    0.0000080182 RMS(Int)=    0.0000012895
 Iter   3:  RMS(Cart)=    0.0000001873 RMS(Int)=    0.0000000788
 Iter   4:  RMS(Cart)=    0.0000000044 RMS(Int)=    0.0000000007
done
Storing new coordinates                 .... done

                                .--------------------.
          ----------------------|Geometry convergence|-------------------------
          Item                value                   Tolerance       Converged
          ---------------------------------------------------------------------
          Energy change       0.0001037793            0.0000002000      NO
          RMS gradient        0.0006205404            0.0000080000      NO
          MAX gradient        0.0039441675            0.0000300000      NO
          RMS step            0.0050197220            0.0001000000      NO
          MAX step            0.0289951674            0.0002000000      NO
          ........................................................
          Max(Bonds)      0.0007      Max(Angles)    0.16
          Max(Dihed)        1.66      Max(Improp)    0.00
          ---------------------------------------------------------------------

The optimization has not yet converged - more geometry cycles are needed


    ---------------------------------------------------------------------------
                         Redundant Internal Coordinates
                            (Angstroem and degrees)

        Definition                    Value    dE/dq     Step     New-Value
    ----------------------------------------------------------------------------
     1. B(C   1,C   0)                1.4375  0.000398  0.0004    1.4379   
     2. B(C   3,C   2)                1.4374 -0.000619 -0.0002    1.4372   
     3. B(C   4,C   1)                1.4518 -0.000696  0.0003    1.4521   
     4. B(C   4,C   2)                1.4521  0.000431 -0.0002    1.4519   
     5. B(O   5,C   4)                1.3149  0.000009  0.0000    1.3149   
     6. B(C   6,C   3)                1.4520  0.000012  0.0002    1.4521   
     7. B(C   6,C   0)                1.4520  0.000722  0.0003    1.4522   
     8. B(O   7,C   6)                1.3143 -0.000013  0.0001    1.3143   
     9. B(C   8,C   1)                1.5806 -0.000404  0.0007    1.5812   
    10. B(C   9,C   8)                1.5611 -0.000115  0.0000    1.5611   
    11. B(C  10,C   8)                1.5500 -0.000203  0.0003    1.5503   
    12. B(C  11,C   8)                1.5510 -0.000150  0.0002    1.5511   
    13. B(H  12,C   9)                1.0985 -0.000002  0.0001    1.0986   
    14. B(H  13,C   9)                1.0883  0.000373 -0.0002    1.0881   
    15. B(H  14,C   9)                1.0994 -0.000126  0.0001    1.0995   
    16. B(H  15,C  10)                1.0939  0.000516 -0.0006    1.0933   
    17. B(H  16,C  10)                1.1013 -0.000041  0.0001    1.1014   
    18. B(H  17,C  10)                1.0933 -0.000073  0.0001    1.0933   
    19. B(H  18,C  11)                1.0989  0.000060  0.0000    1.0989   
    20. B(H  19,C  11)                1.0862 -0.000735  0.0003    1.0865   
    21. B(H  20,C  11)                1.0969 -0.000137  0.0002    1.0971   
    22. B(C  21,C   2)                1.5810  0.000494 -0.0002    1.5808   
    23. B(C  22,C  21)                1.5611  0.000166  0.0001    1.5612   
    24. B(C  23,C  21)                1.5510  0.000288  0.0002    1.5512   
    25. B(C  24,C  21)                1.5501  0.000143  0.0002    1.5502   
    26. B(H  25,C  22)                1.0881 -0.000455  0.0001    1.0882   
    27. B(H  26,C  22)                1.0985  0.000022  0.0001    1.0986   
    28. B(H  27,C  22)                1.0995  0.000149 -0.0000    1.0995   
    29. B(H  28,C  23)                1.0865  0.000575 -0.0001    1.0865   
    30. B(H  29,C  23)                1.0989 -0.000055  0.0000    1.0989   
    31. B(H  30,C  23)                1.0970  0.000149  0.0001    1.0970   
    32. B(H  31,C  24)                1.1013 -0.000042  0.0001    1.1014   
    33. B(H  32,C  24)                1.0936 -0.000513  0.0001    1.0937   
    34. B(H  33,C  24)                1.0933  0.000145 -0.0001    1.0933   
    35. B(C  34,C   3)                1.5803 -0.000245  0.0005    1.5809   
    36. B(C  35,C  34)                1.5608 -0.000008  0.0001    1.5610   
    37. B(C  36,C  34)                1.5506 -0.000636  0.0001    1.5507   
    38. B(C  37,C  34)                1.5502 -0.000259 -0.0001    1.5502   
    39. B(H  38,C  35)                1.0881  0.000082 -0.0001    1.0879   
    40. B(H  39,C  35)                1.0984  0.000003  0.0000    1.0984   
    41. B(H  40,C  35)                1.0995 -0.000012  0.0001    1.0995   
    42. B(H  41,C  36)                1.0859 -0.000052 -0.0001    1.0858   
    43. B(H  42,C  36)                1.0990  0.000032  0.0000    1.0990   
    44. B(H  43,C  36)                1.0973 -0.000066 -0.0000    1.0972   
    45. B(H  44,C  37)                1.1013 -0.000021  0.0000    1.1013   
    46. B(H  45,C  37)                1.0934  0.000571  0.0003    1.0937   
    47. B(H  46,C  37)                1.0933 -0.000098  0.0000    1.0933   
    48. B(C  47,C   0)                1.5805  0.001098  0.0006    1.5810   
    49. B(C  48,C  47)                1.5504  0.000318 -0.0002    1.5502   
    50. B(C  49,C  47)                1.5509  0.000412 -0.0004    1.5505   
    51. B(C  50,C  47)                1.5608  0.000034  0.0000    1.5609   
    52. B(H  51,C  48)                1.0934  0.000112 -0.0000    1.0934   
    53. B(H  52,C  48)                1.0933 -0.000468  0.0002    1.0935   
    54. B(H  53,C  48)                1.1013 -0.000021  0.0000    1.1013   
    55. B(H  54,C  49)                1.0973  0.000143 -0.0001    1.0972   
    56. B(H  55,C  49)                1.0989 -0.000018  0.0001    1.0990   
    57. B(H  56,C  49)                1.0858 -0.000230 -0.0001    1.0857   
    58. B(H  57,C  50)                1.0995  0.000136  0.0001    1.0995   
    59. B(H  58,C  50)                1.0985  0.000052 -0.0000    1.0984   
    60. B(H  59,C  50)                1.0880 -0.000486 -0.0000    1.0879   
    61. A(C   1,C   0,C   6)          118.50 -0.000765   -0.00    118.50   
    62. A(C   6,C   0,C  47)          114.73  0.001922   -0.09    114.64   
    63. A(C   1,C   0,C  47)          126.07 -0.001209    0.09    126.16   
    64. A(C   0,C   1,C   8)          126.15  0.003182   -0.06    126.09   
    65. A(C   0,C   1,C   4)          118.57  0.000564   -0.03    118.55   
    66. A(C   4,C   1,C   8)          114.60 -0.003731    0.09    114.68   
    67. A(C   3,C   2,C  21)          125.96 -0.003843    0.06    126.02   
    68. A(C   3,C   2,C   4)          118.53 -0.000168    0.05    118.58   
    69. A(C   4,C   2,C  21)          114.78  0.003944   -0.04    114.74   
    70. A(C   2,C   3,C   6)          118.56  0.000389   -0.06    118.50   
    71. A(C   2,C   3,C  34)          126.13  0.000207   -0.12    126.01   
    72. A(C   6,C   3,C  34)          114.70 -0.000491    0.08    114.78   
    73. A(C   1,C   4,O   5)          120.18 -0.001461    0.04    120.23   
    74. A(C   2,C   4,O   5)          120.25  0.001534   -0.04    120.21   
    75. A(C   1,C   4,C   2)          119.56 -0.000073   -0.00    119.55   
    76. A(C   3,C   6,O   7)          120.24 -0.001054    0.01    120.25   
    77. A(C   0,C   6,O   7)          120.28  0.001064   -0.05    120.23   
    78. A(C   0,C   6,C   3)          119.47 -0.000005    0.02    119.50   
    79. A(C   1,C   8,C  10)          113.85 -0.000404    0.08    113.94   
    80. A(C   9,C   8,C  10)          106.14  0.000756   -0.09    106.06   
    81. A(C   1,C   8,C   9)          109.30 -0.000997    0.08    109.38   
    82. A(C  10,C   8,C  11)          110.55 -0.000491    0.05    110.60   
    83. A(C   9,C   8,C  11)          101.44 -0.000214   -0.04    101.40   
    84. A(C   1,C   8,C  11)          114.48  0.001320   -0.10    114.38   
    85. A(H  13,C   9,H  14)          109.88 -0.000061    0.01    109.89   
    86. A(H  12,C   9,H  14)          107.54 -0.000029   -0.00    107.53   
    87. A(C   8,C   9,H  14)          109.67  0.000164   -0.01    109.66   
    88. A(H  12,C   9,H  13)          108.98  0.000034    0.00    108.98   
    89. A(C   8,C   9,H  13)          110.19 -0.000147    0.01    110.20   
    90. A(C   8,C   9,H  12)          110.54  0.000040   -0.01    110.53   
    91. A(H  16,C  10,H  17)          108.62  0.000076   -0.02    108.60   
    92. A(H  15,C  10,H  17)          108.34  0.000088   -0.01    108.33   
    93. A(C   8,C  10,H  17)          108.30  0.000017   -0.00    108.30   
    94. A(H  15,C  10,H  16)          107.52  0.000098   -0.01    107.51   
    95. A(C   8,C  10,H  15)          112.85 -0.000272    0.04    112.88   
    96. A(C   8,C  10,H  16)          111.11  0.000006   -0.00    111.11   
    97. A(C   8,C  11,H  18)          108.96 -0.000142    0.01    108.96   
    98. A(H  19,C  11,H  20)          107.41 -0.000004   -0.01    107.40   
    99. A(H  18,C  11,H  20)          107.40  0.000010    0.00    107.40   
   100. A(C   8,C  11,H  20)          110.26 -0.000087    0.01    110.26   
   101. A(H  18,C  11,H  19)          106.64 -0.000146    0.01    106.65   
   102. A(C   8,C  11,H  19)          115.82  0.000351   -0.01    115.81   
   103. A(C  23,C  21,C  24)          110.56  0.000794    0.00    110.56   
   104. A(C  22,C  21,C  24)          106.11 -0.000823    0.03    106.14   
   105. A(C   2,C  21,C  24)          113.90  0.000365   -0.00    113.90   
   106. A(C  22,C  21,C  23)          101.42 -0.000032    0.01    101.43   
   107. A(C   2,C  21,C  23)          114.31 -0.001504    0.05    114.36   
   108. A(C   2,C  21,C  22)          109.46  0.001217   -0.10    109.37   
   109. A(H  26,C  22,H  27)          107.53  0.000028    0.00    107.53   
   110. A(H  25,C  22,H  27)          109.88  0.000102   -0.01    109.87   
   111. A(C  21,C  22,H  27)          109.66 -0.000159    0.01    109.67   
   112. A(H  25,C  22,H  26)          108.99  0.000016   -0.00    108.99   
   113. A(C  21,C  22,H  26)          110.53 -0.000115    0.01    110.54   
   114. A(C  21,C  22,H  25)          110.20  0.000127   -0.01    110.19   
   115. A(H  29,C  23,H  30)          107.41  0.000005   -0.01    107.40   
   116. A(H  28,C  23,H  30)          107.39 -0.000085   -0.00    107.39   
   117. A(C  21,C  23,H  30)          110.26  0.000022   -0.00    110.26   
   118. A(H  28,C  23,H  29)          106.65  0.000064   -0.01    106.65   
   119. A(C  21,C  23,H  29)          108.97  0.000162   -0.01    108.96   
   120. A(C  21,C  23,H  28)          115.82 -0.000160    0.02    115.84   
   121. A(H  32,C  24,H  33)          108.34 -0.000124    0.00    108.34   
   122. A(H  31,C  24,H  33)          108.61 -0.000062    0.01    108.62   
   123. A(C  21,C  24,H  33)          108.30 -0.000053    0.01    108.30   
   124. A(H  31,C  24,H  32)          107.52 -0.000117   -0.00    107.51   
   125. A(C  21,C  24,H  32)          112.86  0.000427   -0.02    112.84   
   126. A(C  21,C  24,H  31)          111.11 -0.000086    0.00    111.11   
   127. A(C  36,C  34,C  37)          110.56 -0.000681    0.02    110.58   
   128. A(C  35,C  34,C  37)          106.06  0.000650    0.03    106.09   
   129. A(C   3,C  34,C  37)          113.94 -0.000480    0.01    113.94   
   130. A(C  35,C  34,C  36)          101.47  0.000008   -0.10    101.37   
   131. A(C   3,C  34,C  36)          114.25  0.000829   -0.04    114.21   
   132. A(C   3,C  34,C  35)          109.50 -0.000260    0.08    109.58   
   133. A(H  39,C  35,H  40)          107.57 -0.000010   -0.01    107.56   
   134. A(H  38,C  35,H  40)          109.92 -0.000079    0.00    109.92   
   135. A(C  34,C  35,H  40)          109.64  0.000040   -0.00    109.64   
   136. A(H  38,C  35,H  39)          108.83 -0.000003    0.01    108.84   
   137. A(C  34,C  35,H  39)          110.55  0.000052    0.00    110.55   
   138. A(C  34,C  35,H  38)          110.28 -0.000002   -0.00    110.27   
   139. A(H  42,C  36,H  43)          107.39 -0.000003   -0.00    107.39   
   140. A(H  41,C  36,H  43)          107.34  0.000215   -0.01    107.33   
   141. A(C  34,C  36,H  43)          110.25  0.000128   -0.02    110.23   
   142. A(H  41,C  36,H  42)          106.75  0.000120   -0.00    106.75   
   143. A(C  34,C  36,H  42)          108.99 -0.000068    0.01    109.00   
   144. A(C  34,C  36,H  41)          115.77 -0.000370    0.02    115.79   
   145. A(H  45,C  37,H  46)          108.39  0.000170    0.00    108.39   
   146. A(H  44,C  37,H  46)          108.57  0.000057    0.00    108.57   
   147. A(C  34,C  37,H  46)          108.30  0.000051   -0.01    108.29   
   148. A(H  44,C  37,H  45)          107.50  0.000129    0.00    107.51   
   149. A(C  34,C  37,H  45)          112.88 -0.000486    0.00    112.88   
   150. A(C  34,C  37,H  44)          111.09  0.000098   -0.00    111.09   
   151. A(C  49,C  47,C  50)          101.39 -0.000794   -0.03    101.37   
   152. A(C  48,C  47,C  50)          106.03 -0.000422   -0.02    106.02   
   153. A(C   0,C  47,C  50)          109.54  0.000969   -0.02    109.52   
   154. A(C  48,C  47,C  49)          110.65  0.000867   -0.05    110.59   
   155. A(C   0,C  47,C  49)          114.16 -0.000681    0.16    114.31   
   156. A(C   0,C  47,C  48)          114.00  0.000001   -0.05    113.95   
   157. A(H  52,C  48,H  53)          107.50 -0.000115    0.01    107.51   
   158. A(H  51,C  48,H  53)          108.55 -0.000082    0.01    108.56   
   159. A(C  47,C  48,H  53)          111.08 -0.000088    0.01    111.09   
   160. A(H  51,C  48,H  52)          108.38 -0.000118   -0.00    108.38   
   161. A(C  47,C  48,H  52)          112.92  0.000385   -0.01    112.91   
   162. A(C  47,C  48,H  51)          108.29  0.000001   -0.01    108.29   
   163. A(H  55,C  49,H  56)          106.76 -0.000085   -0.01    106.74   
   164. A(H  54,C  49,H  56)          107.32 -0.000251    0.03    107.35   
   165. A(C  47,C  49,H  56)          115.78  0.000442   -0.02    115.77   
   166. A(H  54,C  49,H  55)          107.39 -0.000011    0.00    107.39   
   167. A(C  47,C  49,H  55)          109.00 -0.000062   -0.01    109.00   
   168. A(C  47,C  49,H  54)          110.24 -0.000061    0.00    110.24   
   169. A(H  58,C  50,H  59)          108.82 -0.000066    0.01    108.83   
   170. A(H  57,C  50,H  59)          109.94  0.000116   -0.01    109.93   
   171. A(C  47,C  50,H  59)          110.29  0.000199   -0.01    110.28   
   172. A(H  57,C  50,H  58)          107.57  0.000045   -0.00    107.57   
   173. A(C  47,C  50,H  58)          110.55 -0.000043    0.00    110.55   
   174. A(C  47,C  50,H  57)          109.63 -0.000253    0.01    109.64   
   175. D(C   4,C   1,C   0,C  47)   -148.95  0.000522   -0.08   -149.02   
   176. D(C   8,C   1,C   0,C  47)     41.05  0.000796   -0.09     40.96   
   177. D(C   4,C   1,C   0,C   6)     20.95  0.000342   -0.05     20.90   
   178. D(C   8,C   1,C   0,C   6)   -149.05  0.000616   -0.07   -149.12   
   179. D(C  34,C   3,C   2,C   4)    149.69  0.000918   -0.78    148.91   
   180. D(C   6,C   3,C   2,C  21)    148.81  0.000115    0.45    149.26   
   181. D(C  34,C   3,C   2,C  21)    -40.65  0.000877   -0.22    -40.87   
   182. D(C   6,C   3,C   2,C   4)    -20.85  0.000156   -0.11    -20.96   
   183. D(O   5,C   4,C   2,C  21)     29.06  0.000641   -0.34     28.72   
   184. D(C   1,C   4,C   2,C   3)     20.76 -0.000107    0.07     20.83   
   185. D(O   5,C   4,C   2,C   3)   -160.14 -0.000142    0.15   -159.99   
   186. D(C   2,C   4,C   1,C   8)    150.32  0.000076    0.02    150.34   
   187. D(C   1,C   4,C   2,C  21)   -150.04  0.000676   -0.42   -150.46   
   188. D(O   5,C   4,C   1,C   0)    160.08 -0.000302   -0.06    160.02   
   189. D(O   5,C   4,C   1,C   8)    -28.78  0.000084   -0.06    -28.84   
   190. D(C   2,C   4,C   1,C   0)    -20.82 -0.000310    0.02    -20.80   
   191. D(C   0,C   6,C   3,C  34)   -150.19 -0.000674    0.68   -149.50   
   192. D(O   7,C   6,C   3,C   2)   -159.23  0.000619   -0.33   -159.57   
   193. D(C   3,C   6,C   0,C   1)    -21.45 -0.000078   -0.00    -21.45   
   194. D(O   7,C   6,C   0,C  47)    -29.79 -0.001063    0.44    -29.34   
   195. D(O   7,C   6,C   3,C  34)     29.17 -0.000113    0.28     29.45   
   196. D(C   0,C   6,C   3,C   2)     21.41  0.000058    0.07     21.48   
   197. D(C   3,C   6,C   0,C  47)    149.57 -0.000516    0.04    149.61   
   198. D(O   7,C   6,C   0,C   1)    159.20 -0.000625    0.40    159.59   
   199. D(C  11,C   8,C   1,C   0)     19.89  0.001027   -1.02     18.87   
   200. D(C  10,C   8,C   1,C   4)     81.00  0.000807   -1.08     79.92   
   201. D(C  10,C   8,C   1,C   0)   -108.65  0.000885   -1.07   -109.72   
   202. D(C   9,C   8,C   1,C   0)    132.87  0.000877   -1.08    131.79   
   203. D(C  11,C   8,C   1,C   4)   -150.45  0.000948   -1.03   -151.49   
   204. D(C   9,C   8,C   1,C   4)    -37.48  0.000798   -1.08    -38.57   
   205. D(H  12,C   9,C   8,C   1)    -60.87 -0.000504    0.12    -60.75   
   206. D(H  14,C   9,C   8,C  11)    -58.01  0.000362    0.03    -57.98   
   207. D(H  14,C   9,C   8,C   1)   -179.27 -0.000595    0.13   -179.13   
   208. D(H  13,C   9,C   8,C  11)   -179.09  0.000425    0.02   -179.07   
   209. D(H  13,C   9,C   8,C  10)    -63.53  0.000068    0.02    -63.51   
   210. D(H  13,C   9,C   8,C   1)     59.65 -0.000532    0.12     59.77   
   211. D(H  12,C   9,C   8,C  10)    175.95  0.000096    0.02    175.97   
   212. D(H  14,C   9,C   8,C  10)     57.55  0.000005    0.03     57.58   
   213. D(H  12,C   9,C   8,C  11)     60.39  0.000453    0.02     60.40   
   214. D(H  17,C  10,C   8,C  11)    172.46 -0.000324   -0.03    172.42   
   215. D(H  17,C  10,C   8,C   1)    -57.03  0.000727   -0.06    -57.09   
   216. D(H  16,C  10,C   8,C  11)     53.24 -0.000431   -0.01     53.23   
   217. D(H  16,C  10,C   8,C   9)    -55.97 -0.000345    0.06    -55.91   
   218. D(H  16,C  10,C   8,C   1)   -176.24  0.000619   -0.04   -176.28   
   219. D(H  15,C  10,C   8,C  11)    -67.61 -0.000371   -0.02    -67.63   
   220. D(H  17,C  10,C   8,C   9)     63.25 -0.000238    0.04     63.28   
   221. D(H  15,C  10,C   8,C   9)   -176.82 -0.000285    0.05   -176.77   
   222. D(H  15,C  10,C   8,C   1)     62.91  0.000680   -0.05     62.86   
   223. D(H  20,C  11,C   8,C  10)   -178.63 -0.000079    0.07   -178.56   
   224. D(H  20,C  11,C   8,C   9)    -66.37  0.000489   -0.03    -66.40   
   225. D(H  20,C  11,C   8,C   1)     51.19 -0.000219    0.00     51.19   
   226. D(H  19,C  11,C   8,C  10)     59.17 -0.000263    0.09     59.26   
   227. D(H  19,C  11,C   8,C   9)    171.43  0.000305   -0.01    171.42   
   228. D(H  19,C  11,C   8,C   1)    -71.01 -0.000403    0.02    -70.99   
   229. D(H  18,C  11,C   8,C  10)    -61.00 -0.000202    0.08    -60.92   
   230. D(H  18,C  11,C   8,C   9)     51.26  0.000365   -0.02     51.24   
   231. D(H  18,C  11,C   8,C   1)    168.82 -0.000342    0.01    168.83   
   232. D(C  24,C  21,C   2,C   3)    110.43  0.001236   -1.61    108.82   
   233. D(C  23,C  21,C   2,C   3)    -18.02  0.001148   -1.66    -19.68   
   234. D(C  22,C  21,C   2,C   4)     39.02  0.000897   -1.10     37.91   
   235. D(C  22,C  21,C   2,C   3)   -130.98  0.001274   -1.64   -132.62   
   236. D(C  24,C  21,C   2,C   4)    -79.57  0.000859   -1.08    -80.65   
   237. D(C  23,C  21,C   2,C   4)    151.98  0.000772   -1.12    150.86   
   238. D(H  27,C  22,C  21,C  24)    -57.55 -0.000076   -0.01    -57.56   
   239. D(H  27,C  22,C  21,C   2)    179.12 -0.000716    0.03    179.15   
   240. D(H  26,C  22,C  21,C  23)    -60.39  0.000621   -0.00    -60.39   
   241. D(H  26,C  22,C  21,C   2)     60.74 -0.000582    0.02     60.76   
   242. D(H  26,C  22,C  21,C  24)   -175.94  0.000058   -0.02   -175.96   
   243. D(H  25,C  22,C  21,C  24)     63.53  0.000029   -0.02     63.51   
   244. D(H  27,C  22,C  21,C  23)     58.00  0.000487    0.01     58.01   
   245. D(H  25,C  22,C  21,C  23)    179.08  0.000593   -0.00    179.08   
   246. D(H  25,C  22,C  21,C   2)    -59.79 -0.000610    0.02    -59.77   
   247. D(H  30,C  23,C  21,C  24)    178.62 -0.000104   -0.04    178.58   
   248. D(H  30,C  23,C  21,C  22)     66.40  0.000547   -0.09     66.32   
   249. D(H  30,C  23,C  21,C   2)    -51.26 -0.000184   -0.00    -51.26   
   250. D(H  29,C  23,C  21,C  24)     60.97 -0.000220   -0.03     60.95   
   251. D(H  29,C  23,C  21,C  22)    -51.24  0.000432   -0.07    -51.31   
   252. D(H  29,C  23,C  21,C   2)   -168.91 -0.000299    0.02   -168.89   
   253. D(H  28,C  23,C  21,C  24)    -59.21 -0.000318   -0.03    -59.24   
   254. D(H  28,C  23,C  21,C  22)   -171.43  0.000334   -0.07   -171.50   
   255. D(H  28,C  23,C  21,C   2)     70.91 -0.000397    0.01     70.92   
   256. D(H  33,C  24,C  21,C  23)   -172.51 -0.000239   -0.01   -172.52   
   257. D(H  33,C  24,C  21,C  22)    -63.34 -0.000339    0.02    -63.31   
   258. D(H  33,C  24,C  21,C   2)     57.15  0.000830   -0.08     57.07   
   259. D(H  32,C  24,C  21,C  23)     67.54 -0.000314   -0.00     67.54   
   260. D(H  32,C  24,C  21,C  22)    176.72 -0.000414    0.03    176.75   
   261. D(H  32,C  24,C  21,C   2)    -62.79  0.000756   -0.07    -62.86   
   262. D(H  31,C  24,C  21,C  23)    -53.31 -0.000400    0.01    -53.30   
   263. D(H  31,C  24,C  21,C  22)     55.87 -0.000500    0.04     55.91   
   264. D(H  31,C  24,C  21,C   2)    176.35  0.000669   -0.06    176.30   
   265. D(C  37,C  34,C   3,C   6)    -81.37 -0.000241    0.50    -80.87   
   266. D(C  37,C  34,C   3,C   2)    107.78 -0.001048    1.16    108.93   
   267. D(C  36,C  34,C   3,C   6)    150.21  0.000414    0.51    150.72   
   268. D(C  36,C  34,C   3,C   2)    -20.64 -0.000393    1.16    -19.48   
   269. D(C  35,C  34,C   3,C   6)     37.21  0.000093    0.60     37.81   
   270. D(C  35,C  34,C   3,C   2)   -133.65 -0.000714    1.26   -132.39   
   271. D(H  40,C  35,C  34,C  37)    -58.17  0.000079    0.06    -58.10   
   272. D(H  40,C  35,C  34,C  36)     57.38 -0.000433    0.05     57.44   
   273. D(H  40,C  35,C  34,C   3)    178.48  0.000410   -0.01    178.47   
   274. D(H  39,C  35,C  34,C  37)   -176.60  0.000034    0.08   -176.52   
   275. D(H  39,C  35,C  34,C  36)    -61.05 -0.000477    0.07    -60.98   
   276. D(H  39,C  35,C  34,C   3)     60.04  0.000366   -0.00     60.04   
   277. D(H  38,C  35,C  34,C  37)     63.00  0.000006    0.06     63.06   
   278. D(H  38,C  35,C  34,C  36)    178.55 -0.000506    0.05    178.61   
   279. D(H  38,C  35,C  34,C   3)    -60.35  0.000337   -0.01    -60.37   
   280. D(H  43,C  36,C  34,C  37)    177.31  0.000340    0.01    177.32   
   281. D(H  43,C  36,C  34,C  35)     65.12 -0.000146    0.01     65.14   
   282. D(H  43,C  36,C  34,C   3)    -52.58 -0.000227   -0.00    -52.58   
   283. D(H  42,C  36,C  34,C  37)     59.68  0.000310    0.01     59.69   
   284. D(H  42,C  36,C  34,C  35)    -52.51 -0.000176    0.02    -52.49   
   285. D(H  42,C  36,C  34,C   3)   -170.21 -0.000257    0.00   -170.21   
   286. D(H  41,C  36,C  34,C  37)    -60.63  0.000457   -0.00    -60.63   
   287. D(H  41,C  36,C  34,C  35)   -172.81 -0.000029    0.00   -172.81   
   288. D(H  41,C  36,C  34,C   3)     69.48 -0.000110   -0.01     69.47   
   289. D(H  46,C  37,C  34,C  35)    -63.97 -0.000023   -0.02    -64.00   
   290. D(H  46,C  37,C  34,C   3)     56.54 -0.000188    0.10     56.65   
   291. D(H  45,C  37,C  34,C  36)     66.81 -0.000003    0.07     66.87   
   292. D(H  45,C  37,C  34,C  35)    176.01  0.000034   -0.02    175.99   
   293. D(H  45,C  37,C  34,C   3)    -63.47 -0.000132    0.10    -63.37   
   294. D(H  44,C  37,C  34,C  36)    -54.03  0.000100    0.06    -53.97   
   295. D(H  44,C  37,C  34,C  35)     55.17  0.000137   -0.03     55.14   
   296. D(H  46,C  37,C  34,C  36)   -173.18 -0.000059    0.07   -173.11   
   297. D(H  44,C  37,C  34,C   3)    175.69 -0.000029    0.10    175.79   
   298. D(C  49,C  47,C   0,C   6)   -151.22  0.000306    0.32   -150.90   
   299. D(C  49,C  47,C   0,C   1)     19.01 -0.000092    0.36     19.36   
   300. D(C  48,C  47,C   0,C   6)     80.27 -0.000308    0.30     80.57   
   301. D(C  48,C  47,C   0,C   1)   -109.50 -0.000705    0.34   -109.17   
   302. D(C  50,C  47,C   0,C   6)    -38.34 -0.000450    0.37    -37.97   
   303. D(C  50,C  47,C   0,C   1)    131.89 -0.000848    0.41    132.29   
   304. D(H  53,C  48,C  47,C  50)    -55.12  0.000636   -0.06    -55.18   
   305. D(H  53,C  48,C  47,C  49)     54.02 -0.000113   -0.12     53.90   
   306. D(H  53,C  48,C  47,C   0)   -175.71 -0.000283    0.01   -175.70   
   307. D(H  52,C  48,C  47,C  50)   -175.98  0.000578   -0.06   -176.05   
   308. D(H  52,C  48,C  47,C  49)    -66.84 -0.000171   -0.12    -66.96   
   309. D(H  52,C  48,C  47,C   0)     63.43 -0.000341    0.00     63.44   
   310. D(H  51,C  48,C  47,C  50)     63.99  0.000484   -0.05     63.94   
   311. D(H  51,C  48,C  47,C  49)    173.13 -0.000265   -0.11    173.02   
   312. D(H  51,C  48,C  47,C   0)    -56.59 -0.000435    0.02    -56.58   
   313. D(H  56,C  49,C  47,C  50)    172.90 -0.000173   -0.17    172.73   
   314. D(H  56,C  49,C  47,C  48)     60.75  0.000370   -0.12     60.62   
   315. D(H  56,C  49,C  47,C   0)    -69.44  0.000179   -0.14    -69.58   
   316. D(H  55,C  49,C  47,C  50)     52.57 -0.000317   -0.14     52.43   
   317. D(H  55,C  49,C  47,C  48)    -59.58  0.000227   -0.09    -59.67   
   318. D(H  55,C  49,C  47,C   0)    170.23  0.000036   -0.11    170.12   
   319. D(H  54,C  49,C  47,C  50)    -65.07 -0.000231   -0.14    -65.21   
   320. D(H  54,C  49,C  47,C  48)   -177.22  0.000313   -0.09   -177.31   
   321. D(H  54,C  49,C  47,C   0)     52.60  0.000122   -0.11     52.49   
   322. D(H  59,C  50,C  47,C  49)   -178.59 -0.000399   -0.00   -178.60   
   323. D(H  59,C  50,C  47,C  48)    -62.99  0.000074   -0.08    -63.07   
   324. D(H  59,C  50,C  47,C   0)     60.45  0.000376   -0.16     60.28   
   325. D(H  58,C  50,C  47,C  49)     61.01 -0.000419   -0.01     61.00   
   326. D(H  58,C  50,C  47,C  48)    176.61  0.000054   -0.08    176.53   
   327. D(H  58,C  50,C  47,C   0)    -59.95  0.000356   -0.17    -60.12   
   328. D(H  57,C  50,C  47,C  49)    -57.41 -0.000291   -0.01    -57.42   
   329. D(H  57,C  50,C  47,C  48)     58.20  0.000181   -0.09     58.11   
   330. D(H  57,C  50,C  47,C   0)   -178.37  0.000483   -0.17   -178.54   
    ----------------------------------------------------------------------------

         *************************************************************
         *                GEOMETRY OPTIMIZATION CYCLE  15            *
         *************************************************************
---------------------------------
CARTESIAN COORDINATES (ANGSTROEM)
---------------------------------
  C     -1.255568    0.701931   -0.143982
  C     -1.255984   -0.709058    0.133041
  C      1.253284   -0.708991    0.131739
  C      1.253298    0.701387   -0.144602
  C     -0.001057   -1.346523    0.489877
  O     -0.000453   -2.501327    1.118770
  C     -0.001047    1.336138   -0.508510
  O     -0.001133    2.486183   -1.144767
  C     -2.455053   -1.707934   -0.121462
  C     -1.925793   -2.973545   -0.866549
  C     -3.129434   -2.224551    1.175405
  C     -3.521043   -1.187268   -1.120736
  H     -1.493833   -2.696321   -1.837835
  H     -1.163890   -3.470093   -0.269138
  H     -2.758941   -3.664567   -1.059682
  H     -3.592696   -1.425846    1.760937
  H     -3.912172   -2.965108    0.947477
  H     -2.364698   -2.704074    1.792362
  H     -4.195850   -2.013150   -1.385548
  H     -4.148219   -0.375399   -0.763016
  H     -3.040130   -0.846954   -2.046193
  C      2.453668   -1.706009   -0.121293
  C      1.923028   -2.980938   -0.849523
  C      3.510564   -1.191247   -1.133347
  C      3.139853   -2.205000    1.176142
  H      1.167185   -3.473775   -0.241287
  H      1.483056   -2.715166   -1.820424
  H      2.756793   -3.671450   -1.041576
  H      4.136674   -0.372789   -0.788978
  H      4.187125   -2.016976   -1.394036
  H      3.021758   -0.863013   -2.058997
  H      3.923849   -2.945007    0.950833
  H      3.604567   -1.397120    1.748397
  H      2.381782   -2.679949    1.804648
  C      2.449140    1.700665    0.121137
  C      1.914825    2.973940    0.849086
  C      3.496271    1.182450    1.140756
  C      3.146929    2.203863   -1.168402
  H      1.170820    3.475571    0.233941
  H      1.457120    2.704835    1.810678
  H      2.750098    3.657501    1.058945
  H      4.108610    0.350090    0.807326
  H      4.184837    2.000811    1.393657
  H      3.000640    0.872244    2.069228
  H      3.920740    2.951751   -0.934256
  H      3.626785    1.399828   -1.733621
  H      2.392487    2.671608   -1.806691
  C     -2.449254    1.704717    0.119121
  C     -3.140648    2.212474   -1.172123
  C     -3.501659    1.191743    1.135651
  C     -1.911483    2.975793    0.848111
  H     -2.381969    2.677764   -1.807223
  H     -3.622074    1.411679   -1.740195
  H     -3.911820    2.963584   -0.939578
  H     -3.010297    0.878490    2.065314
  H     -4.186590    2.013666    1.386989
  H     -4.117463    0.363026    0.799782
  H     -2.744383    3.663025    1.055402
  H     -1.457649    2.704985    1.811037
  H     -1.163442    3.473950    0.235031

----------------------------
CARTESIAN COORDINATES (A.U.)
----------------------------
  NO LB      ZA    FRAG     MASS         X           Y           Z
   0 C     6.0000    0    12.011   -2.372681    1.326457   -0.272086
   1 C     6.0000    0    12.011   -2.373465   -1.339926    0.251411
   2 C     6.0000    0    12.011    2.368364   -1.339799    0.248951
   3 C     6.0000    0    12.011    2.368390    1.325429   -0.273258
   4 C     6.0000    0    12.011   -0.001998   -2.544560    0.925734
   5 O     8.0000    0    15.999   -0.000855   -4.726823    2.114170
   6 C     6.0000    0    12.011   -0.001979    2.524935   -0.960945
   7 O     8.0000    0    15.999   -0.002142    4.698205   -2.163296
   8 C     6.0000    0    12.011   -4.639379   -3.227527   -0.229530
   9 C     6.0000    0    12.011   -3.639222   -5.619186   -1.637541
  10 C     6.0000    0    12.011   -5.913774   -4.203793    2.221193
  11 C     6.0000    0    12.011   -6.653807   -2.243612   -2.117884
  12 H     1.0000    0     1.008   -2.822936   -5.095308   -3.473005
  13 H     1.0000    0     1.008   -2.199433   -6.557526   -0.508597
  14 H     1.0000    0     1.008   -5.213642   -6.925027   -2.002509
  15 H     1.0000    0     1.008   -6.789211   -2.694458    3.327689
  16 H     1.0000    0     1.008   -7.392934   -5.603242    1.790471
  17 H     1.0000    0     1.008   -4.468631   -5.109958    3.387073
  18 H     1.0000    0     1.008   -7.929007   -3.804301   -2.618306
  19 H     1.0000    0     1.008   -7.838999   -0.709401   -1.441891
  20 H     1.0000    0     1.008   -5.745013   -1.600512   -3.866745
  21 C     6.0000    0    12.011    4.636760   -3.223890   -0.229211
  22 C     6.0000    0    12.011    3.633996   -5.633157   -1.605367
  23 C     6.0000    0    12.011    6.634005   -2.251131   -2.141716
  24 C     6.0000    0    12.011    5.933463   -4.166846    2.222587
  25 H     1.0000    0     1.008    2.205660   -6.564483   -0.455967
  26 H     1.0000    0     1.008    2.802569   -5.130921   -3.440103
  27 H     1.0000    0     1.008    5.209583   -6.938036   -1.968294
  28 H     1.0000    0     1.008    7.817180   -0.704470   -1.490952
  29 H     1.0000    0     1.008    7.912520   -3.811533   -2.634347
  30 H     1.0000    0     1.008    5.710294   -1.630858   -3.890940
  31 H     1.0000    0     1.008    7.415000   -5.565257    1.796813
  32 H     1.0000    0     1.008    6.811645   -2.640174    3.303991
  33 H     1.0000    0     1.008    4.500916   -5.064370    3.410290
  34 C     6.0000    0    12.011    4.628204    3.213790    0.228915
  35 C     6.0000    0    12.011    3.618495    5.619932    1.604541
  36 C     6.0000    0    12.011    6.606994    2.234507    2.155716
  37 C     6.0000    0    12.011    5.946834    4.164698   -2.207960
  38 H     1.0000    0     1.008    2.212529    6.567877    0.442084
  39 H     1.0000    0     1.008    2.753557    5.111397    3.421686
  40 H     1.0000    0     1.008    5.196932    6.911674    2.001115
  41 H     1.0000    0     1.008    7.764147    0.661574    1.525624
  42 H     1.0000    0     1.008    7.908195    3.780985    2.633630
  43 H     1.0000    0     1.008    5.670387    1.648302    3.910274
  44 H     1.0000    0     1.008    7.409124    5.578000   -1.765488
  45 H     1.0000    0     1.008    6.853631    2.645292   -3.276070
  46 H     1.0000    0     1.008    4.521145    5.048608   -3.414151
  47 C     6.0000    0    12.011   -4.628419    3.221448    0.225107
  48 C     6.0000    0    12.011   -5.934964    4.180970   -2.214992
  49 C     6.0000    0    12.011   -6.617177    2.252068    2.146069
  50 C     6.0000    0    12.011   -3.612179    5.623433    1.602698
  51 H     1.0000    0     1.008   -4.501269    5.060241   -3.415157
  52 H     1.0000    0     1.008   -6.844728    2.667686   -3.288492
  53 H     1.0000    0     1.008   -7.392268    5.600362   -1.775545
  54 H     1.0000    0     1.008   -5.688636    1.660105    3.902879
  55 H     1.0000    0     1.008   -7.911508    3.805277    2.621029
  56 H     1.0000    0     1.008   -7.780877    0.686020    1.511369
  57 H     1.0000    0     1.008   -5.186132    6.922114    1.994421
  58 H     1.0000    0     1.008   -2.754557    5.111681    3.422365
  59 H     1.0000    0     1.008   -2.198587    6.564815    0.444144

--------------------------------
INTERNAL COORDINATES (ANGSTROEM)
--------------------------------
 C      0   0   0     0.000000000000     0.00000000     0.00000000
 C      1   0   0     1.437926065694     0.00000000     0.00000000
 C      2   1   0     2.509268018579    89.97622739     0.00000000
 C      3   2   1     1.437195082808    90.00777909     0.00000000
 C      3   2   1     1.451923971960    30.22485932   161.82549300
 O      5   3   2     1.314944334161   120.21150619   179.17837641
 C      4   3   2     1.452143268722   118.49837191   349.35685424
 O      7   4   3     1.314315851883   120.25519450   200.43269576
 C      2   1   3     1.581231303914   126.09203934   200.27516943
 C      9   2   1     1.561103733414   109.38196603   131.79016618
 C      9   2   1     1.550337706394   113.93653574   250.27584048
 C      9   2   1     1.551120415743   114.38002383    18.86847960
 H     10   9   2     1.098562140388   110.53061226   299.25106555
 H     10   9   2     1.088097813293   110.20081024    59.77386335
 H     10   9   2     1.099520264708   109.66105158   180.86640336
 H     11   9   2     1.093338815596   112.88399461    62.85856699
 H     11   9   2     1.101387287608   111.10549245   183.72244083
 H     11   9   2     1.093343147058   108.29584558   302.91353301
 H     12   9   2     1.098894588772   108.96489565   168.82802452
 H     12   9   2     1.086483398574   115.81264995   289.00624551
 H     12   9   2     1.097069515042   110.26235833    51.18756234
 C      3   2   1     1.580819878554   139.41207664   205.31402376
 C     22   3   2     1.561199019924   109.36694408    15.48953515
 C     22   3   2     1.551213794667   114.36217827   128.43474965
 C     22   3   2     1.550219771304   113.90124526   256.93019772
 H     23  22   3     1.088180665221   110.19497779   300.22668726
 H     23  22   3     1.098571188460   110.53670472    60.75820646
 H     23  22   3     1.099479450557   109.67013738   179.15408812
 H     24  22   3     1.086497114267   115.83738191    70.91866458
 H     24  22   3     1.098873265001   108.95994254   191.10896290
 H     24  22   3     1.097039959434   110.25537002   308.73876223
 H     25  22   3     1.101373741634   111.10899073   176.29734306
 H     25  22   3     1.093665729064   112.84458311   297.13607408
 H     25  22   3     1.093282682199   108.30354174    57.07494232
 C      4   3   2     1.580889257885   126.01452836   159.22703014
 C     35   4   3     1.560971881227   109.57640093   227.61072580
 C     35   4   3     1.550694040898   114.21021214   340.51935714
 C     35   4   3     1.550170778097   113.94451829   108.93368116
 H     36  35   4     1.087924930223   110.27406825   299.63323600
 H     36  35   4     1.098439931002   110.55089338    60.04468083
 H     36  35   4     1.099534757914   109.63820788   178.46600495
 H     37  35   4     1.085798618535   115.79061411    69.46900733
 H     37  35   4     1.098998160340   108.99851664   189.79037924
 H     37  35   4     1.097240935100   110.23340187   307.41733851
 H     38  35   4     1.101336863523   111.09078044   175.78879967
 H     38  35   4     1.093712460610   112.87742357   296.63183155
 H     38  35   4     1.093334841940   108.29477481    56.64704131
 C      1   2   3     1.581040301816   126.16393524   200.67984800
 C     48   1   2     1.550211569214   113.94519217   250.83332021
 C     48   1   2     1.550494174847   114.31298172    19.36487283
 C     48   1   2     1.560851388112   109.51795680   132.29368514
 H     49  48   1     1.093361828037   108.28500888   303.42190592
 H     49  48   1     1.093503589751   112.90502656    63.43489916
 H     49  48   1     1.101340014359   111.08796745   184.29777577
 H     50  48   1     1.097196026881   110.24265164    52.48776821
 H     50  48   1     1.099025837473   108.99690358   170.12164933
 H     50  48   1     1.085722190702   115.76573667   290.42030505
 H     51  48   1     1.099536747465   109.63619471   181.45996732
 H     51  48   1     1.098421062427   110.54940804   299.88189495
 H     51  48   1     1.087930643280   110.27881242    60.28272608

---------------------------
INTERNAL COORDINATES (A.U.)
---------------------------
 C      0   0   0     0.000000000000     0.00000000     0.00000000
 C      1   0   0     2.717286464989     0.00000000     0.00000000
 C      2   1   0     4.741829351722    89.97622739     0.00000000
 C      3   2   1     2.715905107525    90.00777909     0.00000000
 C      3   2   1     2.743738674279    30.22485932   161.82549300
 O      5   3   2     2.484884672916   120.21150619   179.17837641
 C      4   3   2     2.744153085102   118.49837191   349.35685424
 O      7   4   3     2.483697013530   120.25519450   200.43269576
 C      2   1   3     2.988094118781   126.09203934   200.27516943
 C      9   2   1     2.950058522794   109.38196603   131.79016618
 C      9   2   1     2.929713680177   113.93653574   250.27584048
 C      9   2   1     2.931192786489   114.38002383    18.86847960
 H     10   9   2     2.075981586429   110.53061226   299.25106555
 H     10   9   2     2.056206874043   110.20081024    59.77386335
 H     10   9   2     2.077792178995   109.66105158   180.86640336
 H     11   9   2     2.066110933063   112.88399461    62.85856699
 H     11   9   2     2.081320340962   111.10549245   183.72244083
 H     11   9   2     2.066119118339   108.29584558   302.91353301
 H     12   9   2     2.076609822828   108.96489565   168.82802452
 H     12   9   2     2.053156072357   115.81264995   289.00624551
 H     12   9   2     2.073160933303   110.26235833    51.18756234
 C      3   2   1     2.987316637526   139.41207664   205.31402376
 C     22   3   2     2.950238588202   109.36694408    15.48953515
 C     22   3   2     2.931369247081   114.36217827   128.43474965
 C     22   3   2     2.929490815155   113.90124526   256.93019772
 H     23  22   3     2.056363441497   110.19497779   300.22668726
 H     23  22   3     2.075998684805   110.53670472    60.75820646
 H     23  22   3     2.077715051426   109.67013738   179.15408812
 H     24  22   3     2.053181991261   115.83738191    70.91866458
 H     24  22   3     2.076569526739   108.95994254   191.10896290
 H     24  22   3     2.073105081298   110.25537002   308.73876223
 H     25  22   3     2.081294742780   111.10899073   176.29734306
 H     25  22   3     2.066728709987   112.84458311   297.13607408
 H     25  22   3     2.066004856315   108.30354174    57.07494232
 C      4   3   2     2.987447745461   126.01452836   159.22703014
 C     35   4   3     2.949809358270   109.57640093   227.61072580
 C     35   4   3     2.930387054801   114.21021214   340.51935714
 C     35   4   3     2.929398231410   113.94451829   108.93368116
 H     36  35   4     2.055880172388   110.27406825   299.63323600
 H     36  35   4     2.075750644158   110.55089338    60.04468083
 H     36  35   4     2.077819567184   109.63820788   178.46600495
 H     37  35   4     2.051862025622   115.79061411    69.46900733
 H     37  35   4     2.076805544726   108.99851664   189.79037924
 H     37  35   4     2.073484870267   110.23340187   307.41733851
 H     38  35   4     2.081225053251   111.09078044   175.78879967
 H     38  35   4     2.066817019810   112.87742357   296.63183155
 H     38  35   4     2.066103423940   108.29477481    56.64704131
 C      1   2   3     2.987733177125   126.16393524   200.67984800
 C     48   1   2     2.929475315451   113.94519217   250.83332021
 C     48   1   2     2.930009362700   114.31298172    19.36487283
 C     48   1   2     2.949581659282   109.51795680   132.29368514
 H     49  48   1     2.066154420274   108.28500888   303.42190592
 H     49  48   1     2.066422311088   112.90502656    63.43489916
 H     49  48   1     2.081231007468   111.08796745   184.29777577
 H     50  48   1     2.073400006031   110.24265164    52.48776821
 H     50  48   1     2.076857846927   108.99690358   170.12164933
 H     50  48   1     2.051717597948   115.76573667   290.42030505
 H     51  48   1     2.077823326892   109.63619471   181.45996732
 H     51  48   1     2.075714987719   110.54940804   299.88189495
 H     51  48   1     2.055890968500   110.27881242    60.28272608


           ************************************************************
           *        Program running with 8 parallel MPI-processes     *
           *              working on a common directory               *
           ************************************************************
------------------------------------------------------------------------------
                   ___                                                        
                  /   \      - P O W E R E D   B Y -                         
                 /     \                                                     
                 |  |  |   _    _      __       _____    __    __             
                 |  |  |  | |  | |    /  \     |  _  \  |  |  /  |          
                  \  \/   | |  | |   /    \    | | | |  |  | /  /          
                 / \  \   | |__| |  /  /\  \   | |_| |  |  |/  /          
                |  |  |   |  __  | /  /__\  \  |    /   |      \           
                |  |  |   | |  | | |   __   |  |    \   |  |\   \          
                \     /   | |  | | |  |  |  |  | |\  \  |  | \   \       
                 \___/    |_|  |_| |__|  |__|  |_| \__\ |__|  \__/        
                                                                              
                      - O R C A' S   B I G   F R I E N D -                    
                                      &                                       
                       - I N T E G R A L  F E E D E R -                       
                                                                              
 v1 FN, 2020, v2 2021                                                         
------------------------------------------------------------------------------


Reading SHARK input file Q6_2e_0H_B3LYP_631Gd_opt.SHARKINP.tmp ... ok
----------------------
SHARK INTEGRAL PACKAGE
----------------------

Number of atoms                             ...     60
Number of basis functions                   ...    408
Number of shells                            ...    216
Maximum angular momentum                    ...      2
Integral batch strategy                     ... SHARK/LIBINT Hybrid
RI-J (if used) integral strategy            ... SPLIT-RIJ (Revised 2003 algorithm where possible)
Printlevel                                  ...      1
Contraction scheme used                     ... SEGMENTED contraction
Coulomb Range Separation                    ... NOT USED
Exchange Range Separation                   ... NOT USED
Finite Nucleus Model                        ... NOT USED
Auxiliary Coulomb fitting basis             ... AVAILABLE
   # of basis functions in Aux-J            ...   1572
   # of shells in Aux-J                     ...    540
   Maximum angular momentum in Aux-J        ...      4
Auxiliary J/K fitting basis                 ... NOT available
Auxiliary Correlation fitting basis         ... NOT available
Auxiliary 'external' fitting basis          ... NOT available
Integral threshold                          ...     2.500000e-11
Primitive cut-off                           ...     2.500000e-12
Primitive pair pre-selection threshold      ...     2.500000e-12

Calculating pre-screening integrals         ... done (  0.1 sec) Dimension = 216
Organizing shell pair data                  ... done (  0.2 sec)
Shell pair information
Total number of shell pairs                 ...     23436
Shell pairs after pre-screening             ...     18071
Total number of primitive shell pairs       ...    127872
Primitive shell pairs kept                  ...     53260
          la=0 lb=0:   7571 shell pairs
          la=1 lb=0:   5823 shell pairs
          la=1 lb=1:   1101 shell pairs
          la=2 lb=0:   2401 shell pairs
          la=2 lb=1:    982 shell pairs
          la=2 lb=2:    193 shell pairs

Calculating one electron integrals          ... done (  0.1 sec)
Calculating RI/J V-Matrix + Cholesky decomp.... done (  0.2 sec)
Calculating Nuclear repulsion               ... done (  0.0 sec) ENN=   2368.083220598276 Eh

SHARK setup successfully completed in   0.8 seconds

Maximum memory used throughout the entire GTOINT-calculation: 32.2 MB
[1717923969.089387] [eu-a2p-271:105170:0]          mpool.c:38   UCX  WARN  object 0x2e7a680 was not returned to mpool ucp_requests
[1717923969.089415] [eu-a2p-271:105170:0]          mpool.c:38   UCX  WARN  object 0x2e7a840 was not returned to mpool ucp_requests
[1717923969.089422] [eu-a2p-271:105170:0]          mpool.c:38   UCX  WARN  object 0x2e7aa00 was not returned to mpool ucp_requests
[1717923969.089427] [eu-a2p-271:105170:0]          mpool.c:38   UCX  WARN  object 0x2e7abc0 was not returned to mpool ucp_requests
[1717923969.089431] [eu-a2p-271:105170:0]          mpool.c:38   UCX  WARN  object 0x2e7ad80 was not returned to mpool ucp_requests
[1717923969.089436] [eu-a2p-271:105170:0]          mpool.c:38   UCX  WARN  object 0x2e7af40 was not returned to mpool ucp_requests
[1717923969.089440] [eu-a2p-271:105170:0]          mpool.c:38   UCX  WARN  object 0x2e7b100 was not returned to mpool ucp_requests
[1717923969.089444] [eu-a2p-271:105170:0]          mpool.c:38   UCX  WARN  object 0x2e7b2c0 was not returned to mpool ucp_requests
[1717923969.089449] [eu-a2p-271:105170:0]          mpool.c:38   UCX  WARN  object 0x2e7b480 was not returned to mpool ucp_requests
[1717923969.089453] [eu-a2p-271:105170:0]          mpool.c:38   UCX  WARN  object 0x2e7b640 was not returned to mpool ucp_requests
[1717923969.089458] [eu-a2p-271:105170:0]          mpool.c:38   UCX  WARN  object 0x2e7b800 was not returned to mpool ucp_requests
[1717923969.089462] [eu-a2p-271:105170:0]          mpool.c:38   UCX  WARN  object 0x2e7b9c0 was not returned to mpool ucp_requests
[1717923969.089467] [eu-a2p-271:105170:0]          mpool.c:38   UCX  WARN  object 0x2e7bb80 was not returned to mpool ucp_requests
[1717923969.089471] [eu-a2p-271:105170:0]          mpool.c:38   UCX  WARN  object 0x2e7bd40 was not returned to mpool ucp_requests
[1717923969.089333] [eu-a2p-271:105172:0]          mpool.c:38   UCX  WARN  object 0x3cdd240 was not returned to mpool ucp_requests
[1717923969.089368] [eu-a2p-271:105172:0]          mpool.c:38   UCX  WARN  object 0x3cdd400 was not returned to mpool ucp_requests
[1717923969.089375] [eu-a2p-271:105172:0]          mpool.c:38   UCX  WARN  object 0x3cdd5c0 was not returned to mpool ucp_requests
[1717923969.089381] [eu-a2p-271:105172:0]          mpool.c:38   UCX  WARN  object 0x3cdd780 was not returned to mpool ucp_requests
[1717923969.089386] [eu-a2p-271:105172:0]          mpool.c:38   UCX  WARN  object 0x3cdd940 was not returned to mpool ucp_requests
[1717923969.089391] [eu-a2p-271:105172:0]          mpool.c:38   UCX  WARN  object 0x3cddb00 was not returned to mpool ucp_requests
[1717923969.089397] [eu-a2p-271:105172:0]          mpool.c:38   UCX  WARN  object 0x3cddcc0 was not returned to mpool ucp_requests
[1717923969.089402] [eu-a2p-271:105172:0]          mpool.c:38   UCX  WARN  object 0x3cdde80 was not returned to mpool ucp_requests
[1717923969.089407] [eu-a2p-271:105172:0]          mpool.c:38   UCX  WARN  object 0x3cde040 was not returned to mpool ucp_requests
[1717923969.089412] [eu-a2p-271:105172:0]          mpool.c:38   UCX  WARN  object 0x3cde200 was not returned to mpool ucp_requests
[1717923969.089418] [eu-a2p-271:105172:0]          mpool.c:38   UCX  WARN  object 0x3cde3c0 was not returned to mpool ucp_requests
[1717923969.089423] [eu-a2p-271:105172:0]          mpool.c:38   UCX  WARN  object 0x3cde580 was not returned to mpool ucp_requests
[1717923969.089244] [eu-a2p-271:105174:0]          mpool.c:38   UCX  WARN  object 0x460fa00 was not returned to mpool ucp_requests
[1717923969.089279] [eu-a2p-271:105174:0]          mpool.c:38   UCX  WARN  object 0x460fbc0 was not returned to mpool ucp_requests
[1717923969.089286] [eu-a2p-271:105174:0]          mpool.c:38   UCX  WARN  object 0x460fd80 was not returned to mpool ucp_requests
[1717923969.089292] [eu-a2p-271:105174:0]          mpool.c:38   UCX  WARN  object 0x460ff40 was not returned to mpool ucp_requests
[1717923969.089297] [eu-a2p-271:105174:0]          mpool.c:38   UCX  WARN  object 0x4610100 was not returned to mpool ucp_requests
[1717923969.089302] [eu-a2p-271:105174:0]          mpool.c:38   UCX  WARN  object 0x46102c0 was not returned to mpool ucp_requests
[1717923969.089307] [eu-a2p-271:105174:0]          mpool.c:38   UCX  WARN  object 0x4610480 was not returned to mpool ucp_requests
[1717923969.089312] [eu-a2p-271:105174:0]          mpool.c:38   UCX  WARN  object 0x4610640 was not returned to mpool ucp_requests
[1717923969.089317] [eu-a2p-271:105174:0]          mpool.c:38   UCX  WARN  object 0x4610800 was not returned to mpool ucp_requests
[1717923969.089323] [eu-a2p-271:105174:0]          mpool.c:38   UCX  WARN  object 0x46109c0 was not returned to mpool ucp_requests
[1717923969.089328] [eu-a2p-271:105174:0]          mpool.c:38   UCX  WARN  object 0x4610b80 was not returned to mpool ucp_requests
[1717923969.089333] [eu-a2p-271:105174:0]          mpool.c:38   UCX  WARN  object 0x4610d40 was not returned to mpool ucp_requests
[1717923969.105622] [eu-a2p-271:105168:0]          mpool.c:38   UCX  WARN  object 0x3a0db00 was not returned to mpool ucp_requests
[1717923969.105656] [eu-a2p-271:105168:0]          mpool.c:38   UCX  WARN  object 0x3a0dcc0 was not returned to mpool ucp_requests
[1717923969.105663] [eu-a2p-271:105168:0]          mpool.c:38   UCX  WARN  object 0x3a0de80 was not returned to mpool ucp_requests
[1717923969.105668] [eu-a2p-271:105168:0]          mpool.c:38   UCX  WARN  object 0x3a0e200 was not returned to mpool ucp_requests
[1717923969.105674] [eu-a2p-271:105168:0]          mpool.c:38   UCX  WARN  object 0x3a0e3c0 was not returned to mpool ucp_requests
[1717923969.105679] [eu-a2p-271:105168:0]          mpool.c:38   UCX  WARN  object 0x3a0e580 was not returned to mpool ucp_requests
[1717923969.124015] [eu-a2p-271:105171:0]          mpool.c:38   UCX  WARN  object 0x41eba00 was not returned to mpool ucp_requests
[1717923969.124044] [eu-a2p-271:105171:0]          mpool.c:38   UCX  WARN  object 0x41ebbc0 was not returned to mpool ucp_requests
[1717923969.124051] [eu-a2p-271:105171:0]          mpool.c:38   UCX  WARN  object 0x41ebd80 was not returned to mpool ucp_requests
[1717923969.124056] [eu-a2p-271:105171:0]          mpool.c:38   UCX  WARN  object 0x41ebf40 was not returned to mpool ucp_requests
[1717923969.124061] [eu-a2p-271:105171:0]          mpool.c:38   UCX  WARN  object 0x41ec100 was not returned to mpool ucp_requests
[1717923969.124066] [eu-a2p-271:105171:0]          mpool.c:38   UCX  WARN  object 0x41ec2c0 was not returned to mpool ucp_requests
[1717923969.124071] [eu-a2p-271:105171:0]          mpool.c:38   UCX  WARN  object 0x41ec480 was not returned to mpool ucp_requests
[1717923969.124076] [eu-a2p-271:105171:0]          mpool.c:38   UCX  WARN  object 0x41ec640 was not returned to mpool ucp_requests
[1717923969.124080] [eu-a2p-271:105171:0]          mpool.c:38   UCX  WARN  object 0x41ec800 was not returned to mpool ucp_requests
[1717923969.124085] [eu-a2p-271:105171:0]          mpool.c:38   UCX  WARN  object 0x41ec9c0 was not returned to mpool ucp_requests
[1717923969.124089] [eu-a2p-271:105171:0]          mpool.c:38   UCX  WARN  object 0x41ecb80 was not returned to mpool ucp_requests
[1717923969.124094] [eu-a2p-271:105171:0]          mpool.c:38   UCX  WARN  object 0x41ecd40 was not returned to mpool ucp_requests
[1717923969.126612] [eu-a2p-271:105169:0]          mpool.c:38   UCX  WARN  object 0x2b2a680 was not returned to mpool ucp_requests
[1717923969.126641] [eu-a2p-271:105169:0]          mpool.c:38   UCX  WARN  object 0x2b2a840 was not returned to mpool ucp_requests
[1717923969.126649] [eu-a2p-271:105169:0]          mpool.c:38   UCX  WARN  object 0x2b2aa00 was not returned to mpool ucp_requests
[1717923969.126656] [eu-a2p-271:105169:0]          mpool.c:38   UCX  WARN  object 0x2b2abc0 was not returned to mpool ucp_requests
[1717923969.126661] [eu-a2p-271:105169:0]          mpool.c:38   UCX  WARN  object 0x2b2ad80 was not returned to mpool ucp_requests
[1717923969.126667] [eu-a2p-271:105169:0]          mpool.c:38   UCX  WARN  object 0x2b2af40 was not returned to mpool ucp_requests
[1717923969.126673] [eu-a2p-271:105169:0]          mpool.c:38   UCX  WARN  object 0x2b2b100 was not returned to mpool ucp_requests
[1717923969.126679] [eu-a2p-271:105169:0]          mpool.c:38   UCX  WARN  object 0x2b2b2c0 was not returned to mpool ucp_requests
[1717923969.126684] [eu-a2p-271:105169:0]          mpool.c:38   UCX  WARN  object 0x2b2b480 was not returned to mpool ucp_requests
[1717923969.126690] [eu-a2p-271:105169:0]          mpool.c:38   UCX  WARN  object 0x2b2b640 was not returned to mpool ucp_requests
[1717923969.126696] [eu-a2p-271:105169:0]          mpool.c:38   UCX  WARN  object 0x2b2b800 was not returned to mpool ucp_requests
[1717923969.126701] [eu-a2p-271:105169:0]          mpool.c:38   UCX  WARN  object 0x2b2b9c0 was not returned to mpool ucp_requests
[1717923969.126707] [eu-a2p-271:105169:0]          mpool.c:38   UCX  WARN  object 0x2b2bb80 was not returned to mpool ucp_requests
[1717923969.126712] [eu-a2p-271:105169:0]          mpool.c:38   UCX  WARN  object 0x2b2bd40 was not returned to mpool ucp_requests
[1717923969.128319] [eu-a2p-271:105173:0]          mpool.c:38   UCX  WARN  object 0x4268a00 was not returned to mpool ucp_requests
[1717923969.128360] [eu-a2p-271:105173:0]          mpool.c:38   UCX  WARN  object 0x4268bc0 was not returned to mpool ucp_requests
[1717923969.128367] [eu-a2p-271:105173:0]          mpool.c:38   UCX  WARN  object 0x4268d80 was not returned to mpool ucp_requests
[1717923969.128372] [eu-a2p-271:105173:0]          mpool.c:38   UCX  WARN  object 0x4268f40 was not returned to mpool ucp_requests
[1717923969.128378] [eu-a2p-271:105173:0]          mpool.c:38   UCX  WARN  object 0x4269100 was not returned to mpool ucp_requests
[1717923969.128383] [eu-a2p-271:105173:0]          mpool.c:38   UCX  WARN  object 0x42692c0 was not returned to mpool ucp_requests
[1717923969.128388] [eu-a2p-271:105173:0]          mpool.c:38   UCX  WARN  object 0x4269480 was not returned to mpool ucp_requests
[1717923969.128393] [eu-a2p-271:105173:0]          mpool.c:38   UCX  WARN  object 0x4269640 was not returned to mpool ucp_requests
[1717923969.128398] [eu-a2p-271:105173:0]          mpool.c:38   UCX  WARN  object 0x4269800 was not returned to mpool ucp_requests
[1717923969.128403] [eu-a2p-271:105173:0]          mpool.c:38   UCX  WARN  object 0x42699c0 was not returned to mpool ucp_requests
[1717923969.128408] [eu-a2p-271:105173:0]          mpool.c:38   UCX  WARN  object 0x4269b80 was not returned to mpool ucp_requests
[1717923969.128413] [eu-a2p-271:105173:0]          mpool.c:38   UCX  WARN  object 0x4269d40 was not returned to mpool ucp_requests


           ************************************************************
           *        Program running with 8 parallel MPI-processes     *
           *              working on a common directory               *
           ************************************************************

Diagonalization of the overlap matrix:
Smallest eigenvalue                        ... 8.262e-04
Time for diagonalization                   ...    0.036 sec
Threshold for overlap eigenvalues          ... 1.000e-08
Number of eigenvalues below threshold      ... 0
Time for construction of square roots      ...    0.094 sec
Total time needed                          ...    0.132 sec

-------------------
DFT GRID GENERATION
-------------------

General Integration Accuracy     IntAcc      ... 4.959
Radial Grid Type                 RadialGrid  ... OptM3 with GC (2021)
Angular Grid (max. ang.)         AngularGrid ... 6 (Lebedev-590)
Angular grid pruning method      GridPruning ... 4 (adaptive)
Weight generation scheme         WeightScheme... Becke
Basis function cutoff            BFCut       ... 1.0000e-11
Integration weight cutoff        WCut        ... 1.0000e-14
Angular grids for H and He will be reduced by one unit
Partially contracted basis set               ... off
Rotationally invariant grid construction     ... off

Total number of grid points                  ...   636924
Total number of batches                      ...     9978
Average number of points per batch           ...       63
Average number of grid points per atom       ...    10615
Time for grid setup =    7.970 sec

--------------------
COSX GRID GENERATION
--------------------

GRIDX 1
-------
General Integration Accuracy     IntAcc      ... 4.020
Radial Grid Type                 RadialGrid  ... OptM3 with GC (2021)
Angular Grid (max. ang.)         AngularGrid ... 2 (Lebedev-110)
Angular grid pruning method      GridPruning ... 4 (adaptive)
Weight generation scheme         WeightScheme... Becke
Basis function cutoff            BFCut       ... 1.0000e-11
Integration weight cutoff        WCut        ... 1.0000e-14
Angular grids for H and He will be reduced by one unit
Partially contracted basis set               ... on
Rotationally invariant grid construction     ... off

Total number of grid points                  ...    66820
Total number of batches                      ...     1065
Average number of points per batch           ...       62
Average number of grid points per atom       ...     1114
UseSFitting                                  ... on

GRIDX 2
-------
General Integration Accuracy     IntAcc      ... 4.338
Radial Grid Type                 RadialGrid  ... OptM3 with GC (2021)
Angular Grid (max. ang.)         AngularGrid ... 3 (Lebedev-194)
Angular grid pruning method      GridPruning ... 4 (adaptive)
Weight generation scheme         WeightScheme... Becke
Basis function cutoff            BFCut       ... 1.0000e-11
Integration weight cutoff        WCut        ... 1.0000e-14
Angular grids for H and He will be reduced by one unit
Partially contracted basis set               ... on
Rotationally invariant grid construction     ... off

Total number of grid points                  ...   144579
Total number of batches                      ...     2290
Average number of points per batch           ...       63
Average number of grid points per atom       ...     2410
UseSFitting                                  ... on

GRIDX 3
-------
General Integration Accuracy     IntAcc      ... 4.871
Radial Grid Type                 RadialGrid  ... OptM3 with GC (2021)
Angular Grid (max. ang.)         AngularGrid ... 4 (Lebedev-302)
Angular grid pruning method      GridPruning ... 4 (adaptive)
Weight generation scheme         WeightScheme... Becke
Basis function cutoff            BFCut       ... 1.0000e-11
Integration weight cutoff        WCut        ... 1.0000e-14
Angular grids for H and He will be reduced by one unit
Partially contracted basis set               ... on
Rotationally invariant grid construction     ... off

Total number of grid points                  ...   279398
Total number of batches                      ...     4397
Average number of points per batch           ...       63
Average number of grid points per atom       ...     4657
UseSFitting                                  ... on

Time for X-Grid setup             =    3.838 sec


--------------------
CPCM SOLVATION MODEL
--------------------
CPCM parameters:
  Epsilon                                         ...      80.4000
  Refrac                                          ...       1.3300
  Rsolv                                           ...       1.3000
  Surface type                                    ... GAUSSIAN VDW
  Epsilon function type                           ...         CPCM
Radii:
 Radius for C  used is    3.8550 Bohr (=   2.0400 Ang.)
 Radius for O  used is    3.4469 Bohr (=   1.8240 Ang.)
 Radius for H  used is    2.4944 Bohr (=   1.3200 Ang.)
Calculating surface                               ...        done! (  0.0s)
GEPOL surface points                              ...         2775
GEPOL Volume                                      ...    2979.5021
GEPOL Surface-area                                ...    1379.6784
Calculating surface distance matrix               ...        done! (  0.1s)
Performing Cholesky decomposition & store         ...        done! (  0.4s)
Overall time for CPCM initialization              ...                 0.5s
--------------
SCF ITERATIONS
--------------
ITER       Energy         Delta-E        Max-DP      RMS-DP      [F,P]     Damp
               ***  Starting incremental Fock matrix formation  ***
                      *** Initiating the SOSCF procedure ***
                      *** Re-Reading the Fockian *** 
                      *** Removing any level shift *** 
ITER      Energy       Delta-E        Grad      Rot      Max-DP    RMS-DP
  0  -1009.86937383 -1009.8693738333  0.002061  0.002061  0.004615  0.000130
               *** Restarting incremental Fock matrix formation ***
  1  -1009.87068354  -0.0013097087  0.000657  0.001593  0.002478  0.000077
  2  -1009.87081299  -0.0001294519  0.000078  0.000565  0.000537  0.000015
  3  -1009.87081273   0.0000002675  0.000158  0.000557  0.000509  0.000007
  4  -1009.87081516  -0.0000024349  0.000076  0.000418  0.000285  0.000005
  5  -1009.87081493   0.0000002303  0.000097  0.000264  0.000147  0.000003
  6  -1009.87081536  -0.0000004309  0.000012  0.000083  0.000081  0.000001
  7  -1009.87081534   0.0000000220  0.000022  0.000053  0.000053  0.000001
                  ***Gradient check signals convergence***
              ***Rediagonalizing the Fockian in SOSCF/NRSCF***

               *****************************************************
               *                     SUCCESS                       *
               *           SCF CONVERGED AFTER   8 CYCLES          *
               *****************************************************

Old exchange energy                            =    -28.772007027 Eh
New exchange energy                            =    -28.771988944 Eh
Exchange energy change after final integration =      0.000018083 Eh
Total energy after final integration           =  -1009.870797278 Eh
Final COS-X integration done in                =    23.050 sec
Total Energy       :        -1009.87079728 Eh          -27479.98145 eV
  Last Energy change         ...   -2.0745e-08  Tolerance :   1.0000e-08
  Last MAX-Density change    ...    4.8850e-15  Tolerance :   1.0000e-07
             **** THE GBW FILE WAS UPDATED (Q6_2e_0H_B3LYP_631Gd_opt.gbw) ****
             **** DENSITY Q6_2e_0H_B3LYP_631Gd_opt.scfp WAS UPDATED ****
             **** ENERGY FILE WAS UPDATED (Q6_2e_0H_B3LYP_631Gd_opt.en.tmp) ****
             **** THE GBW FILE WAS UPDATED (Q6_2e_0H_B3LYP_631Gd_opt.gbw) ****
             **** DENSITY Q6_2e_0H_B3LYP_631Gd_opt.scfp WAS UPDATED ****
Total SCF time: 0 days 0 hours 2 min 22 sec 

Maximum memory used throughout the entire SCF-calculation: 226.4 MB

-------------------------   --------------------
FINAL SINGLE POINT ENERGY     -1009.870797277571
-------------------------   --------------------


           ************************************************************
           *        Program running with 8 parallel MPI-processes     *
           *              working on a common directory               *
           ************************************************************
------------------------------------------------------------------------------
                         ORCA SCF GRADIENT CALCULATION
------------------------------------------------------------------------------

 ... reading COSX grid (gridx3)
Gradient of the Kohn-Sham DFT energy:
Kohn-Sham wavefunction type      ... RKS
Hartree-Fock exchange scaling    ...    0.200
Number of operators              ...    1
Number of atoms                  ...   60
Basis set dimensions             ...  408
Integral neglect threshold       ... 2.5e-11
Integral primitive cutoff        ... 2.5e-12
SHARK Integral package           ... ON

Nuc. rep. gradient       (SHARK) ... done (  0.0 sec)
HCore & Overlap gradient (SHARK) ... done (  0.5 sec)
RI-J gradient            (SHARK) ... done (  1.9 sec)
COSX-gradient                    ... done ( 29.9 sec)
Exchange-correlation gradient    ... done

------------------
CARTESIAN GRADIENT
------------------

   1   C   :   -0.000134795   -0.000012954    0.000016670
   2   C   :    0.000160435   -0.000029598   -0.000069781
   3   C   :   -0.000177488    0.000181660   -0.000198145
   4   C   :    0.000150416   -0.000255633   -0.000105447
   5   C   :    0.000015209   -0.000017054   -0.000092857
   6   O   :    0.000245475    0.000128273    0.000332157
   7   C   :   -0.000057693   -0.000256707   -0.000048424
   8   O   :   -0.000301245   -0.000293629   -0.000772885
   9   C   :    0.000049505   -0.000103363   -0.000002206
  10   C   :   -0.000277215   -0.000213771   -0.000003482
  11   C   :   -0.000036503    0.000040215    0.000142181
  12   C   :    0.000053730   -0.000109327   -0.000012079
  13   H   :   -0.000015073    0.000046097   -0.000031880
  14   H   :   -0.000126647    0.000102650   -0.000128907
  15   H   :   -0.000119743    0.000016896   -0.000068148
  16   H   :    0.000172614   -0.000466779   -0.000089662
  17   H   :    0.000006879   -0.000064760    0.000008462
  18   H   :    0.000036859   -0.000090597    0.000053715
  19   H   :   -0.000005714   -0.000014582   -0.000013630
  20   H   :   -0.000055708   -0.000024045    0.000119029
  21   H   :    0.000011111    0.000030319   -0.000058015
  22   C   :    0.000139343    0.000121752    0.000004988
  23   C   :   -0.000174721    0.000082917   -0.000070752
  24   C   :    0.000004991   -0.000117983   -0.000138877
  25   C   :   -0.000022020    0.000041036    0.000039439
  26   H   :    0.000030307   -0.000055391    0.000069444
  27   H   :    0.000025355    0.000012047   -0.000065623
  28   H   :   -0.000042437   -0.000043352    0.000015602
  29   H   :    0.000024455   -0.000165816   -0.000233676
  30   H   :   -0.000007941   -0.000010350   -0.000015099
  31   H   :   -0.000000623   -0.000025082   -0.000009587
  32   H   :    0.000059559    0.000032360   -0.000030663
  33   H   :    0.000116992    0.000325617    0.000031333
  34   H   :    0.000013356    0.000072334   -0.000016249
  35   C   :   -0.000082806    0.000153442    0.000087976
  36   C   :    0.000352942    0.000163275    0.000341345
  37   C   :   -0.000063508    0.000001122    0.000039086
  38   C   :   -0.000035665    0.000026769   -0.000018650
  39   H   :    0.000255335   -0.000098730    0.000197526
  40   H   :   -0.000025864   -0.000017810    0.000054139
  41   H   :    0.000151488    0.000001083    0.000113174
  42   H   :   -0.000166912    0.000043435    0.000328860
  43   H   :    0.000029746    0.000036188    0.000010386
  44   H   :   -0.000018397    0.000014395    0.000057165
  45   H   :   -0.000008249    0.000015868    0.000025346
  46   H   :    0.000151007   -0.000151594   -0.000039328
  47   H   :   -0.000004432    0.000013790    0.000033613
  48   C   :    0.000072441    0.000062135    0.000138088
  49   C   :    0.000047816    0.000050779    0.000017251
  50   C   :   -0.000023920    0.000197434   -0.000202137
  51   C   :   -0.000365866    0.000069623    0.000073272
  52   H   :    0.000036958    0.000060905   -0.000018068
  53   H   :    0.000020312    0.000190930   -0.000001539
  54   H   :    0.000039160    0.000052384    0.000000730
  55   H   :   -0.000012796    0.000064777    0.000003243
  56   H   :   -0.000046641    0.000083412    0.000001654
  57   H   :    0.000163055    0.000232103   -0.000073761
  58   H   :   -0.000150576   -0.000007311    0.000089003
  59   H   :    0.000055523   -0.000015415   -0.000014415
  60   H   :   -0.000137475   -0.000101219    0.000192890

Difference to translation invariance:
           :   -0.0000062953    0.0000051711   -0.0000062060

Difference to rotation invariance:
           :    0.0013819451   -0.0000497833    0.0000467614

Norm of the cartesian gradient     ...    0.0018282305
RMS gradient                       ...    0.0001362683
MAX gradient                       ...    0.0007728848

-------
TIMINGS
-------

Total SCF gradient time            ...       47.334 sec

One electron gradient       ....       0.542 sec  (  1.1%)
RI-J Coulomb gradient       ....       1.852 sec  (  3.9%)
COSX gradient               ....      29.914 sec  ( 63.2%)
XC gradient                 ....      10.827 sec  ( 22.9%)
CPCM gradient               ....       1.006 sec  (  2.1%)
   A-Matrix (El+Nuc)        ....       0.331 sec  (  0.7%)
   Potential                ....       0.675 sec  (  1.4%)

Maximum memory used throughout the entire SCFGRAD-calculation: 158.0 MB
------------------------------------------------------------------------------
                         ORCA GEOMETRY RELAXATION STEP
------------------------------------------------------------------------------

Reading the OPT-File                    .... done
Getting information on internals        .... done
Copying old internal coords+grads       .... done
Making the new internal coordinates     .... (new redundants).... done
Validating the new internal coordinates .... (new redundants).... done
Calculating the B-matrix                .... done
Calculating the G,G- and P matrices     .... done
Transforming gradient to internals      .... done
Projecting the internal gradient        .... done
Number of atoms                         ....  60
Number of internal coordinates          .... 330
Current Energy                          .... -1009.870797278 Eh
Current gradient norm                   ....     0.001828230 Eh/bohr
Maximum allowed component of the step   ....  0.300
Current trust radius                    ....  0.300
Updating the Hessian (BFGS)             .... done
Forming the augmented Hessian           .... done
Diagonalizing the augmented Hessian     .... done
Last element of RFO vector              ....  0.997383175
Lowest eigenvalues of augmented Hessian:
 -0.000190214  0.008586991  0.009145797  0.009160849  0.009196118
Length of the computed step             ....  0.072486315
The final length of the internal step   ....  0.072486315
Converting the step to cartesian space:
 Initial RMS(Int)=    0.0039902403
Transforming coordinates:
 Iter   0:  RMS(Cart)=    0.0201901693 RMS(Int)=    0.0039894354
 Iter   1:  RMS(Cart)=    0.0001228567 RMS(Int)=    0.0000497005
 Iter   2:  RMS(Cart)=    0.0000014649 RMS(Int)=    0.0000004480
 Iter   3:  RMS(Cart)=    0.0000000187 RMS(Int)=    0.0000000099
done
Storing new coordinates                 .... done

                                .--------------------.
          ----------------------|Geometry convergence|-------------------------
          Item                value                   Tolerance       Converged
          ---------------------------------------------------------------------
          Energy change      -0.0001330122            0.0000002000      NO
          RMS gradient        0.0002905656            0.0000080000      NO
          MAX gradient        0.0019961586            0.0000300000      NO
          RMS step            0.0039902403            0.0001000000      NO
          MAX step            0.0191970392            0.0002000000      NO
          ........................................................
          Max(Bonds)      0.0012      Max(Angles)    0.26
          Max(Dihed)        1.10      Max(Improp)    0.00
          ---------------------------------------------------------------------

The optimization has not yet converged - more geometry cycles are needed


    ---------------------------------------------------------------------------
                         Redundant Internal Coordinates
                            (Angstroem and degrees)

        Definition                    Value    dE/dq     Step     New-Value
    ----------------------------------------------------------------------------
     1. B(C   1,C   0)                1.4379  0.001001 -0.0008    1.4371   
     2. B(C   3,C   2)                1.4372 -0.000757  0.0007    1.4379   
     3. B(C   4,C   1)                1.4521  0.000336 -0.0001    1.4519   
     4. B(C   4,C   2)                1.4519 -0.000254  0.0000    1.4520   
     5. B(O   5,C   4)                1.3149  0.000047 -0.0000    1.3149   
     6. B(C   6,C   3)                1.4521  0.000438 -0.0003    1.4518   
     7. B(C   6,C   0)                1.4522  0.000541 -0.0004    1.4518   
     8. B(O   7,C   6)                1.3143  0.000117 -0.0001    1.3142   
     9. B(C   8,C   1)                1.5812  0.000779 -0.0009    1.5804   
    10. B(C   9,C   8)                1.5611 -0.000038  0.0001    1.5612   
    11. B(C  10,C   8)                1.5503  0.000223 -0.0002    1.5501   
    12. B(C  11,C   8)                1.5511 -0.000074 -0.0001    1.5510   
    13. B(H  12,C   9)                1.0986  0.000029 -0.0000    1.0985   
    14. B(H  13,C   9)                1.0881 -0.000203  0.0001    1.0882   
    15. B(H  14,C   9)                1.0995  0.000092 -0.0001    1.0995   
    16. B(H  15,C  10)                1.0933 -0.000458  0.0004    1.0937   
    17. B(H  16,C  10)                1.1014  0.000035 -0.0000    1.1014   
    18. B(H  17,C  10)                1.0933  0.000097 -0.0001    1.0933   
    19. B(H  18,C  11)                1.0989  0.000019 -0.0000    1.0989   
    20. B(H  19,C  11)                1.0865  0.000053  0.0003    1.0868   
    21. B(H  20,C  11)                1.0971  0.000061 -0.0001    1.0970   
    22. B(C  21,C   2)                1.5808  0.000021 -0.0001    1.5807   
    23. B(C  22,C  21)                1.5612  0.000077 -0.0001    1.5611   
    24. B(C  23,C  21)                1.5512  0.000159 -0.0002    1.5510   
    25. B(C  24,C  21)                1.5502 -0.000046 -0.0000    1.5502   
    26. B(H  25,C  22)                1.0882  0.000047  0.0001    1.0883   
    27. B(H  26,C  22)                1.0986  0.000046 -0.0000    1.0985   
    28. B(H  27,C  22)                1.0995 -0.000008 -0.0000    1.0995   
    29. B(H  28,C  23)                1.0865 -0.000186 -0.0000    1.0865   
    30. B(H  29,C  23)                1.0989  0.000008  0.0000    1.0989   
    31. B(H  30,C  23)                1.0970 -0.000002 -0.0000    1.0970   
    32. B(H  31,C  24)                1.1014  0.000025 -0.0000    1.1014   
    33. B(H  32,C  24)                1.0937  0.000310 -0.0001    1.0935   
    34. B(H  33,C  24)                1.0933 -0.000049  0.0000    1.0933   
    35. B(C  34,C   3)                1.5809  0.000735 -0.0008    1.5801   
    36. B(C  35,C  34)                1.5610  0.000111 -0.0001    1.5609   
    37. B(C  36,C  34)                1.5507  0.000099  0.0002    1.5509   
    38. B(C  37,C  34)                1.5502  0.000025  0.0000    1.5502   
    39. B(H  38,C  35)                1.0879 -0.000328  0.0003    1.0883   
    40. B(H  39,C  35)                1.0984  0.000057 -0.0001    1.0984   
    41. B(H  40,C  35)                1.0995  0.000137 -0.0001    1.0994   
    42. B(H  41,C  36)                1.0858 -0.000229  0.0002    1.0860   
    43. B(H  42,C  36)                1.0990  0.000049 -0.0001    1.0989   
    44. B(H  43,C  36)                1.0972  0.000050 -0.0000    1.0972   
    45. B(H  44,C  37)                1.1013  0.000008  0.0000    1.1013   
    46. B(H  45,C  37)                1.0937  0.000202 -0.0003    1.0934   
    47. B(H  46,C  37)                1.0933 -0.000009  0.0000    1.0934   
    48. B(C  47,C   0)                1.5810  0.000853 -0.0012    1.5798   
    49. B(C  48,C  47)                1.5502  0.000063 -0.0001    1.5501   
    50. B(C  49,C  47)                1.5505 -0.000431  0.0003    1.5508   
    51. B(C  50,C  47)                1.5609 -0.000096  0.0001    1.5610   
    52. B(H  51,C  48)                1.0934  0.000063 -0.0000    1.0933   
    53. B(H  52,C  48)                1.0935 -0.000145  0.0001    1.0936   
    54. B(H  53,C  48)                1.1013  0.000006  0.0000    1.1013   
    55. B(H  54,C  49)                1.0972 -0.000024  0.0000    1.0972   
    56. B(H  55,C  49)                1.0990  0.000093 -0.0001    1.0989   
    57. B(H  56,C  49)                1.0857 -0.000248  0.0006    1.0863   
    58. B(H  57,C  50)                1.0995  0.000126 -0.0001    1.0994   
    59. B(H  58,C  50)                1.0984  0.000009 -0.0000    1.0984   
    60. B(H  59,C  50)                1.0879 -0.000246  0.0003    1.0882   
    61. A(C   1,C   0,C   6)          118.50 -0.000335    0.08    118.58   
    62. A(C   6,C   0,C  47)          114.65 -0.000602    0.10    114.74   
    63. A(C   1,C   0,C  47)          126.16  0.000959   -0.17    126.00   
    64. A(C   0,C   1,C   8)          126.09  0.000595   -0.17    125.92   
    65. A(C   0,C   1,C   4)          118.55 -0.000339    0.06    118.61   
    66. A(C   4,C   1,C   8)          114.68 -0.000248    0.15    114.83   
    67. A(C   3,C   2,C  21)          126.03 -0.000172    0.11    126.14   
    68. A(C   3,C   2,C   4)          118.58  0.000358   -0.00    118.58   
    69. A(C   4,C   2,C  21)          114.74 -0.000177   -0.12    114.62   
    70. A(C   2,C   3,C   6)          118.50 -0.000195    0.06    118.56   
    71. A(C   2,C   3,C  34)          126.01 -0.001835    0.19    126.20   
    72. A(C   6,C   3,C  34)          114.79  0.001996   -0.26    114.52   
    73. A(C   1,C   4,O   5)          120.23  0.000195    0.00    120.23   
    74. A(C   2,C   4,O   5)          120.21 -0.000410   -0.01    120.20   
    75. A(C   1,C   4,C   2)          119.55  0.000216    0.00    119.56   
    76. A(C   3,C   6,O   7)          120.26  0.000284   -0.04    120.22   
    77. A(C   0,C   6,O   7)          120.24 -0.000472    0.02    120.26   
    78. A(C   0,C   6,C   3)          119.50  0.000191    0.02    119.52   
    79. A(C   1,C   8,C  10)          113.94 -0.000002   -0.05    113.89   
    80. A(C   9,C   8,C  10)          106.06 -0.000296    0.10    106.15   
    81. A(C   1,C   8,C   9)          109.38  0.000344    0.05    109.43   
    82. A(C  10,C   8,C  11)          110.60  0.000216   -0.09    110.51   
    83. A(C   9,C   8,C  11)          101.40 -0.000216    0.16    101.56   
    84. A(C   1,C   8,C  11)          114.38 -0.000084   -0.12    114.26   
    85. A(H  13,C   9,H  14)          109.89  0.000056   -0.01    109.88   
    86. A(H  12,C   9,H  14)          107.53  0.000023    0.00    107.54   
    87. A(C   8,C   9,H  14)          109.66 -0.000079    0.01    109.67   
    88. A(H  12,C   9,H  13)          108.98  0.000018   -0.00    108.98   
    89. A(C   8,C   9,H  13)          110.20  0.000044   -0.00    110.20   
    90. A(C   8,C   9,H  12)          110.53 -0.000061    0.01    110.54   
    91. A(H  16,C  10,H  17)          108.60 -0.000047    0.02    108.62   
    92. A(H  15,C  10,H  17)          108.33 -0.000119    0.01    108.34   
    93. A(C   8,C  10,H  17)          108.30 -0.000020    0.00    108.30   
    94. A(H  15,C  10,H  16)          107.51 -0.000094    0.00    107.51   
    95. A(C   8,C  10,H  15)          112.88  0.000304   -0.04    112.85   
    96. A(C   8,C  10,H  16)          111.11 -0.000037    0.01    111.11   
    97. A(C   8,C  11,H  18)          108.96  0.000002    0.02    108.98   
    98. A(H  19,C  11,H  20)          107.40  0.000053   -0.01    107.39   
    99. A(H  18,C  11,H  20)          107.40 -0.000012    0.01    107.41   
   100. A(C   8,C  11,H  20)          110.26  0.000063   -0.00    110.26   
   101. A(H  18,C  11,H  19)          106.65  0.000020    0.02    106.66   
   102. A(C   8,C  11,H  19)          115.81 -0.000121   -0.03    115.78   
   103. A(C  23,C  21,C  24)          110.57 -0.000075    0.00    110.57   
   104. A(C  22,C  21,C  24)          106.14  0.000392   -0.06    106.08   
   105. A(C   2,C  21,C  24)          113.90 -0.000252    0.01    113.91   
   106. A(C  22,C  21,C  23)          101.43 -0.000287    0.04    101.48   
   107. A(C   2,C  21,C  23)          114.36  0.000371    0.05    114.42   
   108. A(C   2,C  21,C  22)          109.37 -0.000146   -0.07    109.30   
   109. A(H  26,C  22,H  27)          107.53 -0.000023    0.01    107.54   
   110. A(H  25,C  22,H  27)          109.87 -0.000052    0.00    109.88   
   111. A(C  21,C  22,H  27)          109.67  0.000058    0.00    109.67   
   112. A(H  25,C  22,H  26)          108.99  0.000048   -0.01    108.98   
   113. A(C  21,C  22,H  26)          110.54  0.000006    0.00    110.54   
   114. A(C  21,C  22,H  25)          110.19 -0.000037   -0.00    110.19   
   115. A(H  29,C  23,H  30)          107.40  0.000001    0.00    107.40   
   116. A(H  28,C  23,H  30)          107.39 -0.000095    0.01    107.40   
   117. A(C  21,C  23,H  30)          110.26 -0.000067    0.00    110.26   
   118. A(H  28,C  23,H  29)          106.65 -0.000113    0.00    106.65   
   119. A(C  21,C  23,H  29)          108.96 -0.000076   -0.00    108.96   
   120. A(C  21,C  23,H  28)          115.84  0.000331   -0.02    115.82   
   121. A(H  32,C  24,H  33)          108.34  0.000081   -0.00    108.34   
   122. A(H  31,C  24,H  33)          108.62  0.000045   -0.01    108.61   
   123. A(C  21,C  24,H  33)          108.30  0.000040   -0.01    108.30   
   124. A(H  31,C  24,H  32)          107.51  0.000068    0.00    107.51   
   125. A(C  21,C  24,H  32)          112.84 -0.000250    0.02    112.86   
   126. A(C  21,C  24,H  31)          111.11  0.000027    0.00    111.11   
   127. A(C  36,C  34,C  37)          110.58  0.000393    0.05    110.63   
   128. A(C  35,C  34,C  37)          106.10  0.000067   -0.10    106.00   
   129. A(C   3,C  34,C  37)          113.94 -0.000172    0.01    113.95   
   130. A(C  35,C  34,C  36)          101.37 -0.000689    0.17    101.54   
   131. A(C   3,C  34,C  36)          114.21 -0.000263    0.10    114.31   
   132. A(C   3,C  34,C  35)          109.58  0.000650   -0.23    109.35   
   133. A(H  39,C  35,H  40)          107.56 -0.000005    0.01    107.57   
   134. A(H  38,C  35,H  40)          109.92  0.000025   -0.00    109.92   
   135. A(C  34,C  35,H  40)          109.64 -0.000091    0.01    109.65   
   136. A(H  38,C  35,H  39)          108.84 -0.000009   -0.01    108.84   
   137. A(C  34,C  35,H  39)          110.55 -0.000007    0.00    110.55   
   138. A(C  34,C  35,H  38)          110.27  0.000085   -0.01    110.26   
   139. A(H  42,C  36,H  43)          107.39  0.000001    0.01    107.39   
   140. A(H  41,C  36,H  43)          107.33 -0.000152    0.01    107.34   
   141. A(C  34,C  36,H  43)          110.23 -0.000088    0.01    110.24   
   142. A(H  41,C  36,H  42)          106.75 -0.000054   -0.01    106.74   
   143. A(C  34,C  36,H  42)          109.00 -0.000040    0.00    109.00   
   144. A(C  34,C  36,H  41)          115.79  0.000316   -0.01    115.78   
   145. A(H  45,C  37,H  46)          108.39  0.000053   -0.02    108.38   
   146. A(H  44,C  37,H  46)          108.57  0.000010   -0.01    108.56   
   147. A(C  34,C  37,H  46)          108.29 -0.000009   -0.00    108.29   
   148. A(H  44,C  37,H  45)          107.51  0.000008    0.00    107.51   
   149. A(C  34,C  37,H  45)          112.88 -0.000027    0.02    112.89   
   150. A(C  34,C  37,H  44)          111.09 -0.000032    0.00    111.09   
   151. A(C  49,C  47,C  50)          101.37 -0.000412    0.24    101.60   
   152. A(C  48,C  47,C  50)          106.02 -0.000065    0.06    106.08   
   153. A(C   0,C  47,C  50)          109.52  0.000317   -0.04    109.48   
   154. A(C  48,C  47,C  49)          110.59  0.000064   -0.05    110.55   
   155. A(C   0,C  47,C  49)          114.31  0.000237   -0.14    114.17   
   156. A(C   0,C  47,C  48)          113.95 -0.000178   -0.03    113.92   
   157. A(H  52,C  48,H  53)          107.51 -0.000052    0.00    107.51   
   158. A(H  51,C  48,H  53)          108.56 -0.000025    0.01    108.57   
   159. A(C  47,C  48,H  53)          111.09 -0.000040    0.01    111.10   
   160. A(H  51,C  48,H  52)          108.38 -0.000051   -0.00    108.38   
   161. A(C  47,C  48,H  52)          112.91  0.000197   -0.03    112.87   
   162. A(C  47,C  48,H  51)          108.29 -0.000037    0.01    108.29   
   163. A(H  55,C  49,H  56)          106.74  0.000072    0.00    106.75   
   164. A(H  54,C  49,H  56)          107.35  0.000111   -0.01    107.34   
   165. A(C  47,C  49,H  56)          115.77 -0.000195   -0.02    115.74   
   166. A(H  54,C  49,H  55)          107.39 -0.000006    0.01    107.40   
   167. A(C  47,C  49,H  55)          109.00 -0.000023    0.02    109.02   
   168. A(C  47,C  49,H  54)          110.24  0.000053    0.00    110.24   
   169. A(H  58,C  50,H  59)          108.83 -0.000050    0.01    108.84   
   170. A(H  57,C  50,H  59)          109.93  0.000047   -0.02    109.92   
   171. A(C  47,C  50,H  59)          110.28  0.000092   -0.01    110.27   
   172. A(H  57,C  50,H  58)          107.57  0.000025    0.00    107.57   
   173. A(C  47,C  50,H  58)          110.55 -0.000020    0.00    110.55   
   174. A(C  47,C  50,H  57)          109.64 -0.000095    0.01    109.65   
   175. D(C   4,C   1,C   0,C  47)   -149.02 -0.000142   -0.48   -149.50   
   176. D(C   8,C   1,C   0,C  47)     40.96 -0.000168   -0.83     40.13   
   177. D(C   4,C   1,C   0,C   6)     20.90 -0.000050   -0.39     20.52   
   178. D(C   8,C   1,C   0,C   6)   -149.12 -0.000076   -0.74   -149.86   
   179. D(C  34,C   3,C   2,C   4)    148.92 -0.000293    0.20    149.12   
   180. D(C   6,C   3,C   2,C  21)    149.25 -0.000212    0.20    149.45   
   181. D(C  34,C   3,C   2,C  21)    -40.87 -0.000240    0.09    -40.79   
   182. D(C   6,C   3,C   2,C   4)    -20.95 -0.000265    0.31    -20.64   
   183. D(O   5,C   4,C   2,C  21)     28.72  0.000312   -0.51     28.21   
   184. D(C   1,C   4,C   2,C   3)     20.83  0.000273   -0.23     20.60   
   185. D(O   5,C   4,C   2,C   3)   -159.99  0.000352   -0.58   -160.58   
   186. D(C   2,C   4,C   1,C   8)    150.34  0.000075    0.54    150.88   
   187. D(C   1,C   4,C   2,C  21)   -150.46  0.000233   -0.15   -150.61   
   188. D(O   5,C   4,C   1,C   0)    160.02 -0.000108    0.62    160.64   
   189. D(O   5,C   4,C   1,C   8)    -28.84  0.000001    0.90    -27.95   
   190. D(C   2,C   4,C   1,C   0)    -20.80 -0.000034    0.26    -20.54   
   191. D(C   0,C   6,C   3,C  34)   -149.51  0.000652   -0.40   -149.90   
   192. D(O   7,C   6,C   3,C   2)   -159.57  0.000464   -1.01   -160.57   
   193. D(C   3,C   6,C   0,C   1)    -21.45 -0.000143    0.49    -20.96   
   194. D(O   7,C   6,C   0,C  47)    -29.35 -0.000112    1.10    -28.25   
   195. D(O   7,C   6,C   3,C  34)     29.45  0.000847   -0.95     28.50   
   196. D(C   0,C   6,C   3,C   2)     21.48  0.000269   -0.45     21.03   
   197. D(C   3,C   6,C   0,C  47)    149.61  0.000091    0.55    150.16   
   198. D(O   7,C   6,C   0,C   1)    159.59 -0.000346    1.04    160.64   
   199. D(C  11,C   8,C   1,C   0)     18.87 -0.000370    0.61     19.48   
   200. D(C  10,C   8,C   1,C   4)     79.92 -0.000615    0.56     80.48   
   201. D(C  10,C   8,C   1,C   0)   -109.72 -0.000601    0.89   -108.83   
   202. D(C   9,C   8,C   1,C   0)    131.79 -0.000464    0.77    132.56   
   203. D(C  11,C   8,C   1,C   4)   -151.49 -0.000383    0.28   -151.21   
   204. D(C   9,C   8,C   1,C   4)    -38.57 -0.000477    0.44    -38.13   
   205. D(H  12,C   9,C   8,C   1)    -60.75  0.000010    0.00    -60.75   
   206. D(H  14,C   9,C   8,C  11)    -57.98  0.000011   -0.04    -58.02   
   207. D(H  14,C   9,C   8,C   1)   -179.13  0.000068   -0.01   -179.14   
   208. D(H  13,C   9,C   8,C  11)   -179.07 -0.000036   -0.03   -179.10   
   209. D(H  13,C   9,C   8,C  10)    -63.51  0.000005   -0.03    -63.54   
   210. D(H  13,C   9,C   8,C   1)     59.77  0.000021    0.00     59.78   
   211. D(H  12,C   9,C   8,C  10)    175.97 -0.000006   -0.03    175.94   
   212. D(H  14,C   9,C   8,C  10)     57.58  0.000052   -0.04     57.54   
   213. D(H  12,C   9,C   8,C  11)     60.40 -0.000047   -0.03     60.37   
   214. D(H  17,C  10,C   8,C  11)    172.42 -0.000174    0.20    172.62   
   215. D(H  17,C  10,C   8,C   1)    -57.09 -0.000097   -0.09    -57.18   
   216. D(H  16,C  10,C   8,C  11)     53.23 -0.000082    0.17     53.41   
   217. D(H  16,C  10,C   8,C   9)    -55.91  0.000221   -0.02    -55.93   
   218. D(H  16,C  10,C   8,C   1)   -176.28 -0.000004   -0.11   -176.39   
   219. D(H  15,C  10,C   8,C  11)    -67.63 -0.000147    0.19    -67.44   
   220. D(H  17,C  10,C   8,C   9)     63.28  0.000129    0.01     63.29   
   221. D(H  15,C  10,C   8,C   9)   -176.77  0.000156    0.00   -176.77   
   222. D(H  15,C  10,C   8,C   1)     62.86 -0.000070   -0.10     62.76   
   223. D(H  20,C  11,C   8,C  10)   -178.56  0.000141   -0.06   -178.62   
   224. D(H  20,C  11,C   8,C   9)    -66.40 -0.000219    0.09    -66.30   
   225. D(H  20,C  11,C   8,C   1)     51.19  0.000020    0.20     51.38   
   226. D(H  19,C  11,C   8,C  10)     59.26  0.000110   -0.03     59.24   
   227. D(H  19,C  11,C   8,C   9)    171.42 -0.000251    0.13    171.55   
   228. D(H  19,C  11,C   8,C   1)    -70.99 -0.000012    0.23    -70.77   
   229. D(H  18,C  11,C   8,C  10)    -60.92  0.000164   -0.04    -60.95   
   230. D(H  18,C  11,C   8,C   9)     51.24 -0.000196    0.12     51.36   
   231. D(H  18,C  11,C   8,C   1)    168.83  0.000042    0.22    169.05   
   232. D(C  24,C  21,C   2,C   3)    108.82 -0.000661    0.65    109.46   
   233. D(C  23,C  21,C   2,C   3)    -19.68 -0.000662    0.58    -19.10   
   234. D(C  22,C  21,C   2,C   4)     37.91 -0.000329    0.44     38.35   
   235. D(C  22,C  21,C   2,C   3)   -132.62 -0.000427    0.54   -132.09   
   236. D(C  24,C  21,C   2,C   4)    -80.65 -0.000563    0.54    -80.10   
   237. D(C  23,C  21,C   2,C   4)    150.86 -0.000565    0.48    151.34   
   238. D(H  27,C  22,C  21,C  24)    -57.56 -0.000007    0.01    -57.55   
   239. D(H  27,C  22,C  21,C   2)    179.15  0.000142    0.06    179.22   
   240. D(H  26,C  22,C  21,C  23)    -60.39 -0.000078   -0.00    -60.39   
   241. D(H  26,C  22,C  21,C   2)     60.76  0.000131    0.05     60.81   
   242. D(H  26,C  22,C  21,C  24)   -175.96 -0.000018   -0.00   -175.96   
   243. D(H  25,C  22,C  21,C  24)     63.51 -0.000058    0.01     63.52   
   244. D(H  27,C  22,C  21,C  23)     58.01 -0.000067    0.01     58.02   
   245. D(H  25,C  22,C  21,C  23)    179.08 -0.000118    0.01    179.10   
   246. D(H  25,C  22,C  21,C   2)    -59.77  0.000091    0.07    -59.70   
   247. D(H  30,C  23,C  21,C  24)    178.58  0.000081   -0.03    178.54   
   248. D(H  30,C  23,C  21,C  22)     66.32 -0.000195    0.01     66.33   
   249. D(H  30,C  23,C  21,C   2)    -51.26 -0.000016    0.03    -51.23   
   250. D(H  29,C  23,C  21,C  24)     60.95  0.000165   -0.04     60.91   
   251. D(H  29,C  23,C  21,C  22)    -51.31 -0.000111   -0.00    -51.31   
   252. D(H  29,C  23,C  21,C   2)   -168.89  0.000067    0.03   -168.86   
   253. D(H  28,C  23,C  21,C  24)    -59.24  0.000146   -0.03    -59.27   
   254. D(H  28,C  23,C  21,C  22)   -171.50 -0.000130    0.01   -171.49   
   255. D(H  28,C  23,C  21,C   2)     70.92  0.000048    0.04     70.95   
   256. D(H  33,C  24,C  21,C  23)   -172.52  0.000086    0.04   -172.48   
   257. D(H  33,C  24,C  21,C  22)    -63.31 -0.000082    0.06    -63.25   
   258. D(H  33,C  24,C  21,C   2)     57.07 -0.000147   -0.05     57.02   
   259. D(H  32,C  24,C  21,C  23)     67.54  0.000113    0.04     67.58   
   260. D(H  32,C  24,C  21,C  22)    176.75 -0.000055    0.06    176.81   
   261. D(H  32,C  24,C  21,C   2)    -62.86 -0.000119   -0.05    -62.92   
   262. D(H  31,C  24,C  21,C  23)    -53.30  0.000182    0.02    -53.27   
   263. D(H  31,C  24,C  21,C  22)     55.91  0.000014    0.05     55.96   
   264. D(H  31,C  24,C  21,C   2)    176.30 -0.000050   -0.07    176.23   
   265. D(C  37,C  34,C   3,C   6)    -80.87 -0.000257    0.03    -80.84   
   266. D(C  37,C  34,C   3,C   2)    108.93 -0.000052    0.11    109.05   
   267. D(C  36,C  34,C   3,C   6)    150.72 -0.000418   -0.13    150.59   
   268. D(C  36,C  34,C   3,C   2)    -19.48 -0.000213   -0.04    -19.53   
   269. D(C  35,C  34,C   3,C   6)     37.81  0.000172   -0.25     37.56   
   270. D(C  35,C  34,C   3,C   2)   -132.39  0.000376   -0.17   -132.56   
   271. D(H  40,C  35,C  34,C  37)    -58.10 -0.000054    0.08    -58.02   
   272. D(H  40,C  35,C  34,C  36)     57.44  0.000117    0.17     57.61   
   273. D(H  40,C  35,C  34,C   3)    178.47 -0.000264    0.27    178.74   
   274. D(H  39,C  35,C  34,C  37)   -176.52  0.000013    0.06   -176.46   
   275. D(H  39,C  35,C  34,C  36)    -60.98  0.000183    0.15    -60.83   
   276. D(H  39,C  35,C  34,C   3)     60.04 -0.000197    0.25     60.29   
   277. D(H  38,C  35,C  34,C  37)     63.06 -0.000027    0.08     63.15   
   278. D(H  38,C  35,C  34,C  36)    178.61  0.000143    0.17    178.77   
   279. D(H  38,C  35,C  34,C   3)    -60.37 -0.000237    0.27    -60.10   
   280. D(H  43,C  36,C  34,C  37)    177.32 -0.000061    0.09    177.41   
   281. D(H  43,C  36,C  34,C  35)     65.14  0.000054    0.10     65.23   
   282. D(H  43,C  36,C  34,C   3)    -52.58 -0.000176    0.22    -52.36   
   283. D(H  42,C  36,C  34,C  37)     59.69  0.000012    0.08     59.77   
   284. D(H  42,C  36,C  34,C  35)    -52.49  0.000128    0.09    -52.40   
   285. D(H  42,C  36,C  34,C   3)   -170.21 -0.000102    0.21   -170.00   
   286. D(H  41,C  36,C  34,C  37)    -60.63 -0.000102    0.10    -60.53   
   287. D(H  41,C  36,C  34,C  35)   -172.81  0.000014    0.11   -172.70   
   288. D(H  41,C  36,C  34,C   3)     69.47 -0.000216    0.23     69.70   
   289. D(H  46,C  37,C  34,C  35)    -64.00 -0.000446    0.23    -63.76   
   290. D(H  46,C  37,C  34,C   3)     56.65  0.000308   -0.11     56.53   
   291. D(H  45,C  37,C  34,C  36)     66.87  0.000101    0.08     66.95   
   292. D(H  45,C  37,C  34,C  35)    175.99 -0.000489    0.25    176.23   
   293. D(H  45,C  37,C  34,C   3)    -63.37  0.000264   -0.10    -63.47   
   294. D(H  44,C  37,C  34,C  36)    -53.97  0.000133    0.06    -53.91   
   295. D(H  44,C  37,C  34,C  35)     55.14 -0.000458    0.23     55.37   
   296. D(H  46,C  37,C  34,C  36)   -173.11  0.000145    0.06   -173.05   
   297. D(H  44,C  37,C  34,C   3)    175.79  0.000296   -0.12    175.67   
   298. D(C  49,C  47,C   0,C   6)   -150.90 -0.000343    0.36   -150.53   
   299. D(C  49,C  47,C   0,C   1)     19.36 -0.000239    0.45     19.82   
   300. D(C  48,C  47,C   0,C   6)     80.57 -0.000490    0.59     81.16   
   301. D(C  48,C  47,C   0,C   1)   -109.17 -0.000385    0.67   -108.49   
   302. D(C  50,C  47,C   0,C   6)    -37.97 -0.000514    0.55    -37.42   
   303. D(C  50,C  47,C   0,C   1)    132.29 -0.000410    0.64    132.93   
   304. D(H  53,C  48,C  47,C  50)    -55.18  0.000289   -0.15    -55.33   
   305. D(H  53,C  48,C  47,C  49)     53.90 -0.000190    0.14     54.04   
   306. D(H  53,C  48,C  47,C   0)   -175.70  0.000045   -0.12   -175.83   
   307. D(H  52,C  48,C  47,C  50)   -176.05  0.000247   -0.13   -176.18   
   308. D(H  52,C  48,C  47,C  49)    -66.96 -0.000233    0.15    -66.81   
   309. D(H  52,C  48,C  47,C   0)     63.43  0.000002   -0.11     63.32   
   310. D(H  51,C  48,C  47,C  50)     63.94  0.000212   -0.12     63.82   
   311. D(H  51,C  48,C  47,C  49)    173.02 -0.000267    0.17    173.19   
   312. D(H  51,C  48,C  47,C   0)    -56.58 -0.000032   -0.10    -56.68   
   313. D(H  56,C  49,C  47,C  50)    172.72 -0.000195    0.02    172.75   
   314. D(H  56,C  49,C  47,C  48)     60.63  0.000056   -0.15     60.48   
   315. D(H  56,C  49,C  47,C   0)    -69.58  0.000039    0.05    -69.52   
   316. D(H  55,C  49,C  47,C  50)     52.43 -0.000138    0.02     52.44   
   317. D(H  55,C  49,C  47,C  48)    -59.67  0.000113   -0.15    -59.82   
   318. D(H  55,C  49,C  47,C   0)    170.12  0.000096    0.05    170.17   
   319. D(H  54,C  49,C  47,C  50)    -65.21 -0.000148   -0.01    -65.22   
   320. D(H  54,C  49,C  47,C  48)   -177.31  0.000102   -0.18   -177.48   
   321. D(H  54,C  49,C  47,C   0)     52.49  0.000086    0.02     52.51   
   322. D(H  59,C  50,C  47,C  49)   -178.60  0.000109   -0.16   -178.75   
   323. D(H  59,C  50,C  47,C  48)    -63.07 -0.000015   -0.09    -63.16   
   324. D(H  59,C  50,C  47,C   0)     60.28 -0.000087   -0.10     60.18   
   325. D(H  58,C  50,C  47,C  49)     61.00  0.000124   -0.16     60.84   
   326. D(H  58,C  50,C  47,C  48)    176.53  0.000001   -0.09    176.44   
   327. D(H  58,C  50,C  47,C   0)    -60.12 -0.000071   -0.11    -60.22   
   328. D(H  57,C  50,C  47,C  49)    -57.42  0.000164   -0.18    -57.60   
   329. D(H  57,C  50,C  47,C  48)     58.11  0.000040   -0.11     58.00   
   330. D(H  57,C  50,C  47,C   0)   -178.54 -0.000031   -0.12   -178.66   
    ----------------------------------------------------------------------------

         *************************************************************
         *                GEOMETRY OPTIMIZATION CYCLE  16            *
         *************************************************************
---------------------------------
CARTESIAN COORDINATES (ANGSTROEM)
---------------------------------
  C     -1.249829    0.701193   -0.142623
  C     -1.250469   -0.709608    0.131205
  C      1.258737   -0.710790    0.130395
  C      1.258672    0.701010   -0.142102
  C      0.003928   -1.349894    0.484233
  O      0.003876   -2.511912    1.099635
  C      0.004551    1.338807   -0.500117
  O      0.005218    2.500168   -1.115333
  C     -2.455194   -1.701785   -0.117316
  C     -1.934787   -2.976656   -0.853009
  C     -3.135229   -2.201640    1.182900
  C     -3.516989   -1.176825   -1.118633
  H     -1.500205   -2.709769   -1.825984
  H     -1.176838   -3.474517   -0.251471
  H     -2.772738   -3.663043   -1.041540
  H     -3.592366   -1.393391    1.760791
  H     -3.924132   -2.937275    0.960446
  H     -2.375312   -2.682162    1.804871
  H     -4.200592   -1.997306   -1.377482
  H     -4.135200   -0.355980   -0.764862
  H     -3.033738   -0.847062   -2.046622
  C      2.457428   -1.709220   -0.124289
  C      1.925698   -2.974840   -0.867569
  C      3.523496   -1.189403   -1.123789
  C      3.132315   -2.224665    1.172628
  H      1.163333   -3.469489   -0.268871
  H      1.493386   -2.698194   -1.838818
  H      2.757402   -3.667595   -1.060340
  H      4.150568   -0.377189   -0.766759
  H      4.198319   -2.015546   -1.387730
  H      3.042706   -0.849995   -2.049561
  H      3.914572   -2.965833    0.945117
  H      3.596423   -1.425096    1.756684
  H      2.367731   -2.702856    1.790702
  C      2.451649    1.702605    0.122795
  C      1.908862    2.972562    0.850041
  C      3.503120    1.188195    1.140133
  C      3.143777    2.212089   -1.167367
  H      1.159307    3.467323    0.235463
  H      1.455181    2.701204    1.812835
  H      2.738827    3.663175    1.057078
  H      4.120568    0.360694    0.803479
  H      4.186749    2.010128    1.394593
  H      3.010460    0.872165    2.068184
  H      3.914559    2.963205   -0.933537
  H      3.625768    1.412059   -1.735798
  H      2.385449    2.677714   -1.802661
  C     -2.447805    1.697876    0.116718
  C     -3.143943    2.193873   -1.176427
  C     -3.496426    1.179074    1.134671
  C     -1.915116    2.975484    0.838301
  H     -2.389320    2.661237   -1.814759
  H     -3.619810    1.386198   -1.739624
  H     -3.920617    2.940334   -0.947218
  H     -3.002584    0.871028    2.064781
  H     -4.187585    1.996070    1.384547
  H     -4.106099    0.344553    0.800082
  H     -2.750534    3.660628    1.041638
  H     -1.459961    2.712224    1.802666
  H     -1.169160    3.473202    0.221847

----------------------------
CARTESIAN COORDINATES (A.U.)
----------------------------
  NO LB      ZA    FRAG     MASS         X           Y           Z
   0 C     6.0000    0    12.011   -2.361835    1.325063   -0.269519
   1 C     6.0000    0    12.011   -2.363044   -1.340965    0.247942
   2 C     6.0000    0    12.011    2.378667   -1.343198    0.246411
   3 C     6.0000    0    12.011    2.378545    1.324717   -0.268534
   4 C     6.0000    0    12.011    0.007423   -2.550929    0.915067
   5 O     8.0000    0    15.999    0.007325   -4.746825    2.078009
   6 C     6.0000    0    12.011    0.008601    2.529979   -0.945085
   7 O     8.0000    0    15.999    0.009861    4.724633   -2.107673
   8 C     6.0000    0    12.011   -4.639644   -3.215908   -0.221696
   9 C     6.0000    0    12.011   -3.656218   -5.625064   -1.611953
  10 C     6.0000    0    12.011   -5.924725   -4.160498    2.235357
  11 C     6.0000    0    12.011   -6.646146   -2.223877   -2.113910
  12 H     1.0000    0     1.008   -2.834977   -5.120722   -3.450610
  13 H     1.0000    0     1.008   -2.223901   -6.565885   -0.475211
  14 H     1.0000    0     1.008   -5.239715   -6.922149   -1.968225
  15 H     1.0000    0     1.008   -6.788588   -2.633128    3.327413
  16 H     1.0000    0     1.008   -7.415535   -5.550646    1.814979
  17 H     1.0000    0     1.008   -4.488689   -5.068552    3.410713
  18 H     1.0000    0     1.008   -7.937969   -3.774361   -2.603065
  19 H     1.0000    0     1.008   -7.814395   -0.672704   -1.445380
  20 H     1.0000    0     1.008   -5.732933   -1.600716   -3.867554
  21 C     6.0000    0    12.011    4.643866   -3.229957   -0.234872
  22 C     6.0000    0    12.011    3.639042   -5.621633   -1.639468
  23 C     6.0000    0    12.011    6.658442   -2.247647   -2.123653
  24 C     6.0000    0    12.011    5.919218   -4.204008    2.215947
  25 H     1.0000    0     1.008    2.198381   -6.556383   -0.508093
  26 H     1.0000    0     1.008    2.822091   -5.098849   -3.474863
  27 H     1.0000    0     1.008    5.210735   -6.930750   -2.003751
  28 H     1.0000    0     1.008    7.843438   -0.712784   -1.448965
  29 H     1.0000    0     1.008    7.933673   -3.808830   -2.622429
  30 H     1.0000    0     1.008    5.749881   -1.606258   -3.873110
  31 H     1.0000    0     1.008    7.397469   -5.604612    1.786012
  32 H     1.0000    0     1.008    6.796254   -2.693041    3.319651
  33 H     1.0000    0     1.008    4.474363   -5.107658    3.383935
  34 C     6.0000    0    12.011    4.632945    3.217458    0.232049
  35 C     6.0000    0    12.011    3.607227    5.617329    1.606345
  36 C     6.0000    0    12.011    6.619937    2.245363    2.154540
  37 C     6.0000    0    12.011    5.940878    4.180243   -2.206004
  38 H     1.0000    0     1.008    2.190772    6.552291    0.444960
  39 H     1.0000    0     1.008    2.749894    5.104537    3.425761
  40 H     1.0000    0     1.008    5.175632    6.922398    1.997587
  41 H     1.0000    0     1.008    7.786745    0.681614    1.518355
  42 H     1.0000    0     1.008    7.911809    3.798591    2.635398
  43 H     1.0000    0     1.008    5.688945    1.648152    3.908301
  44 H     1.0000    0     1.008    7.397445    5.599645   -1.764130
  45 H     1.0000    0     1.008    6.851709    2.668404   -3.280183
  46 H     1.0000    0     1.008    4.507845    5.060146   -3.406535
  47 C     6.0000    0    12.011   -4.625681    3.208520    0.220565
  48 C     6.0000    0    12.011   -5.941191    4.145820   -2.223124
  49 C     6.0000    0    12.011   -6.607287    2.228127    2.144217
  50 C     6.0000    0    12.011   -3.619045    5.622849    1.584159
  51 H     1.0000    0     1.008   -4.515160    5.029010   -3.429398
  52 H     1.0000    0     1.008   -6.840449    2.619535   -3.287413
  53 H     1.0000    0     1.008   -7.408892    5.556426   -1.789982
  54 H     1.0000    0     1.008   -5.674062    1.646004    3.901871
  55 H     1.0000    0     1.008   -7.913388    3.772025    2.616414
  56 H     1.0000    0     1.008   -7.759403    0.651111    1.511936
  57 H     1.0000    0     1.008   -5.197755    6.917585    1.968411
  58 H     1.0000    0     1.008   -2.758926    5.125361    3.406546
  59 H     1.0000    0     1.008   -2.209392    6.563401    0.419231

--------------------------------
INTERNAL COORDINATES (ANGSTROEM)
--------------------------------
 C      0   0   0     0.000000000000     0.00000000     0.00000000
 C      1   0   0     1.437129915735     0.00000000     0.00000000
 C      2   1   0     2.509206094844    89.99743507     0.00000000
 C      3   2   1     1.437856976257    89.97443780     0.05965344
 C      2   1   3     1.451931873585   118.61050383    10.17035095
 O      5   2   1     1.314916781419   120.22992344   160.63883657
 C      4   3   2     1.451818805500   118.56274099   349.55525092
 O      7   4   3     1.314248756303   120.21197650   199.42779793
 C      2   1   3     1.580360545614   125.92254171   199.79962792
 C      9   2   1     1.561205312429   109.43093548   132.55936009
 C      9   2   1     1.550118094128   113.88911315   251.17026613
 C      9   2   1     1.551008441365   114.26107463    19.47831329
 H     10   9   2     1.098531164955   110.53948375   299.25269105
 H     10   9   2     1.088210387807   110.19889203    59.77568645
 H     10   9   2     1.099469220682   109.66661868   180.85489674
 H     11   9   2     1.093708960820   112.84617836    62.76141253
 H     11   9   2     1.101368648419   111.11257445   183.60668256
 H     11   9   2     1.093262895812   108.29997637   302.82368944
 H     12   9   2     1.098865515127   108.97991517   169.04436188
 H     12   9   2     1.086795880054   115.77920482   289.23394259
 H     12   9   2     1.097013032794   110.26071523    51.38230077
 C      3   2   1     1.580692102094   139.34818295   205.28120927
 C     22   3   2     1.561088142800   109.29945916    16.06910213
 C     22   3   2     1.551034949846   114.41619908   129.05654873
 C     22   3   2     1.550210474889   113.91413758   257.61861155
 H     23  22   3     1.088263036345   110.19250352   300.29635905
 H     23  22   3     1.098522523011   110.53880517    60.81280068
 H     23  22   3     1.099455040460   109.67280845   179.21840961
 H     24  22   3     1.086453993512   115.81637509    70.95473695
 H     24  22   3     1.098891645682   108.95980674   191.13641140
 H     24  22   3     1.097001529038   110.25971838   308.77302129
 H     25  22   3     1.101370185215   111.10936362   176.23174262
 H     25  22   3     1.093538887078   112.85994693   297.08466409
 H     25  22   3     1.093283920487   108.29650581    57.02373805
 C      4   3   2     1.580050042609   126.20006764   159.31410055
 C     35   4   3     1.560863586471   109.34844783   227.44521503
 C     35   4   3     1.550866529886   114.30629725   340.47366955
 C     35   4   3     1.550204518069   113.94800187   109.04682823
 H     36  35   4     1.088268615056   110.26063816   299.90112641
 H     36  35   4     1.098377394923   110.55086369    60.29334544
 H     36  35   4     1.099386502432   109.65278002   178.73701856
 H     37  35   4     1.085972319485   115.77722091    69.70024935
 H     37  35   4     1.098941260447   109.00025296   190.00148947
 H     37  35   4     1.097208464570   110.24040058   307.63998910
 H     38  35   4     1.101342749862   111.09490709   175.66774498
 H     38  35   4     1.093379570623   112.89321194   296.52967989
 H     38  35   4     1.093373626754   108.29277165    56.53240916
 C      1   2   3     1.579804054467   125.99504099   200.32709696
 C     48   1   2     1.550111174936   113.92054636   251.50861429
 C     48   1   2     1.550802374364   114.17032847    19.81835371
 C     48   1   2     1.561000318864   109.47941620   132.93334483
 H     49  48   1     1.093322197912   108.29291861   303.32457550
 H     49  48   1     1.093608644129   112.87471737    63.32276658
 H     49  48   1     1.101346166101   111.09728596   184.17318910
 H     50  48   1     1.097213385713   110.24395020    52.51165940
 H     50  48   1     1.098917787770   109.01537132   170.17266384
 H     50  48   1     1.086313437846   115.74171221   290.47522516
 H     51  48   1     1.099405028827   109.64823275   181.33956483
 H     51  48   1     1.098395645003   110.55420368   299.77651904
 H     51  48   1     1.088204363048   110.26742961    60.18138692

---------------------------
INTERNAL COORDINATES (A.U.)
---------------------------
 C      0   0   0     0.000000000000     0.00000000     0.00000000
 C      1   0   0     2.715781959605     0.00000000     0.00000000
 C      2   1   0     4.741712332821    89.99743507     0.00000000
 C      3   2   1     2.717155904873    89.97443780     0.05965344
 C      2   1   3     2.743753606186   118.61050383    10.17035095
 O      5   2   1     2.484832605780   120.22992344   160.63883657
 C      4   3   2     2.743539938472   118.56274099   349.55525092
 O      7   4   3     2.483570221259   120.21197650   199.42779793
 C      2   1   3     2.986448624064   125.92254171   199.79962792
 C      9   2   1     2.950250479314   109.43093548   132.55936009
 C      9   2   1     2.929298673138   113.88911315   251.17026613
 C      9   2   1     2.930981185581   114.26107463    19.47831329
 H     10   9   2     2.075923051341   110.53948375   299.25269105
 H     10   9   2     2.056419609044   110.19889203    59.77568645
 H     10   9   2     2.077695719765   109.66661868   180.85489674
 H     11   9   2     2.066810406165   112.84617836    62.76141253
 H     11   9   2     2.081285117999   111.11257445   183.60668256
 H     11   9   2     2.065967465463   108.29997637   302.82368944
 H     12   9   2     2.076554881601   108.97991517   169.04436188
 H     12   9   2     2.053746576776   115.77920482   289.23394259
 H     12   9   2     2.073054197323   110.26071523    51.38230077
 C      3   2   1     2.987075175010   139.34818295   205.28120927
 C     22   3   2     2.950029060803   109.29945916    16.06910213
 C     22   3   2     2.931031279349   114.41619908   129.05654873
 C     22   3   2     2.929473247477   113.91413758   257.61861155
 H     23  22   3     2.056519100361   110.19250352   300.29635905
 H     23  22   3     2.075906720436   110.53880517    60.81280068
 H     23  22   3     2.077668923029   109.67280845   179.21840961
 H     24  22   3     2.053100504843   115.81637509    70.95473695
 H     24  22   3     2.076604261193   108.95980674   191.13641140
 H     24  22   3     2.073032458375   110.25971838   308.77302129
 H     25  22   3     2.081288022122   111.10936362   176.23174262
 H     25  22   3     2.066489013370   112.85994693   297.08466409
 H     25  22   3     2.066007196341   108.29650581    57.02373805
 C      4   3   2     2.985861858422   126.20006764   159.31410055
 C     35   4   3     2.949604710841   109.34844783   227.44521503
 C     35   4   3     2.930713011749   114.30629725   340.47366955
 C     35   4   3     2.929461990717   113.94800187   109.04682823
 H     36  35   4     2.056529642598   110.26063816   299.90112641
 H     36  35   4     2.075632468095   110.55086369    60.29334544
 H     36  35   4     2.077539404927   109.65278002   178.73701856
 H     37  35   4     2.052190272846   115.77722091    69.70024935
 H     37  35   4     2.076698019511   109.00025296   190.00148947
 H     37  35   4     2.073423509857   110.24040058   307.63998910
 H     38  35   4     2.081236176818   111.09490709   175.66774498
 H     38  35   4     2.066187948903   112.89321194   296.52967989
 H     38  35   4     2.066176716617   108.29277165    56.53240916
 C      1   2   3     2.985397008202   125.99504099   200.32709696
 C     48   1   2     2.929285597759   113.92054636   251.50861429
 C     48   1   2     2.930591775383   114.17032847    19.81835371
 C     48   1   2     2.949863097616   109.47941620   132.93334483
 H     49  48   1     2.066079530191   108.29291861   303.32457550
 H     49  48   1     2.066620835092   112.87471737    63.32276658
 H     49  48   1     2.081242632574   111.09728596   184.17318910
 H     50  48   1     2.073432809470   110.24395020    52.51165940
 H     50  48   1     2.076653662580   109.01537132   170.17266384
 H     50  48   1     2.052834893127   115.74171221   290.47522516
 H     51  48   1     2.077574414739   109.64823275   181.33956483
 H     51  48   1     2.075666955747   110.55420368   299.77651904
 H     51  48   1     2.056408223898   110.26742961    60.18138692


           ************************************************************
           *        Program running with 8 parallel MPI-processes     *
           *              working on a common directory               *
           ************************************************************
------------------------------------------------------------------------------
                   ___                                                        
                  /   \      - P O W E R E D   B Y -                         
                 /     \                                                     
                 |  |  |   _    _      __       _____    __    __             
                 |  |  |  | |  | |    /  \     |  _  \  |  |  /  |          
                  \  \/   | |  | |   /    \    | | | |  |  | /  /          
                 / \  \   | |__| |  /  /\  \   | |_| |  |  |/  /          
                |  |  |   |  __  | /  /__\  \  |    /   |      \           
                |  |  |   | |  | | |   __   |  |    \   |  |\   \          
                \     /   | |  | | |  |  |  |  | |\  \  |  | \   \       
                 \___/    |_|  |_| |__|  |__|  |_| \__\ |__|  \__/        
                                                                              
                      - O R C A' S   B I G   F R I E N D -                    
                                      &                                       
                       - I N T E G R A L  F E E D E R -                       
                                                                              
 v1 FN, 2020, v2 2021                                                         
------------------------------------------------------------------------------


Reading SHARK input file Q6_2e_0H_B3LYP_631Gd_opt.SHARKINP.tmp ... ok
----------------------
SHARK INTEGRAL PACKAGE
----------------------

Number of atoms                             ...     60
Number of basis functions                   ...    408
Number of shells                            ...    216
Maximum angular momentum                    ...      2
Integral batch strategy                     ... SHARK/LIBINT Hybrid
RI-J (if used) integral strategy            ... SPLIT-RIJ (Revised 2003 algorithm where possible)
Printlevel                                  ...      1
Contraction scheme used                     ... SEGMENTED contraction
Coulomb Range Separation                    ... NOT USED
Exchange Range Separation                   ... NOT USED
Finite Nucleus Model                        ... NOT USED
Auxiliary Coulomb fitting basis             ... AVAILABLE
   # of basis functions in Aux-J            ...   1572
   # of shells in Aux-J                     ...    540
   Maximum angular momentum in Aux-J        ...      4
Auxiliary J/K fitting basis                 ... NOT available
Auxiliary Correlation fitting basis         ... NOT available
Auxiliary 'external' fitting basis          ... NOT available
Integral threshold                          ...     2.500000e-11
Primitive cut-off                           ...     2.500000e-12
Primitive pair pre-selection threshold      ...     2.500000e-12

Calculating pre-screening integrals         ... done (  0.1 sec) Dimension = 216
Organizing shell pair data                  ... done (  0.2 sec)
Shell pair information
Total number of shell pairs                 ...     23436
Shell pairs after pre-screening             ...     18069
Total number of primitive shell pairs       ...    127872
Primitive shell pairs kept                  ...     53292
          la=0 lb=0:   7571 shell pairs
          la=1 lb=0:   5823 shell pairs
          la=1 lb=1:   1101 shell pairs
          la=2 lb=0:   2399 shell pairs
          la=2 lb=1:    982 shell pairs
          la=2 lb=2:    193 shell pairs

Calculating one electron integrals          ... done (  0.1 sec)
Calculating RI/J V-Matrix + Cholesky decomp.... done (  0.2 sec)
Calculating Nuclear repulsion               ... done (  0.0 sec) ENN=   2368.939018721330 Eh

SHARK setup successfully completed in   0.8 seconds

Maximum memory used throughout the entire GTOINT-calculation: 32.2 MB
[1717924164.822827] [eu-a2p-271:105610:0]          mpool.c:38   UCX  WARN  object 0x4587a00 was not returned to mpool ucp_requests
[1717924164.822858] [eu-a2p-271:105610:0]          mpool.c:38   UCX  WARN  object 0x4587bc0 was not returned to mpool ucp_requests
[1717924164.822865] [eu-a2p-271:105610:0]          mpool.c:38   UCX  WARN  object 0x4587d80 was not returned to mpool ucp_requests
[1717924164.822871] [eu-a2p-271:105610:0]          mpool.c:38   UCX  WARN  object 0x4587f40 was not returned to mpool ucp_requests
[1717924164.822877] [eu-a2p-271:105610:0]          mpool.c:38   UCX  WARN  object 0x4588100 was not returned to mpool ucp_requests
[1717924164.822882] [eu-a2p-271:105610:0]          mpool.c:38   UCX  WARN  object 0x45882c0 was not returned to mpool ucp_requests
[1717924164.822887] [eu-a2p-271:105610:0]          mpool.c:38   UCX  WARN  object 0x4588480 was not returned to mpool ucp_requests
[1717924164.822892] [eu-a2p-271:105610:0]          mpool.c:38   UCX  WARN  object 0x4588640 was not returned to mpool ucp_requests
[1717924164.822896] [eu-a2p-271:105610:0]          mpool.c:38   UCX  WARN  object 0x4588800 was not returned to mpool ucp_requests
[1717924164.822901] [eu-a2p-271:105610:0]          mpool.c:38   UCX  WARN  object 0x45889c0 was not returned to mpool ucp_requests
[1717924164.822906] [eu-a2p-271:105610:0]          mpool.c:38   UCX  WARN  object 0x4588b80 was not returned to mpool ucp_requests
[1717924164.822911] [eu-a2p-271:105610:0]          mpool.c:38   UCX  WARN  object 0x4588d40 was not returned to mpool ucp_requests
[1717924164.840197] [eu-a2p-271:105607:0]          mpool.c:38   UCX  WARN  object 0x4677680 was not returned to mpool ucp_requests
[1717924164.840231] [eu-a2p-271:105607:0]          mpool.c:38   UCX  WARN  object 0x4677840 was not returned to mpool ucp_requests
[1717924164.840238] [eu-a2p-271:105607:0]          mpool.c:38   UCX  WARN  object 0x4677a00 was not returned to mpool ucp_requests
[1717924164.840244] [eu-a2p-271:105607:0]          mpool.c:38   UCX  WARN  object 0x4677bc0 was not returned to mpool ucp_requests
[1717924164.840249] [eu-a2p-271:105607:0]          mpool.c:38   UCX  WARN  object 0x4677d80 was not returned to mpool ucp_requests
[1717924164.840254] [eu-a2p-271:105607:0]          mpool.c:38   UCX  WARN  object 0x4677f40 was not returned to mpool ucp_requests
[1717924164.840259] [eu-a2p-271:105607:0]          mpool.c:38   UCX  WARN  object 0x4678100 was not returned to mpool ucp_requests
[1717924164.840264] [eu-a2p-271:105607:0]          mpool.c:38   UCX  WARN  object 0x46782c0 was not returned to mpool ucp_requests
[1717924164.840269] [eu-a2p-271:105607:0]          mpool.c:38   UCX  WARN  object 0x4678480 was not returned to mpool ucp_requests
[1717924164.840274] [eu-a2p-271:105607:0]          mpool.c:38   UCX  WARN  object 0x4678640 was not returned to mpool ucp_requests
[1717924164.840279] [eu-a2p-271:105607:0]          mpool.c:38   UCX  WARN  object 0x4678800 was not returned to mpool ucp_requests
[1717924164.840284] [eu-a2p-271:105607:0]          mpool.c:38   UCX  WARN  object 0x46789c0 was not returned to mpool ucp_requests
[1717924164.840289] [eu-a2p-271:105607:0]          mpool.c:38   UCX  WARN  object 0x4678b80 was not returned to mpool ucp_requests
[1717924164.840295] [eu-a2p-271:105607:0]          mpool.c:38   UCX  WARN  object 0x4678d40 was not returned to mpool ucp_requests
[1717924164.845013] [eu-a2p-271:105608:0]          mpool.c:38   UCX  WARN  object 0x3265a00 was not returned to mpool ucp_requests
[1717924164.845047] [eu-a2p-271:105608:0]          mpool.c:38   UCX  WARN  object 0x3265bc0 was not returned to mpool ucp_requests
[1717924164.845054] [eu-a2p-271:105608:0]          mpool.c:38   UCX  WARN  object 0x3265d80 was not returned to mpool ucp_requests
[1717924164.845060] [eu-a2p-271:105608:0]          mpool.c:38   UCX  WARN  object 0x3265f40 was not returned to mpool ucp_requests
[1717924164.845065] [eu-a2p-271:105608:0]          mpool.c:38   UCX  WARN  object 0x3266100 was not returned to mpool ucp_requests
[1717924164.845070] [eu-a2p-271:105608:0]          mpool.c:38   UCX  WARN  object 0x32662c0 was not returned to mpool ucp_requests
[1717924164.845075] [eu-a2p-271:105608:0]          mpool.c:38   UCX  WARN  object 0x3266480 was not returned to mpool ucp_requests
[1717924164.845079] [eu-a2p-271:105608:0]          mpool.c:38   UCX  WARN  object 0x3266640 was not returned to mpool ucp_requests
[1717924164.845085] [eu-a2p-271:105608:0]          mpool.c:38   UCX  WARN  object 0x3266800 was not returned to mpool ucp_requests
[1717924164.845090] [eu-a2p-271:105608:0]          mpool.c:38   UCX  WARN  object 0x32669c0 was not returned to mpool ucp_requests
[1717924164.845095] [eu-a2p-271:105608:0]          mpool.c:38   UCX  WARN  object 0x3266b80 was not returned to mpool ucp_requests
[1717924164.845100] [eu-a2p-271:105608:0]          mpool.c:38   UCX  WARN  object 0x3266d40 was not returned to mpool ucp_requests
[1717924164.851653] [eu-a2p-271:105609:0]          mpool.c:38   UCX  WARN  object 0x2794240 was not returned to mpool ucp_requests
[1717924164.851681] [eu-a2p-271:105609:0]          mpool.c:38   UCX  WARN  object 0x2794400 was not returned to mpool ucp_requests
[1717924164.851689] [eu-a2p-271:105609:0]          mpool.c:38   UCX  WARN  object 0x27945c0 was not returned to mpool ucp_requests
[1717924164.851694] [eu-a2p-271:105609:0]          mpool.c:38   UCX  WARN  object 0x2794780 was not returned to mpool ucp_requests
[1717924164.851699] [eu-a2p-271:105609:0]          mpool.c:38   UCX  WARN  object 0x2794940 was not returned to mpool ucp_requests
[1717924164.851705] [eu-a2p-271:105609:0]          mpool.c:38   UCX  WARN  object 0x2794b00 was not returned to mpool ucp_requests
[1717924164.851710] [eu-a2p-271:105609:0]          mpool.c:38   UCX  WARN  object 0x2794cc0 was not returned to mpool ucp_requests
[1717924164.851715] [eu-a2p-271:105609:0]          mpool.c:38   UCX  WARN  object 0x2794e80 was not returned to mpool ucp_requests
[1717924164.851720] [eu-a2p-271:105609:0]          mpool.c:38   UCX  WARN  object 0x2795040 was not returned to mpool ucp_requests
[1717924164.851725] [eu-a2p-271:105609:0]          mpool.c:38   UCX  WARN  object 0x2795200 was not returned to mpool ucp_requests
[1717924164.851730] [eu-a2p-271:105609:0]          mpool.c:38   UCX  WARN  object 0x27953c0 was not returned to mpool ucp_requests
[1717924164.851735] [eu-a2p-271:105609:0]          mpool.c:38   UCX  WARN  object 0x2795580 was not returned to mpool ucp_requests
[1717924164.855926] [eu-a2p-271:105606:0]          mpool.c:38   UCX  WARN  object 0x3ca6680 was not returned to mpool ucp_requests
[1717924164.855954] [eu-a2p-271:105606:0]          mpool.c:38   UCX  WARN  object 0x3ca6840 was not returned to mpool ucp_requests
[1717924164.855961] [eu-a2p-271:105606:0]          mpool.c:38   UCX  WARN  object 0x3ca6a00 was not returned to mpool ucp_requests
[1717924164.855966] [eu-a2p-271:105606:0]          mpool.c:38   UCX  WARN  object 0x3ca6bc0 was not returned to mpool ucp_requests
[1717924164.855972] [eu-a2p-271:105606:0]          mpool.c:38   UCX  WARN  object 0x3ca6d80 was not returned to mpool ucp_requests
[1717924164.855977] [eu-a2p-271:105606:0]          mpool.c:38   UCX  WARN  object 0x3ca6f40 was not returned to mpool ucp_requests
[1717924164.855982] [eu-a2p-271:105606:0]          mpool.c:38   UCX  WARN  object 0x3ca7100 was not returned to mpool ucp_requests
[1717924164.855987] [eu-a2p-271:105606:0]          mpool.c:38   UCX  WARN  object 0x3ca72c0 was not returned to mpool ucp_requests
[1717924164.855992] [eu-a2p-271:105606:0]          mpool.c:38   UCX  WARN  object 0x3ca7480 was not returned to mpool ucp_requests
[1717924164.855997] [eu-a2p-271:105606:0]          mpool.c:38   UCX  WARN  object 0x3ca7640 was not returned to mpool ucp_requests
[1717924164.856002] [eu-a2p-271:105606:0]          mpool.c:38   UCX  WARN  object 0x3ca7800 was not returned to mpool ucp_requests
[1717924164.856007] [eu-a2p-271:105606:0]          mpool.c:38   UCX  WARN  object 0x3ca79c0 was not returned to mpool ucp_requests
[1717924164.856012] [eu-a2p-271:105606:0]          mpool.c:38   UCX  WARN  object 0x3ca7b80 was not returned to mpool ucp_requests
[1717924164.856017] [eu-a2p-271:105606:0]          mpool.c:38   UCX  WARN  object 0x3ca7d40 was not returned to mpool ucp_requests
[1717924164.862163] [eu-a2p-271:105611:0]          mpool.c:38   UCX  WARN  object 0x3a86240 was not returned to mpool ucp_requests
[1717924164.862199] [eu-a2p-271:105611:0]          mpool.c:38   UCX  WARN  object 0x3a86400 was not returned to mpool ucp_requests
[1717924164.862206] [eu-a2p-271:105611:0]          mpool.c:38   UCX  WARN  object 0x3a865c0 was not returned to mpool ucp_requests
[1717924164.862211] [eu-a2p-271:105611:0]          mpool.c:38   UCX  WARN  object 0x3a86780 was not returned to mpool ucp_requests
[1717924164.862216] [eu-a2p-271:105611:0]          mpool.c:38   UCX  WARN  object 0x3a86940 was not returned to mpool ucp_requests
[1717924164.862221] [eu-a2p-271:105611:0]          mpool.c:38   UCX  WARN  object 0x3a86b00 was not returned to mpool ucp_requests
[1717924164.862228] [eu-a2p-271:105611:0]          mpool.c:38   UCX  WARN  object 0x3a86cc0 was not returned to mpool ucp_requests
[1717924164.862233] [eu-a2p-271:105611:0]          mpool.c:38   UCX  WARN  object 0x3a86e80 was not returned to mpool ucp_requests
[1717924164.862238] [eu-a2p-271:105611:0]          mpool.c:38   UCX  WARN  object 0x3a87040 was not returned to mpool ucp_requests
[1717924164.862243] [eu-a2p-271:105611:0]          mpool.c:38   UCX  WARN  object 0x3a87200 was not returned to mpool ucp_requests
[1717924164.862248] [eu-a2p-271:105611:0]          mpool.c:38   UCX  WARN  object 0x3a873c0 was not returned to mpool ucp_requests
[1717924164.862253] [eu-a2p-271:105611:0]          mpool.c:38   UCX  WARN  object 0x3a87580 was not returned to mpool ucp_requests
[1717924164.862968] [eu-a2p-271:105605:0]          mpool.c:38   UCX  WARN  object 0x2cab940 was not returned to mpool ucp_requests
[1717924164.862998] [eu-a2p-271:105605:0]          mpool.c:38   UCX  WARN  object 0x2cabb00 was not returned to mpool ucp_requests
[1717924164.863005] [eu-a2p-271:105605:0]          mpool.c:38   UCX  WARN  object 0x2cabcc0 was not returned to mpool ucp_requests
[1717924164.863011] [eu-a2p-271:105605:0]          mpool.c:38   UCX  WARN  object 0x2cabe80 was not returned to mpool ucp_requests
[1717924164.863016] [eu-a2p-271:105605:0]          mpool.c:38   UCX  WARN  object 0x2cac040 was not returned to mpool ucp_requests
[1717924164.863021] [eu-a2p-271:105605:0]          mpool.c:38   UCX  WARN  object 0x2cac200 was not returned to mpool ucp_requests
[1717924164.863026] [eu-a2p-271:105605:0]          mpool.c:38   UCX  WARN  object 0x2cac3c0 was not returned to mpool ucp_requests
[1717924164.863031] [eu-a2p-271:105605:0]          mpool.c:38   UCX  WARN  object 0x2cac580 was not returned to mpool ucp_requests


           ************************************************************
           *        Program running with 8 parallel MPI-processes     *
           *              working on a common directory               *
           ************************************************************

Diagonalization of the overlap matrix:
Smallest eigenvalue                        ... 8.103e-04
Time for diagonalization                   ...    0.037 sec
Threshold for overlap eigenvalues          ... 1.000e-08
Number of eigenvalues below threshold      ... 0
Time for construction of square roots      ...    0.021 sec
Total time needed                          ...    0.061 sec

-------------------
DFT GRID GENERATION
-------------------

General Integration Accuracy     IntAcc      ... 4.959
Radial Grid Type                 RadialGrid  ... OptM3 with GC (2021)
Angular Grid (max. ang.)         AngularGrid ... 6 (Lebedev-590)
Angular grid pruning method      GridPruning ... 4 (adaptive)
Weight generation scheme         WeightScheme... Becke
Basis function cutoff            BFCut       ... 1.0000e-11
Integration weight cutoff        WCut        ... 1.0000e-14
Angular grids for H and He will be reduced by one unit
Partially contracted basis set               ... off
Rotationally invariant grid construction     ... off

Total number of grid points                  ...   636893
Total number of batches                      ...     9979
Average number of points per batch           ...       63
Average number of grid points per atom       ...    10615
Time for grid setup =    7.999 sec

--------------------
COSX GRID GENERATION
--------------------

GRIDX 1
-------
General Integration Accuracy     IntAcc      ... 4.020
Radial Grid Type                 RadialGrid  ... OptM3 with GC (2021)
Angular Grid (max. ang.)         AngularGrid ... 2 (Lebedev-110)
Angular grid pruning method      GridPruning ... 4 (adaptive)
Weight generation scheme         WeightScheme... Becke
Basis function cutoff            BFCut       ... 1.0000e-11
Integration weight cutoff        WCut        ... 1.0000e-14
Angular grids for H and He will be reduced by one unit
Partially contracted basis set               ... on
Rotationally invariant grid construction     ... off

Total number of grid points                  ...    66825
Total number of batches                      ...     1065
Average number of points per batch           ...       62
Average number of grid points per atom       ...     1114
UseSFitting                                  ... on

GRIDX 2
-------
General Integration Accuracy     IntAcc      ... 4.338
Radial Grid Type                 RadialGrid  ... OptM3 with GC (2021)
Angular Grid (max. ang.)         AngularGrid ... 3 (Lebedev-194)
Angular grid pruning method      GridPruning ... 4 (adaptive)
Weight generation scheme         WeightScheme... Becke
Basis function cutoff            BFCut       ... 1.0000e-11
Integration weight cutoff        WCut        ... 1.0000e-14
Angular grids for H and He will be reduced by one unit
Partially contracted basis set               ... on
Rotationally invariant grid construction     ... off

Total number of grid points                  ...   144560
Total number of batches                      ...     2290
Average number of points per batch           ...       63
Average number of grid points per atom       ...     2409
UseSFitting                                  ... on

GRIDX 3
-------
General Integration Accuracy     IntAcc      ... 4.871
Radial Grid Type                 RadialGrid  ... OptM3 with GC (2021)
Angular Grid (max. ang.)         AngularGrid ... 4 (Lebedev-302)
Angular grid pruning method      GridPruning ... 4 (adaptive)
Weight generation scheme         WeightScheme... Becke
Basis function cutoff            BFCut       ... 1.0000e-11
Integration weight cutoff        WCut        ... 1.0000e-14
Angular grids for H and He will be reduced by one unit
Partially contracted basis set               ... on
Rotationally invariant grid construction     ... off

Total number of grid points                  ...   279381
Total number of batches                      ...     4395
Average number of points per batch           ...       63
Average number of grid points per atom       ...     4656
UseSFitting                                  ... on

Time for X-Grid setup             =    3.793 sec


--------------------
CPCM SOLVATION MODEL
--------------------
CPCM parameters:
  Epsilon                                         ...      80.4000
  Refrac                                          ...       1.3300
  Rsolv                                           ...       1.3000
  Surface type                                    ... GAUSSIAN VDW
  Epsilon function type                           ...         CPCM
Radii:
 Radius for C  used is    3.8550 Bohr (=   2.0400 Ang.)
 Radius for O  used is    3.4469 Bohr (=   1.8240 Ang.)
 Radius for H  used is    2.4944 Bohr (=   1.3200 Ang.)
Calculating surface                               ...        done! (  0.0s)
GEPOL surface points                              ...         2775
GEPOL Volume                                      ...    2976.3580
GEPOL Surface-area                                ...    1378.7721
Calculating surface distance matrix               ...        done! (  0.1s)
Performing Cholesky decomposition & store         ...        done! (  0.4s)
Overall time for CPCM initialization              ...                 0.5s
--------------
SCF ITERATIONS
--------------
ITER       Energy         Delta-E        Max-DP      RMS-DP      [F,P]     Damp
               ***  Starting incremental Fock matrix formation  ***
                      *** Initiating the SOSCF procedure ***
                      *** Re-Reading the Fockian *** 
                      *** Removing any level shift *** 
ITER      Energy       Delta-E        Grad      Rot      Max-DP    RMS-DP
  0  -1009.87000418 -1009.8700041757  0.001814  0.001814  0.005811  0.000113
               *** Restarting incremental Fock matrix formation ***
  1  -1009.87068074  -0.0006765636  0.000687  0.001642  0.002343  0.000061
  2  -1009.87075110  -0.0000703624  0.000272  0.001060  0.001975  0.000027
  3  -1009.87074406   0.0000070460  0.000530  0.000862  0.001297  0.000017
  4  -1009.87075478  -0.0000107276  0.000047  0.000304  0.000262  0.000005
  5  -1009.87075459   0.0000001938  0.000081  0.000253  0.000155  0.000003
  6  -1009.87075496  -0.0000003716  0.000022  0.000135  0.000096  0.000001
  7  -1009.87075493   0.0000000340  0.000036  0.000086  0.000065  0.000001
                  ***Gradient check signals convergence***
              ***Rediagonalizing the Fockian in SOSCF/NRSCF***

               *****************************************************
               *                     SUCCESS                       *
               *           SCF CONVERGED AFTER   8 CYCLES          *
               *****************************************************

Old exchange energy                            =    -28.773101052 Eh
New exchange energy                            =    -28.773083271 Eh
Exchange energy change after final integration =      0.000017781 Eh
Total energy after final integration           =  -1009.870737195 Eh
Final COS-X integration done in                =    22.948 sec
Total Energy       :        -1009.87073720 Eh          -27479.97981 eV
  Last Energy change         ...   -4.9241e-08  Tolerance :   1.0000e-08
  Last MAX-Density change    ...    4.4409e-15  Tolerance :   1.0000e-07
             **** THE GBW FILE WAS UPDATED (Q6_2e_0H_B3LYP_631Gd_opt.gbw) ****
             **** DENSITY Q6_2e_0H_B3LYP_631Gd_opt.scfp WAS UPDATED ****
             **** ENERGY FILE WAS UPDATED (Q6_2e_0H_B3LYP_631Gd_opt.en.tmp) ****
             **** THE GBW FILE WAS UPDATED (Q6_2e_0H_B3LYP_631Gd_opt.gbw) ****
             **** DENSITY Q6_2e_0H_B3LYP_631Gd_opt.scfp WAS UPDATED ****
Total SCF time: 0 days 0 hours 2 min 23 sec 

Maximum memory used throughout the entire SCF-calculation: 226.6 MB

-------------------------   --------------------
FINAL SINGLE POINT ENERGY     -1009.870737195001
-------------------------   --------------------


           ************************************************************
           *        Program running with 8 parallel MPI-processes     *
           *              working on a common directory               *
           ************************************************************
------------------------------------------------------------------------------
                         ORCA SCF GRADIENT CALCULATION
------------------------------------------------------------------------------

 ... reading COSX grid (gridx3)
Gradient of the Kohn-Sham DFT energy:
Kohn-Sham wavefunction type      ... RKS
Hartree-Fock exchange scaling    ...    0.200
Number of operators              ...    1
Number of atoms                  ...   60
Basis set dimensions             ...  408
Integral neglect threshold       ... 2.5e-11
Integral primitive cutoff        ... 2.5e-12
SHARK Integral package           ... ON

Nuc. rep. gradient       (SHARK) ... done (  0.0 sec)
HCore & Overlap gradient (SHARK) ... done (  0.5 sec)
RI-J gradient            (SHARK) ... done (  1.9 sec)
COSX-gradient                    ... done ( 30.0 sec)
Exchange-correlation gradient    ... done

------------------
CARTESIAN GRADIENT
------------------

   1   C   :   -0.000235977    0.000116192    0.000004503
   2   C   :    0.000139702   -0.000096949   -0.000068621
   3   C   :   -0.000072422   -0.000251237    0.000045248
   4   C   :    0.000257180    0.000299794   -0.000086594
   5   C   :    0.000217821    0.000301844    0.000484602
   6   O   :    0.000281177   -0.000425536   -0.000802086
   7   C   :    0.000233668   -0.000231672   -0.000911305
   8   O   :    0.000339960    0.000736254    0.001980821
   9   C   :   -0.000093890   -0.000038314    0.000116459
  10   C   :    0.000314135   -0.000011867    0.000025016
  11   C   :   -0.000102036    0.000069029   -0.000102775
  12   C   :    0.000209478    0.000278191    0.000243027
  13   H   :   -0.000034272   -0.000022496    0.000001417
  14   H   :   -0.000020718   -0.000121995    0.000070208
  15   H   :    0.000068732   -0.000065204    0.000056939
  16   H   :   -0.000144786    0.000376821    0.000031644
  17   H   :   -0.000086827    0.000022472   -0.000011781
  18   H   :   -0.000042388    0.000115688   -0.000072157
  19   H   :   -0.000024121    0.000091905    0.000020650
  20   H   :   -0.000283449    0.000780227    0.000578416
  21   H   :    0.000012326    0.000101053    0.000012717
  22   C   :    0.000062296    0.000054510    0.000116628
  23   C   :   -0.000179965    0.000183148    0.000211471
  24   C   :    0.000048181   -0.000051955   -0.000020475
  25   C   :    0.000011133   -0.000115268    0.000056153
  26   H   :   -0.000137121   -0.000057496    0.000088012
  27   H   :   -0.000011736   -0.000012899    0.000049794
  28   H   :   -0.000057776   -0.000024417    0.000054277
  29   H   :    0.000027301   -0.000131002   -0.000009597
  30   H   :    0.000010992   -0.000012687   -0.000007159
  31   H   :    0.000002152   -0.000003429    0.000007090
  32   H   :    0.000029050   -0.000044087    0.000006330
  33   H   :   -0.000105583   -0.000268596   -0.000027611
  34   H   :   -0.000007222    0.000002195   -0.000002867
  35   C   :    0.000033358   -0.000177461   -0.000022743
  36   C   :   -0.000402740   -0.000471610   -0.000436984
  37   C   :    0.000181083   -0.000010044   -0.000027271
  38   C   :   -0.000032434    0.000191167   -0.000042797
  39   H   :   -0.000389732    0.000176409   -0.000221978
  40   H   :   -0.000090992    0.000041183   -0.000131196
  41   H   :   -0.000176512    0.000033883   -0.000119859
  42   H   :   -0.000082682    0.000147300    0.000044066
  43   H   :    0.000030038    0.000001816   -0.000009943
  44   H   :    0.000020370    0.000029724    0.000021052
  45   H   :    0.000012668    0.000049384   -0.000001823
  46   H   :   -0.000080324    0.000236695    0.000060724
  47   H   :   -0.000021278   -0.000023425   -0.000012633
  48   C   :   -0.000040481   -0.000050627   -0.000028507
  49   C   :   -0.000039393    0.000022813    0.000119105
  50   C   :    0.000075636   -0.000306738   -0.000306726
  51   C   :    0.000475704   -0.000258434   -0.000194004
  52   H   :   -0.000022742   -0.000143637    0.000076133
  53   H   :   -0.000185112   -0.000419847   -0.000011045
  54   H   :   -0.000074478   -0.000014363    0.000018835
  55   H   :   -0.000003663   -0.000065077    0.000009438
  56   H   :   -0.000042952   -0.000097486   -0.000036399
  57   H   :   -0.000179078   -0.000788903   -0.000532967
  58   H   :    0.000171853    0.000072554   -0.000107863
  59   H   :    0.000047643    0.000051721   -0.000067463
  60   H   :    0.000201252    0.000228845   -0.000187183

Difference to translation invariance:
           :    0.0000100036   -0.0000019385   -0.0000116343

Difference to rotation invariance:
           :    0.0010431178   -0.0000088438   -0.0000116840

Norm of the cartesian gradient     ...    0.0034715010
RMS gradient                       ...    0.0002587504
MAX gradient                       ...    0.0019808212

-------
TIMINGS
-------

Total SCF gradient time            ...       47.917 sec

One electron gradient       ....       0.539 sec  (  1.1%)
RI-J Coulomb gradient       ....       1.870 sec  (  3.9%)
COSX gradient               ....      30.050 sec  ( 62.7%)
XC gradient                 ....      10.977 sec  ( 22.9%)
CPCM gradient               ....       1.107 sec  (  2.3%)
   A-Matrix (El+Nuc)        ....       0.429 sec  (  0.9%)
   Potential                ....       0.678 sec  (  1.4%)

Maximum memory used throughout the entire SCFGRAD-calculation: 158.2 MB
------------------------------------------------------------------------------
                         ORCA GEOMETRY RELAXATION STEP
------------------------------------------------------------------------------

Reading the OPT-File                    .... done
Getting information on internals        .... done
Copying old internal coords+grads       .... done
Making the new internal coordinates     .... (new redundants).... done
Validating the new internal coordinates .... (new redundants).... done
Calculating the B-matrix                .... done
Calculating the G,G- and P matrices     .... done
Transforming gradient to internals      .... done
Projecting the internal gradient        .... done
Number of atoms                         ....  60
Number of internal coordinates          .... 330
Current Energy                          .... -1009.870737195 Eh
Current gradient norm                   ....     0.003471501 Eh/bohr
Maximum allowed component of the step   ....  0.300
Current trust radius                    ....  0.300
Updating the Hessian (BFGS)             .... done
Forming the augmented Hessian           .... done
Diagonalizing the augmented Hessian     .... done
Last element of RFO vector              ....  0.998643414
Lowest eigenvalues of augmented Hessian:
 -0.000248216  0.008505172  0.009145504  0.009148512  0.009196444
Length of the computed step             ....  0.052141191
The final length of the internal step   ....  0.052141191
Converting the step to cartesian space:
 Initial RMS(Int)=    0.0028702781
Transforming coordinates:
 Iter   0:  RMS(Cart)=    0.0144614645 RMS(Int)=    0.0028711247
 Iter   1:  RMS(Cart)=    0.0000710889 RMS(Int)=    0.0000278058
 Iter   2:  RMS(Cart)=    0.0000006685 RMS(Int)=    0.0000003127
 Iter   3:  RMS(Cart)=    0.0000000093 RMS(Int)=    0.0000000057
done
Storing new coordinates                 .... done

                                .--------------------.
          ----------------------|Geometry convergence|-------------------------
          Item                value                   Tolerance       Converged
          ---------------------------------------------------------------------
          Energy change       0.0000600826            0.0000002000      NO
          RMS gradient        0.0005930993            0.0000080000      NO
          MAX gradient        0.0036642596            0.0000300000      NO
          RMS step            0.0028702781            0.0001000000      NO
          MAX step            0.0187207707            0.0002000000      NO
          ........................................................
          Max(Bonds)      0.0005      Max(Angles)    0.15
          Max(Dihed)        1.07      Max(Improp)    0.00
          ---------------------------------------------------------------------

The optimization has not yet converged - more geometry cycles are needed


    ---------------------------------------------------------------------------
                         Redundant Internal Coordinates
                            (Angstroem and degrees)

        Definition                    Value    dE/dq     Step     New-Value
    ----------------------------------------------------------------------------
     1. B(C   1,C   0)                1.4371 -0.001831  0.0003    1.4375   
     2. B(C   3,C   2)                1.4379  0.001464 -0.0003    1.4375   
     3. B(C   4,C   1)                1.4519  0.000034 -0.0001    1.4519   
     4. B(C   4,C   2)                1.4520  0.000167  0.0000    1.4520   
     5. B(O   5,C   4)                1.3149  0.000001 -0.0000    1.3149   
     6. B(C   6,C   3)                1.4518 -0.000613  0.0000    1.4519   
     7. B(C   6,C   0)                1.4518 -0.000675 -0.0000    1.4518   
     8. B(O   7,C   6)                1.3142 -0.000276  0.0001    1.3143   
     9. B(C   8,C   1)                1.5804 -0.000970  0.0002    1.5806   
    10. B(C   9,C   8)                1.5612  0.000213 -0.0001    1.5611   
    11. B(C  10,C   8)                1.5501 -0.000144 -0.0001    1.5500   
    12. B(C  11,C   8)                1.5510 -0.000076 -0.0000    1.5510   
    13. B(H  12,C   9)                1.0985 -0.000024 -0.0000    1.0985   
    14. B(H  13,C   9)                1.0882  0.000083 -0.0000    1.0882   
    15. B(H  14,C   9)                1.0995 -0.000021 -0.0000    1.0994   
    16. B(H  15,C  10)                1.0937  0.000359  0.0000    1.0937   
    17. B(H  16,C  10)                1.1014  0.000048 -0.0001    1.1013   
    18. B(H  17,C  10)                1.0933 -0.000120  0.0000    1.0933   
    19. B(H  18,C  11)                1.0989 -0.000058  0.0000    1.0989   
    20. B(H  19,C  11)                1.0868  0.000938 -0.0005    1.0863   
    21. B(H  20,C  11)                1.0970  0.000023 -0.0001    1.0969   
    22. B(C  21,C   2)                1.5807 -0.000019  0.0000    1.5807   
    23. B(C  22,C  21)                1.5611 -0.000136 -0.0000    1.5611   
    24. B(C  23,C  21)                1.5510  0.000006 -0.0001    1.5509   
    25. B(C  24,C  21)                1.5502  0.000145 -0.0002    1.5501   
    26. B(H  25,C  22)                1.0883  0.000174 -0.0001    1.0882   
    27. B(H  26,C  22)                1.0985 -0.000047 -0.0000    1.0985   
    28. B(H  27,C  22)                1.0995 -0.000038 -0.0000    1.0995   
    29. B(H  28,C  23)                1.0865 -0.000086 -0.0001    1.0864   
    30. B(H  29,C  23)                1.0989  0.000019 -0.0000    1.0989   
    31. B(H  30,C  23)                1.0970 -0.000010 -0.0000    1.0970   
    32. B(H  31,C  24)                1.1014  0.000047 -0.0001    1.1013   
    33. B(H  32,C  24)                1.0935 -0.000253  0.0001    1.0937   
    34. B(H  33,C  24)                1.0933  0.000004  0.0000    1.0933   
    35. B(C  34,C   3)                1.5801 -0.000767  0.0000    1.5801   
    36. B(C  35,C  34)                1.5609 -0.000238  0.0000    1.5609   
    37. B(C  36,C  34)                1.5509  0.000057  0.0001    1.5509   
    38. B(C  37,C  34)                1.5502  0.000099  0.0000    1.5502   
    39. B(H  38,C  35)                1.0883  0.000477 -0.0001    1.0882   
    40. B(H  39,C  35)                1.0984 -0.000091  0.0000    1.0984   
    41. B(H  40,C  35)                1.0994 -0.000135 -0.0000    1.0994   
    42. B(H  41,C  36)                1.0860 -0.000174  0.0001    1.0861   
    43. B(H  42,C  36)                1.0989  0.000019 -0.0000    1.0989   
    44. B(H  43,C  36)                1.0972 -0.000002  0.0000    1.0972   
    45. B(H  44,C  37)                1.1013  0.000040 -0.0000    1.1013   
    46. B(H  45,C  37)                1.0934 -0.000238 -0.0001    1.0933   
    47. B(H  46,C  37)                1.0934  0.000013 -0.0000    1.0934   
    48. B(C  47,C   0)                1.5798 -0.001613  0.0003    1.5801   
    49. B(C  48,C  47)                1.5501 -0.000195  0.0001    1.5502   
    50. B(C  49,C  47)                1.5508 -0.000052  0.0002    1.5510   
    51. B(C  50,C  47)                1.5610  0.000123 -0.0001    1.5609   
    52. B(H  51,C  48)                1.0933 -0.000121  0.0000    1.0933   
    53. B(H  52,C  48)                1.0936  0.000399 -0.0002    1.0934   
    54. B(H  53,C  48)                1.1013  0.000045 -0.0000    1.1013   
    55. B(H  54,C  49)                1.0972  0.000023  0.0000    1.0972   
    56. B(H  55,C  49)                1.0989 -0.000053 -0.0000    1.0989   
    57. B(H  56,C  49)                1.0863  0.000870 -0.0003    1.0860   
    58. B(H  57,C  50)                1.0994 -0.000105 -0.0000    1.0994   
    59. B(H  58,C  50)                1.0984 -0.000056  0.0000    1.0984   
    60. B(H  59,C  50)                1.0882  0.000351 -0.0000    1.0882   
    61. A(C   1,C   0,C   6)          118.58  0.000712   -0.03    118.55   
    62. A(C   6,C   0,C  47)          114.74  0.001756   -0.07    114.67   
    63. A(C   1,C   0,C  47)          126.00 -0.002464    0.10    126.10   
    64. A(C   0,C   1,C   8)          125.92 -0.003536    0.14    126.07   
    65. A(C   0,C   1,C   4)          118.61  0.000307   -0.05    118.56   
    66. A(C   4,C   1,C   8)          114.83  0.003266   -0.15    114.68   
    67. A(C   3,C   2,C  21)          126.14  0.002424   -0.07    126.06   
    68. A(C   3,C   2,C   4)          118.58 -0.000495   -0.02    118.56   
    69. A(C   4,C   2,C  21)          114.62 -0.001924    0.07    114.69   
    70. A(C   2,C   3,C   6)          118.56  0.000012    0.01    118.57   
    71. A(C   2,C   3,C  34)          126.20  0.003627   -0.10    126.10   
    72. A(C   6,C   3,C  34)          114.52 -0.003664    0.13    114.66   
    73. A(C   1,C   4,O   5)          120.23  0.000438   -0.01    120.22   
    74. A(C   2,C   4,O   5)          120.20 -0.000261    0.02    120.23   
    75. A(C   1,C   4,C   2)          119.56 -0.000178   -0.01    119.55   
    76. A(C   3,C   6,O   7)          120.21 -0.000349    0.03    120.24   
    77. A(C   0,C   6,O   7)          120.25  0.000497    0.00    120.25   
    78. A(C   0,C   6,C   3)          119.52 -0.000169   -0.03    119.49   
    79. A(C   1,C   8,C  10)          113.89  0.000336   -0.01    113.88   
    80. A(C   9,C   8,C  10)          106.15 -0.000104   -0.02    106.13   
    81. A(C   1,C   8,C   9)          109.43  0.000121   -0.06    109.37   
    82. A(C  10,C   8,C  11)          110.51 -0.000346    0.05    110.56   
    83. A(C   9,C   8,C  11)          101.56  0.000909   -0.12    101.44   
    84. A(C   1,C   8,C  11)          114.26 -0.000794    0.13    114.39   
    85. A(H  13,C   9,H  14)          109.88 -0.000104    0.01    109.89   
    86. A(H  12,C   9,H  14)          107.54 -0.000020    0.00    107.54   
    87. A(C   8,C   9,H  14)          109.67  0.000057   -0.00    109.66   
    88. A(H  12,C   9,H  13)          108.98  0.000016   -0.01    108.97   
    89. A(C   8,C   9,H  13)          110.20  0.000018   -0.00    110.20   
    90. A(C   8,C   9,H  12)          110.54  0.000031   -0.00    110.54   
    91. A(H  16,C  10,H  17)          108.62  0.000052   -0.01    108.61   
    92. A(H  15,C  10,H  17)          108.34  0.000114    0.00    108.35   
    93. A(C   8,C  10,H  17)          108.30  0.000003    0.00    108.30   
    94. A(H  15,C  10,H  16)          107.51  0.000060    0.00    107.52   
    95. A(C   8,C  10,H  15)          112.85 -0.000291    0.00    112.85   
    96. A(C   8,C  10,H  16)          111.11  0.000074   -0.00    111.11   
    97. A(C   8,C  11,H  18)          108.98  0.000207   -0.02    108.96   
    98. A(H  19,C  11,H  20)          107.39  0.000139    0.00    107.39   
    99. A(H  18,C  11,H  20)          107.41 -0.000003   -0.01    107.40   
   100. A(C   8,C  11,H  20)          110.26  0.000100   -0.01    110.25   
   101. A(H  18,C  11,H  19)          106.66  0.000166   -0.01    106.66   
   102. A(C   8,C  11,H  19)          115.78 -0.000575    0.04    115.82   
   103. A(C  23,C  21,C  24)          110.57 -0.000122   -0.03    110.54   
   104. A(C  22,C  21,C  24)          106.08 -0.000145    0.04    106.13   
   105. A(C   2,C  21,C  24)          113.91  0.000174   -0.03    113.89   
   106. A(C  22,C  21,C  23)          101.48  0.000257   -0.03    101.45   
   107. A(C   2,C  21,C  23)          114.42  0.000256   -0.02    114.39   
   108. A(C   2,C  21,C  22)          109.30 -0.000462    0.08    109.38   
   109. A(H  26,C  22,H  27)          107.54  0.000011   -0.00    107.54   
   110. A(H  25,C  22,H  27)          109.88 -0.000022    0.01    109.89   
   111. A(C  21,C  22,H  27)          109.67  0.000050   -0.01    109.67   
   112. A(H  25,C  22,H  26)          108.98 -0.000012   -0.00    108.97   
   113. A(C  21,C  22,H  26)          110.54  0.000015   -0.00    110.54   
   114. A(C  21,C  22,H  25)          110.19 -0.000041    0.00    110.20   
   115. A(H  29,C  23,H  30)          107.40  0.000002    0.00    107.40   
   116. A(H  28,C  23,H  30)          107.40  0.000016    0.00    107.40   
   117. A(C  21,C  23,H  30)          110.26  0.000005   -0.00    110.26   
   118. A(H  28,C  23,H  29)          106.65 -0.000035    0.01    106.66   
   119. A(C  21,C  23,H  29)          108.96 -0.000021    0.00    108.96   
   120. A(C  21,C  23,H  28)          115.82  0.000031   -0.01    115.81   
   121. A(H  32,C  24,H  33)          108.34 -0.000075    0.01    108.35   
   122. A(H  31,C  24,H  33)          108.61 -0.000005   -0.00    108.61   
   123. A(C  21,C  24,H  33)          108.30 -0.000054    0.01    108.30   
   124. A(H  31,C  24,H  32)          107.51 -0.000068    0.00    107.52   
   125. A(C  21,C  24,H  32)          112.86  0.000194   -0.01    112.85   
   126. A(C  21,C  24,H  31)          111.11  0.000001   -0.00    111.11   
   127. A(C  36,C  34,C  37)          110.62 -0.000330   -0.01    110.62   
   128. A(C  35,C  34,C  37)          106.00 -0.000116    0.03    106.03   
   129. A(C   3,C  34,C  37)          113.95  0.000336    0.01    113.96   
   130. A(C  35,C  34,C  36)          101.54  0.000683   -0.03    101.51   
   131. A(C   3,C  34,C  36)          114.31  0.000429   -0.08    114.22   
   132. A(C   3,C  34,C  35)          109.35 -0.001047    0.09    109.44   
   133. A(H  39,C  35,H  40)          107.57  0.000017   -0.01    107.57   
   134. A(H  38,C  35,H  40)          109.92 -0.000067    0.01    109.93   
   135. A(C  34,C  35,H  40)          109.65  0.000145   -0.01    109.65   
   136. A(H  38,C  35,H  39)          108.84 -0.000083    0.01    108.85   
   137. A(C  34,C  35,H  39)          110.55  0.000046   -0.01    110.55   
   138. A(C  34,C  35,H  38)          110.26 -0.000058   -0.00    110.26   
   139. A(H  42,C  36,H  43)          107.39 -0.000015    0.00    107.39   
   140. A(H  41,C  36,H  43)          107.34  0.000006   -0.00    107.34   
   141. A(C  34,C  36,H  43)          110.24  0.000033   -0.00    110.24   
   142. A(H  41,C  36,H  42)          106.74 -0.000015    0.00    106.74   
   143. A(C  34,C  36,H  42)          109.00 -0.000005    0.00    109.00   
   144. A(C  34,C  36,H  41)          115.78 -0.000007   -0.00    115.78   
   145. A(H  45,C  37,H  46)          108.38 -0.000051   -0.00    108.38   
   146. A(H  44,C  37,H  46)          108.56  0.000004   -0.00    108.56   
   147. A(C  34,C  37,H  46)          108.29 -0.000045    0.00    108.30   
   148. A(H  44,C  37,H  45)          107.51 -0.000049   -0.00    107.51   
   149. A(C  34,C  37,H  45)          112.89  0.000137    0.00    112.89   
   150. A(C  34,C  37,H  44)          111.09  0.000000   -0.00    111.09   
   151. A(C  49,C  47,C  50)          101.60  0.001253   -0.12    101.48   
   152. A(C  48,C  47,C  50)          106.08 -0.000070   -0.04    106.04   
   153. A(C   0,C  47,C  50)          109.48 -0.000374   -0.04    109.44   
   154. A(C  48,C  47,C  49)          110.55 -0.000517    0.08    110.63   
   155. A(C   0,C  47,C  49)          114.17 -0.000635    0.06    114.23   
   156. A(C   0,C  47,C  48)          113.92  0.000464    0.04    113.96   
   157. A(H  52,C  48,H  53)          107.51  0.000075    0.00    107.51   
   158. A(H  51,C  48,H  53)          108.57  0.000070   -0.01    108.56   
   159. A(C  47,C  48,H  53)          111.10  0.000075   -0.00    111.09   
   160. A(H  51,C  48,H  52)          108.38  0.000141   -0.01    108.38   
   161. A(C  47,C  48,H  52)          112.87 -0.000329    0.02    112.89   
   162. A(C  47,C  48,H  51)          108.29 -0.000016    0.00    108.29   
   163. A(H  55,C  49,H  56)          106.75  0.000188   -0.01    106.74   
   164. A(H  54,C  49,H  56)          107.34  0.000135   -0.01    107.33   
   165. A(C  47,C  49,H  56)          115.74 -0.000609    0.04    115.79   
   166. A(H  54,C  49,H  55)          107.40 -0.000017   -0.01    107.39   
   167. A(C  47,C  49,H  55)          109.02  0.000217   -0.01    109.00   
   168. A(C  47,C  49,H  54)          110.24  0.000119   -0.01    110.24   
   169. A(H  58,C  50,H  59)          108.84 -0.000051    0.01    108.85   
   170. A(H  57,C  50,H  59)          109.92 -0.000143    0.01    109.93   
   171. A(C  47,C  50,H  59)          110.27  0.000000   -0.01    110.26   
   172. A(H  57,C  50,H  58)          107.57 -0.000020   -0.01    107.56   
   173. A(C  47,C  50,H  58)          110.55  0.000068   -0.01    110.55   
   174. A(C  47,C  50,H  57)          109.65  0.000142   -0.00    109.65   
   175. D(C   4,C   1,C   0,C  47)   -149.50 -0.000691    0.33   -149.18   
   176. D(C   8,C   1,C   0,C  47)     40.13 -0.001302    0.74     40.86   
   177. D(C   4,C   1,C   0,C   6)     20.52 -0.000470    0.31     20.83   
   178. D(C   8,C   1,C   0,C   6)   -149.86 -0.001081    0.72   -149.13   
   179. D(C  34,C   3,C   2,C   4)    149.11 -0.000550    0.21    149.32   
   180. D(C   6,C   3,C   2,C  21)    149.45 -0.000143   -0.18    149.27   
   181. D(C  34,C   3,C   2,C  21)    -40.79 -0.000718    0.08    -40.71   
   182. D(C   6,C   3,C   2,C   4)    -20.64  0.000025   -0.05    -20.70   
   183. D(O   5,C   4,C   2,C  21)     28.21 -0.000621    0.53     28.74   
   184. D(C   1,C   4,C   2,C   3)     20.60 -0.000294    0.13     20.73   
   185. D(O   5,C   4,C   2,C   3)   -160.58 -0.000361    0.41   -160.17   
   186. D(C   2,C   4,C   1,C   8)    150.88  0.000370   -0.60    150.28   
   187. D(C   1,C   4,C   2,C  21)   -150.61 -0.000555    0.25   -150.36   
   188. D(O   5,C   4,C   1,C   0)    160.64  0.000516   -0.54    160.10   
   189. D(O   5,C   4,C   1,C   8)    -27.95  0.000445   -0.87    -28.82   
   190. D(C   2,C   4,C   1,C   0)    -20.54  0.000441   -0.26    -20.80   
   191. D(C   0,C   6,C   3,C  34)   -149.90 -0.000362   -0.10   -150.00   
   192. D(O   7,C   6,C   3,C   2)   -160.57 -0.001040    0.94   -159.63   
   193. D(C   3,C   6,C   0,C   1)    -20.96  0.000345   -0.24    -21.20   
   194. D(O   7,C   6,C   0,C  47)    -28.25  0.001009   -1.07    -29.31   
   195. D(O   7,C   6,C   3,C  34)     28.50 -0.001222    0.73     29.23   
   196. D(C   0,C   6,C   3,C   2)     21.03 -0.000179    0.11     21.14   
   197. D(C   3,C   6,C   0,C  47)    150.16  0.000134   -0.24    149.92   
   198. D(O   7,C   6,C   0,C   1)    160.64  0.001219   -1.07    159.57   
   199. D(C  11,C   8,C   1,C   0)     19.48 -0.000492   -0.26     19.22   
   200. D(C  10,C   8,C   1,C   4)     80.48  0.000053   -0.06     80.42   
   201. D(C  10,C   8,C   1,C   0)   -108.83  0.000423   -0.45   -109.28   
   202. D(C   9,C   8,C   1,C   0)    132.56  0.000254   -0.38    132.18   
   203. D(C  11,C   8,C   1,C   4)   -151.21 -0.000863    0.13   -151.08   
   204. D(C   9,C   8,C   1,C   4)    -38.13 -0.000116    0.01    -38.12   
   205. D(H  12,C   9,C   8,C   1)    -60.75  0.000251   -0.01    -60.76   
   206. D(H  14,C   9,C   8,C  11)    -58.02 -0.000151    0.04    -57.98   
   207. D(H  14,C   9,C   8,C   1)   -179.15  0.000222   -0.01   -179.16   
   208. D(H  13,C   9,C   8,C  11)   -179.10 -0.000070    0.03   -179.07   
   209. D(H  13,C   9,C   8,C  10)    -63.54 -0.000109    0.03    -63.51   
   210. D(H  13,C   9,C   8,C   1)     59.78  0.000303   -0.03     59.75   
   211. D(H  12,C   9,C   8,C  10)    175.94 -0.000161    0.04    175.98   
   212. D(H  14,C   9,C   8,C  10)     57.54 -0.000190    0.04     57.58   
   213. D(H  12,C   9,C   8,C  11)     60.38 -0.000122    0.04     60.42   
   214. D(H  17,C  10,C   8,C  11)    172.62  0.000716   -0.14    172.48   
   215. D(H  17,C  10,C   8,C   1)    -57.18 -0.000410    0.08    -57.10   
   216. D(H  16,C  10,C   8,C  11)     53.41  0.000606   -0.13     53.27   
   217. D(H  16,C  10,C   8,C   9)    -55.92 -0.000239   -0.01    -55.93   
   218. D(H  16,C  10,C   8,C   1)   -176.39 -0.000520    0.09   -176.30   
   219. D(H  15,C  10,C   8,C  11)    -67.44  0.000679   -0.14    -67.58   
   220. D(H  17,C  10,C   8,C   9)     63.29 -0.000129   -0.02     63.28   
   221. D(H  15,C  10,C   8,C   9)   -176.77 -0.000166   -0.01   -176.78   
   222. D(H  15,C  10,C   8,C   1)     62.76 -0.000446    0.08     62.84   
   223. D(H  20,C  11,C   8,C  10)   -178.61 -0.000341    0.10   -178.51   
   224. D(H  20,C  11,C   8,C   9)    -66.30 -0.000144    0.04    -66.26   
   225. D(H  20,C  11,C   8,C   1)     51.38  0.000190   -0.05     51.33   
   226. D(H  19,C  11,C   8,C  10)     59.24 -0.000180    0.08     59.32   
   227. D(H  19,C  11,C   8,C   9)    171.55  0.000016    0.02    171.56   
   228. D(H  19,C  11,C   8,C   1)    -70.77  0.000350   -0.07    -70.84   
   229. D(H  18,C  11,C   8,C  10)    -60.95 -0.000163    0.08    -60.87   
   230. D(H  18,C  11,C   8,C   9)     51.36  0.000034    0.01     51.37   
   231. D(H  18,C  11,C   8,C   1)    169.04  0.000368   -0.08    168.97   
   232. D(C  24,C  21,C   2,C   3)    109.46  0.000235   -0.08    109.38   
   233. D(C  23,C  21,C   2,C   3)    -19.10  0.000010    0.01    -19.09   
   234. D(C  22,C  21,C   2,C   4)     38.35 -0.000219   -0.12     38.23   
   235. D(C  22,C  21,C   2,C   3)   -132.09 -0.000159    0.01   -132.08   
   236. D(C  24,C  21,C   2,C   4)    -80.10  0.000175   -0.21    -80.31   
   237. D(C  23,C  21,C   2,C   4)    151.34 -0.000050   -0.12    151.22   
   238. D(H  27,C  22,C  21,C  24)    -57.55  0.000018   -0.02    -57.58   
   239. D(H  27,C  22,C  21,C   2)    179.22  0.000162   -0.06    179.16   
   240. D(H  26,C  22,C  21,C  23)    -60.39 -0.000116   -0.04    -60.43   
   241. D(H  26,C  22,C  21,C   2)     60.81  0.000108   -0.05     60.76   
   242. D(H  26,C  22,C  21,C  24)   -175.96 -0.000036   -0.01   -175.97   
   243. D(H  25,C  22,C  21,C  24)     63.52 -0.000004   -0.01     63.51   
   244. D(H  27,C  22,C  21,C  23)     58.02 -0.000062   -0.05     57.97   
   245. D(H  25,C  22,C  21,C  23)    179.10 -0.000083   -0.04    179.05   
   246. D(H  25,C  22,C  21,C   2)    -59.70  0.000141   -0.05    -59.75   
   247. D(H  30,C  23,C  21,C  24)    178.54 -0.000145   -0.01    178.54   
   248. D(H  30,C  23,C  21,C  22)     66.33 -0.000061   -0.03     66.30   
   249. D(H  30,C  23,C  21,C   2)    -51.23  0.000212   -0.09    -51.32   
   250. D(H  29,C  23,C  21,C  24)     60.91 -0.000138   -0.01     60.90   
   251. D(H  29,C  23,C  21,C  22)    -51.31 -0.000053   -0.03    -51.34   
   252. D(H  29,C  23,C  21,C   2)   -168.86  0.000220   -0.09   -168.96   
   253. D(H  28,C  23,C  21,C  24)    -59.27 -0.000097   -0.01    -59.28   
   254. D(H  28,C  23,C  21,C  22)   -171.49 -0.000013   -0.03   -171.52   
   255. D(H  28,C  23,C  21,C   2)     70.95  0.000260   -0.10     70.86   
   256. D(H  33,C  24,C  21,C  23)   -172.48  0.000091   -0.02   -172.50   
   257. D(H  33,C  24,C  21,C  22)    -63.25  0.000262   -0.04    -63.29   
   258. D(H  33,C  24,C  21,C   2)     57.02 -0.000309    0.07     57.09   
   259. D(H  32,C  24,C  21,C  23)     67.58  0.000101   -0.02     67.56   
   260. D(H  32,C  24,C  21,C  22)    176.81  0.000272   -0.05    176.76   
   261. D(H  32,C  24,C  21,C   2)    -62.92 -0.000299    0.06    -62.85   
   262. D(H  31,C  24,C  21,C  23)    -53.27  0.000052   -0.02    -53.29   
   263. D(H  31,C  24,C  21,C  22)     55.96  0.000223   -0.04     55.92   
   264. D(H  31,C  24,C  21,C   2)    176.23 -0.000348    0.07    176.30   
   265. D(C  37,C  34,C   3,C   6)    -80.84 -0.000065    0.08    -80.76   
   266. D(C  37,C  34,C   3,C   2)    109.05  0.000197   -0.17    108.88   
   267. D(C  36,C  34,C   3,C   6)    150.59 -0.000303    0.15    150.74   
   268. D(C  36,C  34,C   3,C   2)    -19.53 -0.000041   -0.09    -19.62   
   269. D(C  35,C  34,C   3,C   6)     37.56 -0.000725    0.18     37.74   
   270. D(C  35,C  34,C   3,C   2)   -132.55 -0.000463   -0.06   -132.62   
   271. D(H  40,C  35,C  34,C  37)    -58.02  0.000029    0.05    -57.97   
   272. D(H  40,C  35,C  34,C  36)     57.61 -0.000093    0.04     57.65   
   273. D(H  40,C  35,C  34,C   3)    178.74  0.000295   -0.03    178.71   
   274. D(H  39,C  35,C  34,C  37)   -176.46 -0.000110    0.07   -176.39   
   275. D(H  39,C  35,C  34,C  36)    -60.83 -0.000231    0.06    -60.77   
   276. D(H  39,C  35,C  34,C   3)     60.29  0.000156   -0.01     60.28   
   277. D(H  38,C  35,C  34,C  37)     63.15  0.000002    0.06     63.20   
   278. D(H  38,C  35,C  34,C  36)    178.77 -0.000120    0.05    178.82   
   279. D(H  38,C  35,C  34,C   3)    -60.10  0.000268   -0.02    -60.12   
   280. D(H  43,C  36,C  34,C  37)    177.41 -0.000176    0.12    177.53   
   281. D(H  43,C  36,C  34,C  35)     65.24 -0.000255    0.11     65.34   
   282. D(H  43,C  36,C  34,C   3)    -52.36  0.000371    0.06    -52.30   
   283. D(H  42,C  36,C  34,C  37)     59.77 -0.000174    0.12     59.89   
   284. D(H  42,C  36,C  34,C  35)    -52.40 -0.000253    0.11    -52.30   
   285. D(H  42,C  36,C  34,C   3)   -170.00  0.000374    0.06   -169.94   
   286. D(H  41,C  36,C  34,C  37)    -60.53 -0.000146    0.12    -60.41   
   287. D(H  41,C  36,C  34,C  35)   -172.70 -0.000225    0.10   -172.60   
   288. D(H  41,C  36,C  34,C   3)     69.70  0.000401    0.05     69.76   
   289. D(H  46,C  37,C  34,C  35)    -63.76  0.000582    0.01    -63.76   
   290. D(H  46,C  37,C  34,C   3)     56.53 -0.000600    0.14     56.67   
   291. D(H  45,C  37,C  34,C  36)     66.95  0.000005    0.03     66.98   
   292. D(H  45,C  37,C  34,C  35)    176.23  0.000591    0.01    176.24   
   293. D(H  45,C  37,C  34,C   3)    -63.47 -0.000591    0.14    -63.33   
   294. D(H  44,C  37,C  34,C  36)    -53.91 -0.000028    0.03    -53.88   
   295. D(H  44,C  37,C  34,C  35)     55.37  0.000559    0.01     55.38   
   296. D(H  46,C  37,C  34,C  36)   -173.05 -0.000004    0.03   -173.02   
   297. D(H  44,C  37,C  34,C   3)    175.67 -0.000624    0.14    175.81   
   298. D(C  49,C  47,C   0,C   6)   -150.53 -0.000628   -0.02   -150.55   
   299. D(C  49,C  47,C   0,C   1)     19.82 -0.000487   -0.03     19.79   
   300. D(C  48,C  47,C   0,C   6)     81.16  0.000268   -0.22     80.94   
   301. D(C  48,C  47,C   0,C   1)   -108.49  0.000409   -0.23   -108.72   
   302. D(C  50,C  47,C   0,C   6)    -37.42  0.000319   -0.16    -37.58   
   303. D(C  50,C  47,C   0,C   1)    132.93  0.000460   -0.17    132.76   
   304. D(H  53,C  48,C  47,C  50)    -55.33 -0.000515   -0.05    -55.37   
   305. D(H  53,C  48,C  47,C  49)     54.04  0.000670   -0.17     53.87   
   306. D(H  53,C  48,C  47,C   0)   -175.83 -0.000278    0.01   -175.81   
   307. D(H  52,C  48,C  47,C  50)   -176.18 -0.000435   -0.06   -176.23   
   308. D(H  52,C  48,C  47,C  49)    -66.81  0.000750   -0.18    -66.99   
   309. D(H  52,C  48,C  47,C   0)     63.32 -0.000198    0.00     63.33   
   310. D(H  51,C  48,C  47,C  50)     63.82 -0.000395   -0.06     63.76   
   311. D(H  51,C  48,C  47,C  49)    173.19  0.000790   -0.18    173.01   
   312. D(H  51,C  48,C  47,C   0)    -56.68 -0.000157   -0.00    -56.68   
   313. D(H  56,C  49,C  47,C  50)    172.75  0.000204   -0.14    172.60   
   314. D(H  56,C  49,C  47,C  48)     60.48 -0.000135   -0.07     60.41   
   315. D(H  56,C  49,C  47,C   0)    -69.52  0.000233   -0.24    -69.77   
   316. D(H  55,C  49,C  47,C  50)     52.44  0.000209   -0.15     52.30   
   317. D(H  55,C  49,C  47,C  48)    -59.82 -0.000130   -0.08    -59.90   
   318. D(H  55,C  49,C  47,C   0)    170.17  0.000238   -0.25    169.93   
   319. D(H  54,C  49,C  47,C  50)    -65.22  0.000030   -0.12    -65.34   
   320. D(H  54,C  49,C  47,C  48)   -177.48 -0.000309   -0.05   -177.54   
   321. D(H  54,C  49,C  47,C   0)     52.51  0.000059   -0.22     52.29   
   322. D(H  59,C  50,C  47,C  49)   -178.75 -0.000036   -0.06   -178.82   
   323. D(H  59,C  50,C  47,C  48)    -63.16 -0.000109   -0.04    -63.20   
   324. D(H  59,C  50,C  47,C   0)     60.18  0.000193   -0.05     60.14   
   325. D(H  58,C  50,C  47,C  49)     60.84 -0.000017   -0.06     60.78   
   326. D(H  58,C  50,C  47,C  48)    176.44 -0.000089   -0.04    176.40   
   327. D(H  58,C  50,C  47,C   0)    -60.22  0.000212   -0.05    -60.27   
   328. D(H  57,C  50,C  47,C  49)    -57.60 -0.000122   -0.05    -57.65   
   329. D(H  57,C  50,C  47,C  48)     58.00 -0.000194   -0.03     57.97   
   330. D(H  57,C  50,C  47,C   0)   -178.66  0.000107   -0.03   -178.69   
    ----------------------------------------------------------------------------

         *************************************************************
         *                GEOMETRY OPTIMIZATION CYCLE  17            *
         *************************************************************
---------------------------------
CARTESIAN COORDINATES (ANGSTROEM)
---------------------------------
  C     -1.254429    0.702820   -0.138364
  C     -1.255262   -0.708195    0.136047
  C      1.253811   -0.708948    0.136835
  C      1.253750    0.701864   -0.139016
  C     -0.001096   -1.346747    0.492744
  O     -0.001752   -2.503421    1.118108
  C     -0.000221    1.338807   -0.499202
  O      0.000155    2.489817   -1.133679
  C     -2.453732   -1.705748   -0.122567
  C     -1.921406   -2.974408   -0.860185
  C     -3.136756   -2.215269    1.172228
  C     -3.513283   -1.186607   -1.129248
  H     -1.483128   -2.701048   -1.829674
  H     -1.163573   -3.469758   -0.256445
  H     -2.754039   -3.665154   -1.056010
  H     -3.602015   -1.412404    1.751210
  H     -3.919587   -2.955162    0.942929
  H     -2.376751   -2.693429    1.795961
  H     -4.189116   -2.011758   -1.393649
  H     -4.139649   -0.371370   -0.778410
  H     -3.026830   -0.851945   -2.053725
  C      2.452476   -1.707069   -0.119275
  C      1.921565   -2.975271   -0.858695
  C      3.515022   -1.187936   -1.122671
  C      3.132145   -2.217446    1.176959
  H      1.162116   -3.470584   -0.257007
  H      1.485843   -2.701394   -1.829181
  H      2.754421   -3.666300   -1.052665
  H      4.141149   -0.373485   -0.769304
  H      4.190896   -2.013426   -1.385916
  H      3.031354   -0.852076   -2.048187
  H      3.915096   -2.957708    0.949239
  H      3.596513   -1.415055    1.757203
  H      2.370398   -2.695329    1.798767
  C      2.450197    1.701014    0.119690
  C      1.915178    2.975243    0.845297
  C      3.501848    1.184828    1.136030
  C      3.141611    2.203484   -1.173621
  H      1.165734    3.471431    0.231928
  H      1.463773    2.708329    1.810444
  H      2.748805    3.662802    1.047724
  H      4.116132    0.354727    0.799544
  H      4.188503    2.004928    1.388041
  H      3.009791    0.871742    2.065405
  H      3.916685    2.951348   -0.943779
  H      3.618141    1.399578   -1.741019
  H      2.384062    2.671159   -1.808318
  C     -2.449695    1.702713    0.122999
  C     -3.144973    2.203938   -1.168735
  C     -3.498303    1.188235    1.143459
  C     -1.911946    2.977366    0.845880
  H     -2.389227    2.670611   -1.806291
  H     -3.623553    1.399467   -1.733774
  H     -3.919100    2.952298   -0.937320
  H     -3.003302    0.875993    2.071561
  H     -4.183642    2.009012    1.396824
  H     -4.114185    0.358141    0.810142
  H     -2.744708    3.665349    1.050380
  H     -1.457579    2.711121    1.809837
  H     -1.164271    3.472825    0.229759

----------------------------
CARTESIAN COORDINATES (A.U.)
----------------------------
  NO LB      ZA    FRAG     MASS         X           Y           Z
   0 C     6.0000    0    12.011   -2.370527    1.328136   -0.261471
   1 C     6.0000    0    12.011   -2.372102   -1.338294    0.257092
   2 C     6.0000    0    12.011    2.369359   -1.339718    0.258582
   3 C     6.0000    0    12.011    2.369244    1.326331   -0.262702
   4 C     6.0000    0    12.011   -0.002070   -2.544983    0.931151
   5 O     8.0000    0    15.999   -0.003312   -4.730780    2.112918
   6 C     6.0000    0    12.011   -0.000417    2.529979   -0.943355
   7 O     8.0000    0    15.999    0.000293    4.705073   -2.142344
   8 C     6.0000    0    12.011   -4.636881   -3.223396   -0.231618
   9 C     6.0000    0    12.011   -3.630931   -5.620817   -1.625514
  10 C     6.0000    0    12.011   -5.927609   -4.186252    2.215190
  11 C     6.0000    0    12.011   -6.639143   -2.242363   -2.133970
  12 H     1.0000    0     1.008   -2.802706   -5.104241   -3.457582
  13 H     1.0000    0     1.008   -2.198834   -6.556892   -0.484612
  14 H     1.0000    0     1.008   -5.204379   -6.926138   -1.995570
  15 H     1.0000    0     1.008   -6.806821   -2.669056    3.309307
  16 H     1.0000    0     1.008   -7.406946   -5.584447    1.781878
  17 H     1.0000    0     1.008   -4.491409   -5.089842    3.393874
  18 H     1.0000    0     1.008   -7.916283   -3.801671   -2.633614
  19 H     1.0000    0     1.008   -7.822803   -0.701788   -1.470982
  20 H     1.0000    0     1.008   -5.719880   -1.609942   -3.880978
  21 C     6.0000    0    12.011    4.634508   -3.225893   -0.225397
  22 C     6.0000    0    12.011    3.631231   -5.622447   -1.622699
  23 C     6.0000    0    12.011    6.642429   -2.244874   -2.121541
  24 C     6.0000    0    12.011    5.918896   -4.190367    2.224131
  25 H     1.0000    0     1.008    2.196080   -6.558454   -0.485672
  26 H     1.0000    0     1.008    2.807837   -5.104895   -3.456651
  27 H     1.0000    0     1.008    5.205100   -6.928302   -1.989248
  28 H     1.0000    0     1.008    7.825638   -0.705784   -1.453774
  29 H     1.0000    0     1.008    7.919646   -3.804824   -2.619002
  30 H     1.0000    0     1.008    5.728430   -1.610191   -3.870512
  31 H     1.0000    0     1.008    7.398458   -5.589258    1.793802
  32 H     1.0000    0     1.008    6.796426   -2.674066    3.320633
  33 H     1.0000    0     1.008    4.479403   -5.093434    3.399177
  34 C     6.0000    0    12.011    4.630201    3.214450    0.226182
  35 C     6.0000    0    12.011    3.619163    5.622395    1.597381
  36 C     6.0000    0    12.011    6.617533    2.239001    2.146786
  37 C     6.0000    0    12.011    5.936784    4.163980   -2.217822
  38 H     1.0000    0     1.008    2.202918    6.560053    0.438281
  39 H     1.0000    0     1.008    2.766129    5.118001    3.421244
  40 H     1.0000    0     1.008    5.194489    6.921693    1.979912
  41 H     1.0000    0     1.008    7.778362    0.670338    1.510918
  42 H     1.0000    0     1.008    7.915124    3.788764    2.623018
  43 H     1.0000    0     1.008    5.687681    1.647353    3.903050
  44 H     1.0000    0     1.008    7.401462    5.577239   -1.783484
  45 H     1.0000    0     1.008    6.837295    2.644819   -3.290049
  46 H     1.0000    0     1.008    4.505224    5.047759   -3.417226
  47 C     6.0000    0    12.011   -4.629252    3.217661    0.232434
  48 C     6.0000    0    12.011   -5.943138    4.164840   -2.208590
  49 C     6.0000    0    12.011   -6.610835    2.245439    2.160825
  50 C     6.0000    0    12.011   -3.613054    5.626407    1.598482
  51 H     1.0000    0     1.008   -4.514985    5.046723   -3.413395
  52 H     1.0000    0     1.008   -6.847522    2.644610   -3.276358
  53 H     1.0000    0     1.008   -7.406025    5.579034   -1.771278
  54 H     1.0000    0     1.008   -5.675419    1.655387    3.914683
  55 H     1.0000    0     1.008   -7.905937    3.796482    2.639616
  56 H     1.0000    0     1.008   -7.774682    0.676788    1.530947
  57 H     1.0000    0     1.008   -5.186747    6.926506    1.984930
  58 H     1.0000    0     1.008   -2.754426    5.123276    3.420096
  59 H     1.0000    0     1.008   -2.200154    6.562687    0.434181

--------------------------------
INTERNAL COORDINATES (ANGSTROEM)
--------------------------------
 C      0   0   0     0.000000000000     0.00000000     0.00000000
 C      1   0   0     1.437450335947     0.00000000     0.00000000
 C      2   1   0     2.509073115798    89.98709720     0.00000000
 C      3   2   1     1.437527662144    89.97724509   359.94215124
 C      2   1   3     1.451866338130   118.56308743    10.29631686
 O      5   2   1     1.314905021028   120.21874066   160.10294722
 C      1   2   3     1.451799511498   118.55230576    10.53253560
 O      7   1   2     1.314300523216   120.25664437   159.56503271
 C      2   1   3     1.580608316531   126.06607857   200.33462467
 C      9   2   1     1.561073162944   109.36922178   132.18397839
 C      9   2   1     1.550041205636   113.88477606   250.72203514
 C      9   2   1     1.550987857558   114.38934641    19.21890642
 H     10   9   2     1.098509113266   110.53793589   299.23921581
 H     10   9   2     1.088201905812   110.19768831    59.74990763
 H     10   9   2     1.099433796828   109.66382779   180.84378299
 H     11   9   2     1.093745342015   112.85113481    62.84318894
 H     11   9   2     1.101292122677   111.10924264   183.69557913
 H     11   9   2     1.093291141424   108.30109505   302.90104250
 H     12   9   2     1.098877024126   108.96436282   168.96915271
 H     12   9   2     1.086293317421   115.81580396   289.16142243
 H     12   9   2     1.096947561846   110.25364160    51.33337050
 C      3   2   1     1.580707701870   139.32756493   205.42188160
 C     22   3   2     1.561071605138   109.37949164    15.76879105
 C     22   3   2     1.550905146590   114.39289342   128.75696402
 C     22   3   2     1.550051070479   113.88634385   257.22897935
 H     23  22   3     1.088176472269   110.19608991   300.24601152
 H     23  22   3     1.098500433463   110.53733601    60.76183939
 H     23  22   3     1.099451817084   109.66639736   179.15884115
 H     24  22   3     1.086386005321   115.80823343    70.85887255
 H     24  22   3     1.098880153399   108.96073778   191.04281530
 H     24  22   3     1.096957434990   110.25913028   308.68142846
 H     25  22   3     1.101296923344   111.10873030   176.29970295
 H     25  22   3     1.093688233593   112.84701607   297.14739455
 H     25  22   3     1.093286030760   108.30234621    57.08999936
 C      4   3   2     1.580098956089   126.09542091   159.58665259
 C     35   4   3     1.560900948353   109.43716337   227.38307814
 C     35   4   3     1.550923682665   114.22228867   340.38264444
 C     35   4   3     1.550220284928   113.95886501   108.88007412
 H     36  35   4     1.088159270782   110.25990996   299.87707528
 H     36  35   4     1.098416501657   110.54570463    60.28077019
 H     36  35   4     1.099384932247   109.64748106   178.70761536
 H     37  35   4     1.086110383327   115.77648890    69.75529590
 H     37  35   4     1.098894100478   109.00219216   190.05911567
 H     37  35   4     1.097215181526   110.23970132   307.70049860
 H     38  35   4     1.101302703621   111.09319719   175.80914035
 H     38  35   4     1.093291004561   112.89484491   296.67095316
 H     38  35   4     1.093362325455   108.29542363    56.67455441
 C      1   2   3     1.580113284063   126.09637584   200.52885033
 C     48   1   2     1.550230996189   113.95610942   251.28163069
 C     48   1   2     1.551002127023   114.22644735    19.78856412
 C     48   1   2     1.560920865906   109.43562004   132.76079127
 H     49  48   1     1.093349203853   108.29312520   303.32368687
 H     49  48   1     1.093380366870   112.89420820    63.32555040
 H     49  48   1     1.101302179363   111.09245227   184.18664288
 H     50  48   1     1.097220957981   110.23749316    52.28920167
 H     50  48   1     1.098888959438   109.00134828   169.92592373
 H     50  48   1     1.086032419538   115.78586970   290.23218805
 H     51  48   1     1.099378831729   109.64614539   181.30579337
 H     51  48   1     1.098429618899   110.54778245   299.73119413
 H     51  48   1     1.088164396287   110.26158641    60.13585050

---------------------------
INTERNAL COORDINATES (A.U.)
---------------------------
 C      0   0   0     0.000000000000     0.00000000     0.00000000
 C      1   0   0     2.716387466052     0.00000000     0.00000000
 C      2   1   0     4.741461038843    89.98709720     0.00000000
 C      3   2   1     2.716533591388    89.97724509   359.94215124
 C      2   1   3     2.743629762124   118.56308743    10.29631686
 O      5   2   1     2.484810381860   120.21874066   160.10294722
 C      1   2   3     2.743503478091   118.55230576    10.53253560
 O      7   1   2     2.483668046548   120.25664437   159.56503271
 C      2   1   3     2.986916843241   126.06607857   200.33462467
 C      9   2   1     2.950000752979   109.36922178   132.18397839
 C      9   2   1     2.929153374945   113.88477606   250.72203514
 C      9   2   1     2.930942287822   114.38934641    19.21890642
 H     10   9   2     2.075881379689   110.53793589   299.23921581
 H     10   9   2     2.056403580396   110.19768831    59.74990763
 H     10   9   2     2.077628778381   109.66382779   180.84378299
 H     11   9   2     2.066879156660   112.85113481    62.84318894
 H     11   9   2     2.081140505305   111.10924264   183.69557913
 H     11   9   2     2.066020841934   108.30109505   302.90104250
 H     12   9   2     2.076576630456   108.96436282   168.96915271
 H     12   9   2     2.052796871035   115.81580396   289.16142243
 H     12   9   2     2.072930475161   110.25364160    51.33337050
 C      3   2   1     2.987104654315   139.32756493   205.42188160
 C     22   3   2     2.949997809151   109.37949164    15.76879105
 C     22   3   2     2.930785986745   114.39289342   128.75696402
 C     22   3   2     2.929172016797   113.88634385   257.22897935
 H     23  22   3     2.056355517964   110.19608991   300.24601152
 H     23  22   3     2.075864977240   110.53733601    60.76183939
 H     23  22   3     2.077662831731   109.66639736   179.15884115
 H     24  22   3     2.052972025782   115.80823343    70.85887255
 H     24  22   3     2.076582543926   108.96073778   191.04281530
 H     24  22   3     2.072949132701   110.25913028   308.68142846
 H     25  22   3     2.081149577250   111.10873030   176.29970295
 H     25  22   3     2.066771237383   112.84701607   297.14739455
 H     25  22   3     2.066011184179   108.30234621    57.08999936
 C      4   3   2     2.985954291504   126.09542091   159.58665259
 C     35   4   3     2.949675314566   109.43716337   227.38307814
 C     35   4   3     2.930821014849   114.22228867   340.38264444
 C     35   4   3     2.929491785764   113.95886501   108.88007412
 H     36  35   4     2.056323011866   110.25990996   299.87707528
 H     36  35   4     2.075706369112   110.54570463    60.28077019
 H     36  35   4     2.077536437706   109.64748106   178.70761536
 H     37  35   4     2.052451175696   115.77648890    69.75529590
 H     37  35   4     2.076608900086   109.00219216   190.05911567
 H     37  35   4     2.073436203065   110.23970132   307.70049860
 H     38  35   4     2.081160500390   111.09319719   175.80914035
 H     38  35   4     2.066020583301   112.89484491   296.67095316
 H     38  35   4     2.066155360257   108.29542363    56.67455441
 C      1   2   3     2.985981367450   126.09637584   200.52885033
 C     48   1   2     2.929512027113   113.95610942   251.28163069
 C     48   1   2     2.930969253202   114.22644735    19.78856412
 C     48   1   2     2.949712953286   109.43562004   132.76079127
 H     49  48   1     2.066130564024   108.29312520   303.32368687
 H     49  48   1     2.066189453590   112.89420820    63.32555040
 H     49  48   1     2.081159509687   111.09245227   184.18664288
 H     50  48   1     2.073447118982   110.23749316    52.28920167
 H     50  48   1     2.076599184927   109.00134828   169.92592373
 H     50  48   1     2.052303845486   115.78586970   290.23218805
 H     51  48   1     2.077524909399   109.64614539   181.30579337
 H     51  48   1     2.075731157106   110.54778245   299.73119413
 H     51  48   1     2.056332697667   110.26158641    60.13585050


           ************************************************************
           *        Program running with 8 parallel MPI-processes     *
           *              working on a common directory               *
           ************************************************************
------------------------------------------------------------------------------
                   ___                                                        
                  /   \      - P O W E R E D   B Y -                         
                 /     \                                                     
                 |  |  |   _    _      __       _____    __    __             
                 |  |  |  | |  | |    /  \     |  _  \  |  |  /  |          
                  \  \/   | |  | |   /    \    | | | |  |  | /  /          
                 / \  \   | |__| |  /  /\  \   | |_| |  |  |/  /          
                |  |  |   |  __  | /  /__\  \  |    /   |      \           
                |  |  |   | |  | | |   __   |  |    \   |  |\   \          
                \     /   | |  | | |  |  |  |  | |\  \  |  | \   \       
                 \___/    |_|  |_| |__|  |__|  |_| \__\ |__|  \__/        
                                                                              
                      - O R C A' S   B I G   F R I E N D -                    
                                      &                                       
                       - I N T E G R A L  F E E D E R -                       
                                                                              
 v1 FN, 2020, v2 2021                                                         
------------------------------------------------------------------------------


Reading SHARK input file Q6_2e_0H_B3LYP_631Gd_opt.SHARKINP.tmp ... ok
----------------------
SHARK INTEGRAL PACKAGE
----------------------

Number of atoms                             ...     60
Number of basis functions                   ...    408
Number of shells                            ...    216
Maximum angular momentum                    ...      2
Integral batch strategy                     ... SHARK/LIBINT Hybrid
RI-J (if used) integral strategy            ... SPLIT-RIJ (Revised 2003 algorithm where possible)
Printlevel                                  ...      1
Contraction scheme used                     ... SEGMENTED contraction
Coulomb Range Separation                    ... NOT USED
Exchange Range Separation                   ... NOT USED
Finite Nucleus Model                        ... NOT USED
Auxiliary Coulomb fitting basis             ... AVAILABLE
   # of basis functions in Aux-J            ...   1572
   # of shells in Aux-J                     ...    540
   Maximum angular momentum in Aux-J        ...      4
Auxiliary J/K fitting basis                 ... NOT available
Auxiliary Correlation fitting basis         ... NOT available
Auxiliary 'external' fitting basis          ... NOT available
Integral threshold                          ...     2.500000e-11
Primitive cut-off                           ...     2.500000e-12
Primitive pair pre-selection threshold      ...     2.500000e-12

Calculating pre-screening integrals         ... done (  0.1 sec) Dimension = 216
Organizing shell pair data                  ... done (  0.2 sec)
Shell pair information
Total number of shell pairs                 ...     23436
Shell pairs after pre-screening             ...     18077
Total number of primitive shell pairs       ...    127872
Primitive shell pairs kept                  ...     53294
          la=0 lb=0:   7576 shell pairs
          la=1 lb=0:   5822 shell pairs
          la=1 lb=1:   1101 shell pairs
          la=2 lb=0:   2403 shell pairs
          la=2 lb=1:    982 shell pairs
          la=2 lb=2:    193 shell pairs

Calculating one electron integrals          ... done (  0.1 sec)
Calculating RI/J V-Matrix + Cholesky decomp.... done (  0.2 sec)
Calculating Nuclear repulsion               ... done (  0.0 sec) ENN=   2368.649003137031 Eh

SHARK setup successfully completed in   0.9 seconds

Maximum memory used throughout the entire GTOINT-calculation: 32.2 MB
[1717924362.417376] [eu-a2p-271:106108:0]          mpool.c:38   UCX  WARN  object 0x4534d80 was not returned to mpool ucp_requests
[1717924362.417410] [eu-a2p-271:106108:0]          mpool.c:38   UCX  WARN  object 0x4534f40 was not returned to mpool ucp_requests
[1717924362.417418] [eu-a2p-271:106108:0]          mpool.c:38   UCX  WARN  object 0x4535100 was not returned to mpool ucp_requests
[1717924362.417424] [eu-a2p-271:106108:0]          mpool.c:38   UCX  WARN  object 0x45352c0 was not returned to mpool ucp_requests
[1717924362.417430] [eu-a2p-271:106108:0]          mpool.c:38   UCX  WARN  object 0x4535480 was not returned to mpool ucp_requests
[1717924362.417436] [eu-a2p-271:106108:0]          mpool.c:38   UCX  WARN  object 0x4535640 was not returned to mpool ucp_requests
[1717924362.417441] [eu-a2p-271:106108:0]          mpool.c:38   UCX  WARN  object 0x4535800 was not returned to mpool ucp_requests
[1717924362.417447] [eu-a2p-271:106108:0]          mpool.c:38   UCX  WARN  object 0x45359c0 was not returned to mpool ucp_requests
[1717924362.417452] [eu-a2p-271:106108:0]          mpool.c:38   UCX  WARN  object 0x4535b80 was not returned to mpool ucp_requests
[1717924362.417458] [eu-a2p-271:106108:0]          mpool.c:38   UCX  WARN  object 0x4535d40 was not returned to mpool ucp_requests
[1717924362.427834] [eu-a2p-271:106112:0]          mpool.c:38   UCX  WARN  object 0x2ddda00 was not returned to mpool ucp_requests
[1717924362.427868] [eu-a2p-271:106112:0]          mpool.c:38   UCX  WARN  object 0x2dddbc0 was not returned to mpool ucp_requests
[1717924362.427876] [eu-a2p-271:106112:0]          mpool.c:38   UCX  WARN  object 0x2dddd80 was not returned to mpool ucp_requests
[1717924362.427882] [eu-a2p-271:106112:0]          mpool.c:38   UCX  WARN  object 0x2dddf40 was not returned to mpool ucp_requests
[1717924362.427888] [eu-a2p-271:106112:0]          mpool.c:38   UCX  WARN  object 0x2dde100 was not returned to mpool ucp_requests
[1717924362.427894] [eu-a2p-271:106112:0]          mpool.c:38   UCX  WARN  object 0x2dde2c0 was not returned to mpool ucp_requests
[1717924362.427899] [eu-a2p-271:106112:0]          mpool.c:38   UCX  WARN  object 0x2dde480 was not returned to mpool ucp_requests
[1717924362.427905] [eu-a2p-271:106112:0]          mpool.c:38   UCX  WARN  object 0x2dde640 was not returned to mpool ucp_requests
[1717924362.427910] [eu-a2p-271:106112:0]          mpool.c:38   UCX  WARN  object 0x2dde800 was not returned to mpool ucp_requests
[1717924362.427916] [eu-a2p-271:106112:0]          mpool.c:38   UCX  WARN  object 0x2dde9c0 was not returned to mpool ucp_requests
[1717924362.427922] [eu-a2p-271:106112:0]          mpool.c:38   UCX  WARN  object 0x2ddeb80 was not returned to mpool ucp_requests
[1717924362.427927] [eu-a2p-271:106112:0]          mpool.c:38   UCX  WARN  object 0x2dded40 was not returned to mpool ucp_requests
[1717924362.433652] [eu-a2p-271:106109:0]          mpool.c:38   UCX  WARN  object 0x2d15ec0 was not returned to mpool ucp_requests
[1717924362.433683] [eu-a2p-271:106109:0]          mpool.c:38   UCX  WARN  object 0x2d16080 was not returned to mpool ucp_requests
[1717924362.433690] [eu-a2p-271:106109:0]          mpool.c:38   UCX  WARN  object 0x2d16240 was not returned to mpool ucp_requests
[1717924362.433696] [eu-a2p-271:106109:0]          mpool.c:38   UCX  WARN  object 0x2d16400 was not returned to mpool ucp_requests
[1717924362.433701] [eu-a2p-271:106109:0]          mpool.c:38   UCX  WARN  object 0x2d165c0 was not returned to mpool ucp_requests
[1717924362.433706] [eu-a2p-271:106109:0]          mpool.c:38   UCX  WARN  object 0x2d16780 was not returned to mpool ucp_requests
[1717924362.433711] [eu-a2p-271:106109:0]          mpool.c:38   UCX  WARN  object 0x2d16940 was not returned to mpool ucp_requests
[1717924362.433716] [eu-a2p-271:106109:0]          mpool.c:38   UCX  WARN  object 0x2d16b00 was not returned to mpool ucp_requests
[1717924362.433721] [eu-a2p-271:106109:0]          mpool.c:38   UCX  WARN  object 0x2d16cc0 was not returned to mpool ucp_requests
[1717924362.433726] [eu-a2p-271:106109:0]          mpool.c:38   UCX  WARN  object 0x2d16e80 was not returned to mpool ucp_requests
[1717924362.433731] [eu-a2p-271:106109:0]          mpool.c:38   UCX  WARN  object 0x2d17040 was not returned to mpool ucp_requests
[1717924362.433736] [eu-a2p-271:106109:0]          mpool.c:38   UCX  WARN  object 0x2d17200 was not returned to mpool ucp_requests
[1717924362.433741] [eu-a2p-271:106109:0]          mpool.c:38   UCX  WARN  object 0x2d173c0 was not returned to mpool ucp_requests
[1717924362.433746] [eu-a2p-271:106109:0]          mpool.c:38   UCX  WARN  object 0x2d17580 was not returned to mpool ucp_requests
[1717924362.435553] [eu-a2p-271:106110:0]          mpool.c:38   UCX  WARN  object 0x2b21680 was not returned to mpool ucp_requests
[1717924362.435579] [eu-a2p-271:106110:0]          mpool.c:38   UCX  WARN  object 0x2b21840 was not returned to mpool ucp_requests
[1717924362.435586] [eu-a2p-271:106110:0]          mpool.c:38   UCX  WARN  object 0x2b21a00 was not returned to mpool ucp_requests
[1717924362.435592] [eu-a2p-271:106110:0]          mpool.c:38   UCX  WARN  object 0x2b21bc0 was not returned to mpool ucp_requests
[1717924362.435597] [eu-a2p-271:106110:0]          mpool.c:38   UCX  WARN  object 0x2b21d80 was not returned to mpool ucp_requests
[1717924362.435602] [eu-a2p-271:106110:0]          mpool.c:38   UCX  WARN  object 0x2b21f40 was not returned to mpool ucp_requests
[1717924362.435607] [eu-a2p-271:106110:0]          mpool.c:38   UCX  WARN  object 0x2b22100 was not returned to mpool ucp_requests
[1717924362.435612] [eu-a2p-271:106110:0]          mpool.c:38   UCX  WARN  object 0x2b222c0 was not returned to mpool ucp_requests
[1717924362.435617] [eu-a2p-271:106110:0]          mpool.c:38   UCX  WARN  object 0x2b22480 was not returned to mpool ucp_requests
[1717924362.435622] [eu-a2p-271:106110:0]          mpool.c:38   UCX  WARN  object 0x2b22640 was not returned to mpool ucp_requests
[1717924362.435627] [eu-a2p-271:106110:0]          mpool.c:38   UCX  WARN  object 0x2b22800 was not returned to mpool ucp_requests
[1717924362.435632] [eu-a2p-271:106110:0]          mpool.c:38   UCX  WARN  object 0x2b229c0 was not returned to mpool ucp_requests
[1717924362.435637] [eu-a2p-271:106110:0]          mpool.c:38   UCX  WARN  object 0x2b22b80 was not returned to mpool ucp_requests
[1717924362.435642] [eu-a2p-271:106110:0]          mpool.c:38   UCX  WARN  object 0x2b22d40 was not returned to mpool ucp_requests
[1717924362.438443] [eu-a2p-271:106114:0]          mpool.c:38   UCX  WARN  object 0x4411a00 was not returned to mpool ucp_requests
[1717924362.438470] [eu-a2p-271:106114:0]          mpool.c:38   UCX  WARN  object 0x4411bc0 was not returned to mpool ucp_requests
[1717924362.438476] [eu-a2p-271:106114:0]          mpool.c:38   UCX  WARN  object 0x4411d80 was not returned to mpool ucp_requests
[1717924362.438481] [eu-a2p-271:106114:0]          mpool.c:38   UCX  WARN  object 0x4411f40 was not returned to mpool ucp_requests
[1717924362.438486] [eu-a2p-271:106114:0]          mpool.c:38   UCX  WARN  object 0x4412100 was not returned to mpool ucp_requests
[1717924362.438490] [eu-a2p-271:106114:0]          mpool.c:38   UCX  WARN  object 0x44122c0 was not returned to mpool ucp_requests
[1717924362.438495] [eu-a2p-271:106114:0]          mpool.c:38   UCX  WARN  object 0x4412480 was not returned to mpool ucp_requests
[1717924362.438499] [eu-a2p-271:106114:0]          mpool.c:38   UCX  WARN  object 0x4412640 was not returned to mpool ucp_requests
[1717924362.438503] [eu-a2p-271:106114:0]          mpool.c:38   UCX  WARN  object 0x4412800 was not returned to mpool ucp_requests
[1717924362.438507] [eu-a2p-271:106114:0]          mpool.c:38   UCX  WARN  object 0x44129c0 was not returned to mpool ucp_requests
[1717924362.438512] [eu-a2p-271:106114:0]          mpool.c:38   UCX  WARN  object 0x4412b80 was not returned to mpool ucp_requests
[1717924362.438516] [eu-a2p-271:106114:0]          mpool.c:38   UCX  WARN  object 0x4412d40 was not returned to mpool ucp_requests
[1717924362.443457] [eu-a2p-271:106111:0]          mpool.c:38   UCX  WARN  object 0x3795a00 was not returned to mpool ucp_requests
[1717924362.443484] [eu-a2p-271:106111:0]          mpool.c:38   UCX  WARN  object 0x3795bc0 was not returned to mpool ucp_requests
[1717924362.443491] [eu-a2p-271:106111:0]          mpool.c:38   UCX  WARN  object 0x3795d80 was not returned to mpool ucp_requests
[1717924362.443496] [eu-a2p-271:106111:0]          mpool.c:38   UCX  WARN  object 0x3795f40 was not returned to mpool ucp_requests
[1717924362.443501] [eu-a2p-271:106111:0]          mpool.c:38   UCX  WARN  object 0x3796100 was not returned to mpool ucp_requests
[1717924362.443506] [eu-a2p-271:106111:0]          mpool.c:38   UCX  WARN  object 0x37962c0 was not returned to mpool ucp_requests
[1717924362.443511] [eu-a2p-271:106111:0]          mpool.c:38   UCX  WARN  object 0x3796480 was not returned to mpool ucp_requests
[1717924362.443516] [eu-a2p-271:106111:0]          mpool.c:38   UCX  WARN  object 0x3796640 was not returned to mpool ucp_requests
[1717924362.443521] [eu-a2p-271:106111:0]          mpool.c:38   UCX  WARN  object 0x3796800 was not returned to mpool ucp_requests
[1717924362.443526] [eu-a2p-271:106111:0]          mpool.c:38   UCX  WARN  object 0x37969c0 was not returned to mpool ucp_requests
[1717924362.443531] [eu-a2p-271:106111:0]          mpool.c:38   UCX  WARN  object 0x3796b80 was not returned to mpool ucp_requests
[1717924362.443537] [eu-a2p-271:106111:0]          mpool.c:38   UCX  WARN  object 0x3796d40 was not returned to mpool ucp_requests
[1717924362.444848] [eu-a2p-271:106113:0]          mpool.c:38   UCX  WARN  object 0x3f68a00 was not returned to mpool ucp_requests
[1717924362.444875] [eu-a2p-271:106113:0]          mpool.c:38   UCX  WARN  object 0x3f68bc0 was not returned to mpool ucp_requests
[1717924362.444882] [eu-a2p-271:106113:0]          mpool.c:38   UCX  WARN  object 0x3f68d80 was not returned to mpool ucp_requests
[1717924362.444888] [eu-a2p-271:106113:0]          mpool.c:38   UCX  WARN  object 0x3f68f40 was not returned to mpool ucp_requests
[1717924362.444893] [eu-a2p-271:106113:0]          mpool.c:38   UCX  WARN  object 0x3f69100 was not returned to mpool ucp_requests
[1717924362.444898] [eu-a2p-271:106113:0]          mpool.c:38   UCX  WARN  object 0x3f692c0 was not returned to mpool ucp_requests
[1717924362.444903] [eu-a2p-271:106113:0]          mpool.c:38   UCX  WARN  object 0x3f69480 was not returned to mpool ucp_requests
[1717924362.444908] [eu-a2p-271:106113:0]          mpool.c:38   UCX  WARN  object 0x3f69640 was not returned to mpool ucp_requests
[1717924362.444913] [eu-a2p-271:106113:0]          mpool.c:38   UCX  WARN  object 0x3f69800 was not returned to mpool ucp_requests
[1717924362.444918] [eu-a2p-271:106113:0]          mpool.c:38   UCX  WARN  object 0x3f699c0 was not returned to mpool ucp_requests
[1717924362.444923] [eu-a2p-271:106113:0]          mpool.c:38   UCX  WARN  object 0x3f69b80 was not returned to mpool ucp_requests
[1717924362.444928] [eu-a2p-271:106113:0]          mpool.c:38   UCX  WARN  object 0x3f69d40 was not returned to mpool ucp_requests


           ************************************************************
           *        Program running with 8 parallel MPI-processes     *
           *              working on a common directory               *
           ************************************************************

Diagonalization of the overlap matrix:
Smallest eigenvalue                        ... 8.180e-04
Time for diagonalization                   ...    0.038 sec
Threshold for overlap eigenvalues          ... 1.000e-08
Number of eigenvalues below threshold      ... 0
Time for construction of square roots      ...    0.021 sec
Total time needed                          ...    0.085 sec

-------------------
DFT GRID GENERATION
-------------------

General Integration Accuracy     IntAcc      ... 4.959
Radial Grid Type                 RadialGrid  ... OptM3 with GC (2021)
Angular Grid (max. ang.)         AngularGrid ... 6 (Lebedev-590)
Angular grid pruning method      GridPruning ... 4 (adaptive)
Weight generation scheme         WeightScheme... Becke
Basis function cutoff            BFCut       ... 1.0000e-11
Integration weight cutoff        WCut        ... 1.0000e-14
Angular grids for H and He will be reduced by one unit
Partially contracted basis set               ... off
Rotationally invariant grid construction     ... off

Total number of grid points                  ...   636934
Total number of batches                      ...     9981
Average number of points per batch           ...       63
Average number of grid points per atom       ...    10616
Time for grid setup =    7.957 sec

--------------------
COSX GRID GENERATION
--------------------

GRIDX 1
-------
General Integration Accuracy     IntAcc      ... 4.020
Radial Grid Type                 RadialGrid  ... OptM3 with GC (2021)
Angular Grid (max. ang.)         AngularGrid ... 2 (Lebedev-110)
Angular grid pruning method      GridPruning ... 4 (adaptive)
Weight generation scheme         WeightScheme... Becke
Basis function cutoff            BFCut       ... 1.0000e-11
Integration weight cutoff        WCut        ... 1.0000e-14
Angular grids for H and He will be reduced by one unit
Partially contracted basis set               ... on
Rotationally invariant grid construction     ... off

Total number of grid points                  ...    66817
Total number of batches                      ...     1064
Average number of points per batch           ...       62
Average number of grid points per atom       ...     1114
UseSFitting                                  ... on

GRIDX 2
-------
General Integration Accuracy     IntAcc      ... 4.338
Radial Grid Type                 RadialGrid  ... OptM3 with GC (2021)
Angular Grid (max. ang.)         AngularGrid ... 3 (Lebedev-194)
Angular grid pruning method      GridPruning ... 4 (adaptive)
Weight generation scheme         WeightScheme... Becke
Basis function cutoff            BFCut       ... 1.0000e-11
Integration weight cutoff        WCut        ... 1.0000e-14
Angular grids for H and He will be reduced by one unit
Partially contracted basis set               ... on
Rotationally invariant grid construction     ... off

Total number of grid points                  ...   144573
Total number of batches                      ...     2288
Average number of points per batch           ...       63
Average number of grid points per atom       ...     2410
UseSFitting                                  ... on

GRIDX 3
-------
General Integration Accuracy     IntAcc      ... 4.871
Radial Grid Type                 RadialGrid  ... OptM3 with GC (2021)
Angular Grid (max. ang.)         AngularGrid ... 4 (Lebedev-302)
Angular grid pruning method      GridPruning ... 4 (adaptive)
Weight generation scheme         WeightScheme... Becke
Basis function cutoff            BFCut       ... 1.0000e-11
Integration weight cutoff        WCut        ... 1.0000e-14
Angular grids for H and He will be reduced by one unit
Partially contracted basis set               ... on
Rotationally invariant grid construction     ... off

Total number of grid points                  ...   279383
Total number of batches                      ...     4395
Average number of points per batch           ...       63
Average number of grid points per atom       ...     4656
UseSFitting                                  ... on

Time for X-Grid setup             =    3.791 sec


--------------------
CPCM SOLVATION MODEL
--------------------
CPCM parameters:
  Epsilon                                         ...      80.4000
  Refrac                                          ...       1.3300
  Rsolv                                           ...       1.3000
  Surface type                                    ... GAUSSIAN VDW
  Epsilon function type                           ...         CPCM
Radii:
 Radius for C  used is    3.8550 Bohr (=   2.0400 Ang.)
 Radius for O  used is    3.4469 Bohr (=   1.8240 Ang.)
 Radius for H  used is    2.4944 Bohr (=   1.3200 Ang.)
Calculating surface                               ...        done! (  0.0s)
GEPOL surface points                              ...         2770
GEPOL Volume                                      ...    2978.2549
GEPOL Surface-area                                ...    1379.0929
Calculating surface distance matrix               ...        done! (  0.1s)
Performing Cholesky decomposition & store         ...        done! (  0.4s)
Overall time for CPCM initialization              ...                 0.5s
--------------
SCF ITERATIONS
--------------
ITER       Energy         Delta-E        Max-DP      RMS-DP      [F,P]     Damp
               ***  Starting incremental Fock matrix formation  ***
                      *** Initiating the SOSCF procedure ***
                      *** Re-Reading the Fockian *** 
                      *** Removing any level shift *** 
ITER      Energy       Delta-E        Grad      Rot      Max-DP    RMS-DP
  0  -1009.87046965 -1009.8704696545  0.001569  0.001569  0.005289  0.000087
               *** Restarting incremental Fock matrix formation ***
  1  -1009.87082198  -0.0003523269  0.000550  0.001314  0.002050  0.000044
  2  -1009.87085862  -0.0000366394  0.000241  0.000908  0.001654  0.000021
  3  -1009.87085418   0.0000044369  0.000451  0.000605  0.001085  0.000014
  4  -1009.87086108  -0.0000068966  0.000032  0.000163  0.000167  0.000003
  5  -1009.87086098   0.0000001034  0.000046  0.000152  0.000102  0.000002
  6  -1009.87086118  -0.0000001982  0.000015  0.000103  0.000076  0.000001
  7  -1009.87086117   0.0000000104  0.000029  0.000071  0.000052  0.000001
                  ***Gradient check signals convergence***
              ***Rediagonalizing the Fockian in SOSCF/NRSCF***

               *****************************************************
               *                     SUCCESS                       *
               *           SCF CONVERGED AFTER   8 CYCLES          *
               *****************************************************

Old exchange energy                            =    -28.772646378 Eh
New exchange energy                            =    -28.772627895 Eh
Exchange energy change after final integration =      0.000018483 Eh
Total energy after final integration           =  -1009.870842697 Eh
Final COS-X integration done in                =    23.072 sec
Total Energy       :        -1009.87084270 Eh          -27479.98269 eV
  Last Energy change         ...   -1.5207e-08  Tolerance :   1.0000e-08
  Last MAX-Density change    ...    6.2172e-15  Tolerance :   1.0000e-07
             **** THE GBW FILE WAS UPDATED (Q6_2e_0H_B3LYP_631Gd_opt.gbw) ****
             **** DENSITY Q6_2e_0H_B3LYP_631Gd_opt.scfp WAS UPDATED ****
             **** ENERGY FILE WAS UPDATED (Q6_2e_0H_B3LYP_631Gd_opt.en.tmp) ****
             **** THE GBW FILE WAS UPDATED (Q6_2e_0H_B3LYP_631Gd_opt.gbw) ****
             **** DENSITY Q6_2e_0H_B3LYP_631Gd_opt.scfp WAS UPDATED ****
Total SCF time: 0 days 0 hours 2 min 22 sec 

Maximum memory used throughout the entire SCF-calculation: 226.4 MB

-------------------------   --------------------
FINAL SINGLE POINT ENERGY     -1009.870842697345
-------------------------   --------------------


           ************************************************************
           *        Program running with 8 parallel MPI-processes     *
           *              working on a common directory               *
           ************************************************************
------------------------------------------------------------------------------
                         ORCA SCF GRADIENT CALCULATION
------------------------------------------------------------------------------

 ... reading COSX grid (gridx3)
Gradient of the Kohn-Sham DFT energy:
Kohn-Sham wavefunction type      ... RKS
Hartree-Fock exchange scaling    ...    0.200
Number of operators              ...    1
Number of atoms                  ...   60
Basis set dimensions             ...  408
Integral neglect threshold       ... 2.5e-11
Integral primitive cutoff        ... 2.5e-12
SHARK Integral package           ... ON

Nuc. rep. gradient       (SHARK) ... done (  0.0 sec)
HCore & Overlap gradient (SHARK) ... done (  0.5 sec)
RI-J gradient            (SHARK) ... done (  2.0 sec)
COSX-gradient                    ... done ( 30.5 sec)
Exchange-correlation gradient    ... done

------------------
CARTESIAN GRADIENT
------------------

   1   C   :   -0.000048845   -0.000080196   -0.000014677
   2   C   :   -0.000036019   -0.000006091    0.000070533
   3   C   :    0.000031798   -0.000060214    0.000095947
   4   C   :    0.000017244   -0.000013835   -0.000015701
   5   C   :   -0.000070771   -0.000043609   -0.000155513
   6   O   :   -0.000046101    0.000006568    0.000092304
   7   C   :   -0.000042001    0.000582245    0.000399878
   8   O   :    0.000023779   -0.000217821   -0.000117739
   9   C   :    0.000003235    0.000020306   -0.000035393
  10   C   :   -0.000000778    0.000032177   -0.000052680
  11   C   :    0.000042561   -0.000027518   -0.000036148
  12   C   :   -0.000010426   -0.000016673   -0.000124506
  13   H   :   -0.000008938    0.000007331   -0.000013357
  14   H   :    0.000028502    0.000010328    0.000018240
  15   H   :    0.000015567    0.000012649   -0.000008358
  16   H   :   -0.000036095    0.000059277    0.000046814
  17   H   :    0.000018935    0.000021388   -0.000012813
  18   H   :    0.000009628   -0.000000476   -0.000009527
  19   H   :    0.000000272   -0.000003483   -0.000015758
  20   H   :    0.000059788   -0.000193517   -0.000226241
  21   H   :   -0.000003398   -0.000012915    0.000031686
  22   C   :   -0.000018888   -0.000030300   -0.000036621
  23   C   :    0.000035784   -0.000024463   -0.000049670
  24   C   :   -0.000043156    0.000014458    0.000088569
  25   C   :   -0.000006794   -0.000020846   -0.000049772
  26   H   :    0.000012790    0.000016049   -0.000010758
  27   H   :    0.000013449    0.000011226   -0.000005953
  28   H   :    0.000002440    0.000003560   -0.000014244
  29   H   :    0.000036112    0.000047988    0.000123492
  30   H   :    0.000006374    0.000007302   -0.000001222
  31   H   :    0.000002562    0.000013284    0.000033060
  32   H   :   -0.000014693    0.000012923   -0.000007131
  33   H   :    0.000003013   -0.000016958    0.000017383
  34   H   :   -0.000008924   -0.000002560   -0.000013421
  35   C   :   -0.000054522    0.000014204    0.000016004
  36   C   :    0.000018678    0.000015636   -0.000098728
  37   C   :    0.000053686   -0.000067705   -0.000093613
  38   C   :   -0.000001052   -0.000025713   -0.000046912
  39   H   :   -0.000078150    0.000019350    0.000038796
  40   H   :   -0.000050154    0.000005612   -0.000042258
  41   H   :   -0.000021831   -0.000038920   -0.000001294
  42   H   :    0.000015025   -0.000147545   -0.000113794
  43   H   :   -0.000007526   -0.000037160   -0.000022542
  44   H   :    0.000016594   -0.000003618    0.000034801
  45   H   :   -0.000026853    0.000014683   -0.000006339
  46   H   :   -0.000031107    0.000114632    0.000071542
  47   H   :   -0.000013197    0.000016135   -0.000015511
  48   C   :    0.000031775   -0.000040135    0.000022965
  49   C   :    0.000025576   -0.000005896   -0.000074449
  50   C   :   -0.000104817    0.000009552    0.000090631
  51   C   :    0.000021587   -0.000052923   -0.000047359
  52   H   :    0.000001000   -0.000008280    0.000003896
  53   H   :   -0.000029178   -0.000011506    0.000032335
  54   H   :    0.000015038   -0.000001678    0.000008134
  55   H   :   -0.000013360    0.000026760    0.000044167
  56   H   :    0.000016254   -0.000017781   -0.000008597
  57   H   :    0.000081532    0.000123806    0.000225903
  58   H   :    0.000036538   -0.000035357   -0.000002016
  59   H   :    0.000047610    0.000009121   -0.000020722
  60   H   :    0.000084604    0.000030108    0.000004526

Difference to translation invariance:
           :    0.0000017595    0.0000129685   -0.0000097346

Difference to rotation invariance:
           :    0.0013444784   -0.0000147580   -0.0000106147

Norm of the cartesian gradient     ...    0.0010192256
RMS gradient                       ...    0.0000759686
MAX gradient                       ...    0.0005822449

-------
TIMINGS
-------

Total SCF gradient time            ...       48.112 sec

One electron gradient       ....       0.517 sec  (  1.1%)
RI-J Coulomb gradient       ....       1.954 sec  (  4.1%)
COSX gradient               ....      30.519 sec  ( 63.4%)
XC gradient                 ....      12.046 sec  ( 25.0%)
CPCM gradient               ....       1.004 sec  (  2.1%)
   A-Matrix (El+Nuc)        ....       0.317 sec  (  0.7%)
   Potential                ....       0.687 sec  (  1.4%)

Maximum memory used throughout the entire SCFGRAD-calculation: 158.6 MB
------------------------------------------------------------------------------
                         ORCA GEOMETRY RELAXATION STEP
------------------------------------------------------------------------------

Reading the OPT-File                    .... done
Getting information on internals        .... done
Copying old internal coords+grads       .... done
Making the new internal coordinates     .... (new redundants).... done
Validating the new internal coordinates .... (new redundants).... done
Calculating the B-matrix                .... done
Calculating the G,G- and P matrices     .... done
Transforming gradient to internals      .... done
Projecting the internal gradient        .... done
Number of atoms                         ....  60
Number of internal coordinates          .... 330
Current Energy                          .... -1009.870842697 Eh
Current gradient norm                   ....     0.001019226 Eh/bohr
Maximum allowed component of the step   ....  0.300
Current trust radius                    ....  0.300
Updating the Hessian (BFGS)             .... done
Forming the augmented Hessian           .... done
Diagonalizing the augmented Hessian     .... done
Last element of RFO vector              ....  0.999724913
Lowest eigenvalues of augmented Hessian:
 -0.000026387  0.008472594  0.009144732  0.009148639  0.009196534
Length of the computed step             ....  0.023460627
The final length of the internal step   ....  0.023460627
Converting the step to cartesian space:
 Initial RMS(Int)=    0.0012914650
Transforming coordinates:
 Iter   0:  RMS(Cart)=    0.0069403495 RMS(Int)=    0.0012914048
 Iter   1:  RMS(Cart)=    0.0000131473 RMS(Int)=    0.0000045203
 Iter   2:  RMS(Cart)=    0.0000000360 RMS(Int)=    0.0000000100
done
Storing new coordinates                 .... done

                                .--------------------.
          ----------------------|Geometry convergence|-------------------------
          Item                value                   Tolerance       Converged
          ---------------------------------------------------------------------
          Energy change      -0.0001055023            0.0000002000      NO
          RMS gradient        0.0001234473            0.0000080000      NO
          MAX gradient        0.0006768360            0.0000300000      NO
          RMS step            0.0012914650            0.0001000000      NO
          MAX step            0.0062278948            0.0002000000      NO
          ........................................................
          Max(Bonds)      0.0006      Max(Angles)    0.09
          Max(Dihed)        0.36      Max(Improp)    0.00
          ---------------------------------------------------------------------

The optimization has not yet converged - more geometry cycles are needed


    ---------------------------------------------------------------------------
                         Redundant Internal Coordinates
                            (Angstroem and degrees)

        Definition                    Value    dE/dq     Step     New-Value
    ----------------------------------------------------------------------------
     1. B(C   1,C   0)                1.4375  0.000112  0.0001    1.4376   
     2. B(C   3,C   2)                1.4375  0.000036 -0.0002    1.4374   
     3. B(C   4,C   1)                1.4519 -0.000082  0.0001    1.4520   
     4. B(C   4,C   2)                1.4520  0.000035 -0.0000    1.4520   
     5. B(O   5,C   4)                1.3149  0.000039 -0.0000    1.3149   
     6. B(C   6,C   3)                1.4519 -0.000071  0.0001    1.4520   
     7. B(C   6,C   0)                1.4518 -0.000102  0.0002    1.4520   
     8. B(O   7,C   6)                1.3143 -0.000134  0.0001    1.3144   
     9. B(C   8,C   1)                1.5806  0.000037  0.0001    1.5807   
    10. B(C   9,C   8)                1.5611 -0.000017  0.0000    1.5611   
    11. B(C  10,C   8)                1.5500 -0.000031  0.0001    1.5502   
    12. B(C  11,C   8)                1.5510  0.000101  0.0001    1.5510   
    13. B(H  12,C   9)                1.0985  0.000005  0.0000    1.0985   
    14. B(H  13,C   9)                1.0882  0.000029 -0.0000    1.0882   
    15. B(H  14,C   9)                1.0994 -0.000018  0.0000    1.0995   
    16. B(H  15,C  10)                1.0937  0.000087 -0.0002    1.0935   
    17. B(H  16,C  10)                1.1013 -0.000027  0.0001    1.1013   
    18. B(H  17,C  10)                1.0933  0.000003  0.0000    1.0933   
    19. B(H  18,C  11)                1.0989  0.000007  0.0000    1.0989   
    20. B(H  19,C  11)                1.0863 -0.000254  0.0001    1.0864   
    21. B(H  20,C  11)                1.0969 -0.000035  0.0001    1.0970   
    22. B(C  21,C   2)                1.5807 -0.000019  0.0000    1.5807   
    23. B(C  22,C  21)                1.5611  0.000007  0.0000    1.5611   
    24. B(C  23,C  21)                1.5509 -0.000138  0.0002    1.5511   
    25. B(C  24,C  21)                1.5501 -0.000036  0.0001    1.5502   
    26. B(H  25,C  22)                1.0882 -0.000018 -0.0000    1.0882   
    27. B(H  26,C  22)                1.0985 -0.000002  0.0000    1.0985   
    28. B(H  27,C  22)                1.0995  0.000002  0.0000    1.0995   
    29. B(H  28,C  23)                1.0864  0.000096  0.0000    1.0864   
    30. B(H  29,C  23)                1.0989 -0.000000 -0.0000    1.0989   
    31. B(H  30,C  23)                1.0970 -0.000027  0.0001    1.0970   
    32. B(H  31,C  24)                1.1013 -0.000020  0.0000    1.1013   
    33. B(H  32,C  24)                1.0937  0.000002 -0.0001    1.0936   
    34. B(H  33,C  24)                1.0933  0.000001  0.0000    1.0933   
    35. B(C  34,C   3)                1.5801 -0.000264  0.0006    1.5807   
    36. B(C  35,C  34)                1.5609 -0.000007  0.0001    1.5610   
    37. B(C  36,C  34)                1.5509  0.000002 -0.0002    1.5508   
    38. B(C  37,C  34)                1.5502  0.000014 -0.0001    1.5502   
    39. B(H  38,C  35)                1.0882  0.000044 -0.0001    1.0880   
    40. B(H  39,C  35)                1.0984 -0.000023  0.0000    1.0985   
    41. B(H  40,C  35)                1.0994 -0.000041  0.0001    1.0995   
    42. B(H  41,C  36)                1.0861  0.000156 -0.0001    1.0860   
    43. B(H  42,C  36)                1.0989 -0.000037  0.0001    1.0990   
    44. B(H  43,C  36)                1.0972  0.000021 -0.0000    1.0972   
    45. B(H  44,C  37)                1.1013 -0.000013  0.0000    1.1013   
    46. B(H  45,C  37)                1.0933 -0.000131  0.0003    1.0936   
    47. B(H  46,C  37)                1.0934  0.000026 -0.0000    1.0933   
    48. B(C  47,C   0)                1.5801 -0.000105  0.0005    1.5806   
    49. B(C  48,C  47)                1.5502  0.000020 -0.0000    1.5502   
    50. B(C  49,C  47)                1.5510  0.000191 -0.0002    1.5508   
    51. B(C  50,C  47)                1.5609 -0.000010 -0.0000    1.5609   
    52. B(H  51,C  48)                1.0933 -0.000004 -0.0000    1.0933   
    53. B(H  52,C  48)                1.0934  0.000008  0.0001    1.0935   
    54. B(H  53,C  48)                1.1013 -0.000012  0.0000    1.1013   
    55. B(H  54,C  49)                1.0972  0.000022 -0.0000    1.0972   
    56. B(H  55,C  49)                1.0989 -0.000024  0.0001    1.0990   
    57. B(H  56,C  49)                1.0860 -0.000211 -0.0000    1.0860   
    58. B(H  57,C  50)                1.0994 -0.000050  0.0001    1.0995   
    59. B(H  58,C  50)                1.0984 -0.000005  0.0000    1.0984   
    60. B(H  59,C  50)                1.0882  0.000073 -0.0001    1.0881   
    61. A(C   1,C   0,C   6)          118.55  0.000009   -0.02    118.53   
    62. A(C   6,C   0,C  47)          114.67 -0.000677    0.02    114.69   
    63. A(C   1,C   0,C  47)          126.10  0.000659   -0.01    126.09   
    64. A(C   0,C   1,C   8)          126.07  0.000489   -0.00    126.06   
    65. A(C   0,C   1,C   4)          118.56 -0.000011    0.00    118.57   
    66. A(C   4,C   1,C   8)          114.68 -0.000497    0.01    114.69   
    67. A(C   3,C   2,C  21)          126.06 -0.000164   -0.02    126.04   
    68. A(C   3,C   2,C   4)          118.56 -0.000041    0.00    118.56   
    69. A(C   4,C   2,C  21)          114.69  0.000206    0.04    114.73   
    70. A(C   2,C   3,C   6)          118.57  0.000097   -0.05    118.52   
    71. A(C   2,C   3,C  34)          126.10  0.000050   -0.04    126.05   
    72. A(C   6,C   3,C  34)          114.66 -0.000137    0.09    114.75   
    73. A(C   1,C   4,O   5)          120.22 -0.000050   -0.00    120.22   
    74. A(C   2,C   4,O   5)          120.23  0.000060    0.00    120.23   
    75. A(C   1,C   4,C   2)          119.55 -0.000010   -0.00    119.55   
    76. A(C   3,C   6,O   7)          120.25 -0.000010    0.01    120.26   
    77. A(C   0,C   6,O   7)          120.26  0.000052   -0.01    120.24   
    78. A(C   0,C   6,C   3)          119.49 -0.000040    0.00    119.49   
    79. A(C   1,C   8,C  10)          113.88 -0.000091    0.03    113.91   
    80. A(C   9,C   8,C  10)          106.13  0.000119   -0.03    106.10   
    81. A(C   1,C   8,C   9)          109.37 -0.000088    0.00    109.37   
    82. A(C  10,C   8,C  11)          110.56  0.000083    0.01    110.56   
    83. A(C   9,C   8,C  11)          101.44 -0.000217    0.02    101.46   
    84. A(C   1,C   8,C  11)          114.39  0.000173   -0.02    114.37   
    85. A(H  13,C   9,H  14)          109.89  0.000014   -0.00    109.89   
    86. A(H  12,C   9,H  14)          107.54 -0.000004    0.00    107.54   
    87. A(C   8,C   9,H  14)          109.66  0.000013   -0.00    109.66   
    88. A(H  12,C   9,H  13)          108.97  0.000013   -0.00    108.97   
    89. A(C   8,C   9,H  13)          110.20 -0.000030    0.00    110.20   
    90. A(C   8,C   9,H  12)          110.54 -0.000004    0.00    110.54   
    91. A(H  16,C  10,H  17)          108.61  0.000014   -0.00    108.60   
    92. A(H  15,C  10,H  17)          108.35  0.000003   -0.00    108.34   
    93. A(C   8,C  10,H  17)          108.30 -0.000013    0.00    108.30   
    94. A(H  15,C  10,H  16)          107.52  0.000005   -0.00    107.52   
    95. A(C   8,C  10,H  15)          112.85  0.000011    0.01    112.86   
    96. A(C   8,C  10,H  16)          111.11 -0.000018   -0.00    111.11   
    97. A(C   8,C  11,H  18)          108.96 -0.000040    0.00    108.97   
    98. A(H  19,C  11,H  20)          107.39 -0.000078   -0.00    107.39   
    99. A(H  18,C  11,H  20)          107.40  0.000008    0.00    107.40   
   100. A(C   8,C  11,H  20)          110.25 -0.000072    0.01    110.26   
   101. A(H  18,C  11,H  19)          106.66 -0.000087    0.00    106.66   
   102. A(C   8,C  11,H  19)          115.82  0.000255   -0.01    115.80   
   103. A(C  23,C  21,C  24)          110.54 -0.000047    0.03    110.56   
   104. A(C  22,C  21,C  24)          106.13 -0.000039   -0.01    106.12   
   105. A(C   2,C  21,C  24)          113.89  0.000029    0.02    113.91   
   106. A(C  22,C  21,C  23)          101.45  0.000077   -0.01    101.44   
   107. A(C   2,C  21,C  23)          114.39 -0.000059   -0.04    114.35   
   108. A(C   2,C  21,C  22)          109.38  0.000047    0.01    109.39   
   109. A(H  26,C  22,H  27)          107.54 -0.000001    0.00    107.54   
   110. A(H  25,C  22,H  27)          109.89  0.000006    0.00    109.89   
   111. A(C  21,C  22,H  27)          109.67  0.000005   -0.00    109.66   
   112. A(H  25,C  22,H  26)          108.97  0.000013   -0.00    108.97   
   113. A(C  21,C  22,H  26)          110.54 -0.000015    0.00    110.54   
   114. A(C  21,C  22,H  25)          110.20 -0.000008    0.00    110.20   
   115. A(H  29,C  23,H  30)          107.40  0.000006   -0.00    107.40   
   116. A(H  28,C  23,H  30)          107.40  0.000057   -0.01    107.39   
   117. A(C  21,C  23,H  30)          110.26  0.000020   -0.00    110.26   
   118. A(H  28,C  23,H  29)          106.66  0.000032    0.00    106.66   
   119. A(C  21,C  23,H  29)          108.96  0.000031    0.00    108.96   
   120. A(C  21,C  23,H  28)          115.81 -0.000138    0.01    115.82   
   121. A(H  32,C  24,H  33)          108.35 -0.000007   -0.00    108.35   
   122. A(H  31,C  24,H  33)          108.61  0.000010   -0.00    108.61   
   123. A(C  21,C  24,H  33)          108.30 -0.000024    0.00    108.31   
   124. A(H  31,C  24,H  32)          107.52 -0.000009   -0.00    107.52   
   125. A(C  21,C  24,H  32)          112.85  0.000041    0.00    112.85   
   126. A(C  21,C  24,H  31)          111.11 -0.000013   -0.00    111.11   
   127. A(C  36,C  34,C  37)          110.62 -0.000049   -0.03    110.59   
   128. A(C  35,C  34,C  37)          106.03 -0.000108    0.04    106.07   
   129. A(C   3,C  34,C  37)          113.96  0.000088   -0.02    113.94   
   130. A(C  35,C  34,C  36)          101.51  0.000245   -0.09    101.41   
   131. A(C   3,C  34,C  36)          114.22 -0.000108    0.01    114.23   
   132. A(C   3,C  34,C  35)          109.44 -0.000053    0.08    109.52   
   133. A(H  39,C  35,H  40)          107.57  0.000018   -0.01    107.56   
   134. A(H  38,C  35,H  40)          109.93  0.000002   -0.01    109.92   
   135. A(C  34,C  35,H  40)          109.65 -0.000018   -0.01    109.64   
   136. A(H  38,C  35,H  39)          108.85 -0.000064    0.02    108.87   
   137. A(C  34,C  35,H  39)          110.55 -0.000001    0.00    110.55   
   138. A(C  34,C  35,H  38)          110.26  0.000061   -0.01    110.25   
   139. A(H  42,C  36,H  43)          107.39 -0.000015    0.00    107.39   
   140. A(H  41,C  36,H  43)          107.34  0.000027    0.01    107.34   
   141. A(C  34,C  36,H  43)          110.24  0.000066   -0.01    110.23   
   142. A(H  41,C  36,H  42)          106.74  0.000052   -0.01    106.73   
   143. A(C  34,C  36,H  42)          109.00  0.000026   -0.00    109.00   
   144. A(C  34,C  36,H  41)          115.78 -0.000149    0.01    115.78   
   145. A(H  45,C  37,H  46)          108.38 -0.000006    0.00    108.38   
   146. A(H  44,C  37,H  46)          108.56 -0.000015    0.01    108.57   
   147. A(C  34,C  37,H  46)          108.30  0.000004   -0.00    108.29   
   148. A(H  44,C  37,H  45)          107.51 -0.000012    0.00    107.51   
   149. A(C  34,C  37,H  45)          112.89  0.000026   -0.01    112.88   
   150. A(C  34,C  37,H  44)          111.09  0.000000    0.00    111.10   
   151. A(C  49,C  47,C  50)          101.48 -0.000107   -0.04    101.44   
   152. A(C  48,C  47,C  50)          106.04  0.000110   -0.00    106.04   
   153. A(C   0,C  47,C  50)          109.44 -0.000174    0.05    109.49   
   154. A(C  48,C  47,C  49)          110.63  0.000034   -0.02    110.60   
   155. A(C   0,C  47,C  49)          114.23  0.000181    0.02    114.25   
   156. A(C   0,C  47,C  48)          113.96 -0.000060   -0.01    113.95   
   157. A(H  52,C  48,H  53)          107.51  0.000008    0.00    107.51   
   158. A(H  51,C  48,H  53)          108.56  0.000005    0.00    108.57   
   159. A(C  47,C  48,H  53)          111.09 -0.000007    0.00    111.10   
   160. A(H  51,C  48,H  52)          108.38  0.000019   -0.00    108.37   
   161. A(C  47,C  48,H  52)          112.89 -0.000031    0.00    112.89   
   162. A(C  47,C  48,H  51)          108.29  0.000008   -0.00    108.29   
   163. A(H  55,C  49,H  56)          106.74 -0.000064   -0.00    106.73   
   164. A(H  54,C  49,H  56)          107.33 -0.000100    0.01    107.35   
   165. A(C  47,C  49,H  56)          115.79  0.000238   -0.01    115.77   
   166. A(H  54,C  49,H  55)          107.39 -0.000012    0.00    107.40   
   167. A(C  47,C  49,H  55)          109.00 -0.000056   -0.00    109.00   
   168. A(C  47,C  49,H  54)          110.24 -0.000022   -0.00    110.24   
   169. A(H  58,C  50,H  59)          108.85 -0.000051    0.02    108.87   
   170. A(H  57,C  50,H  59)          109.93 -0.000002   -0.01    109.92   
   171. A(C  47,C  50,H  59)          110.26  0.000034   -0.01    110.25   
   172. A(H  57,C  50,H  58)          107.56  0.000006   -0.00    107.56   
   173. A(C  47,C  50,H  58)          110.55  0.000013    0.00    110.55   
   174. A(C  47,C  50,H  57)          109.65 -0.000002   -0.00    109.64   
   175. D(C   4,C   1,C   0,C  47)   -149.17  0.000308   -0.04   -149.22   
   176. D(C   8,C   1,C   0,C  47)     40.86  0.000496   -0.13     40.74   
   177. D(C   4,C   1,C   0,C   6)     20.83  0.000173   -0.06     20.77   
   178. D(C   8,C   1,C   0,C   6)   -149.13  0.000360   -0.15   -149.28   
   179. D(C  34,C   3,C   2,C   4)    149.32  0.000240   -0.22    149.10   
   180. D(C   6,C   3,C   2,C  21)    149.27  0.000200   -0.13    149.15   
   181. D(C  34,C   3,C   2,C  21)    -40.71  0.000265   -0.11    -40.81   
   182. D(C   6,C   3,C   2,C   4)    -20.70  0.000175   -0.24    -20.94   
   183. D(O   5,C   4,C   2,C  21)     28.74 -0.000054   -0.05     28.69   
   184. D(C   1,C   4,C   2,C   3)     20.73 -0.000073    0.09     20.82   
   185. D(O   5,C   4,C   2,C   3)   -160.17 -0.000066    0.04   -160.13   
   186. D(C   2,C   4,C   1,C   8)    150.28 -0.000185    0.14    150.42   
   187. D(C   1,C   4,C   2,C  21)   -150.36 -0.000061   -0.00   -150.36   
   188. D(O   5,C   4,C   1,C   0)    160.10 -0.000118    0.11    160.22   
   189. D(O   5,C   4,C   1,C   8)    -28.82 -0.000193    0.19    -28.63   
   190. D(C   2,C   4,C   1,C   0)    -20.80 -0.000110    0.06    -20.73   
   191. D(C   0,C   6,C   3,C  34)   -150.00 -0.000190    0.24   -149.76   
   192. D(O   7,C   6,C   3,C   2)   -159.63  0.000054   -0.21   -159.84   
   193. D(C   3,C   6,C   0,C   1)    -21.20 -0.000042   -0.10    -21.30   
   194. D(O   7,C   6,C   0,C  47)    -29.31 -0.000209    0.34    -28.98   
   195. D(O   7,C   6,C   3,C  34)     29.23 -0.000019   -0.21     29.02   
   196. D(C   0,C   6,C   3,C   2)     21.14 -0.000117    0.25     21.39   
   197. D(C   3,C   6,C   0,C  47)    149.92 -0.000038   -0.12    149.80   
   198. D(O   7,C   6,C   0,C   1)    159.57 -0.000212    0.36    159.92   
   199. D(C  11,C   8,C   1,C   0)     19.22  0.000269    0.00     19.22   
   200. D(C  10,C   8,C   1,C   4)     80.42  0.000218   -0.09     80.33   
   201. D(C  10,C   8,C   1,C   0)   -109.28  0.000074   -0.01   -109.29   
   202. D(C   9,C   8,C   1,C   0)    132.18  0.000044    0.01    132.20   
   203. D(C  11,C   8,C   1,C   4)   -151.08  0.000412   -0.08   -151.16   
   204. D(C   9,C   8,C   1,C   4)    -38.12  0.000187   -0.07    -38.18   
   205. D(H  12,C   9,C   8,C   1)    -60.76 -0.000047    0.03    -60.73   
   206. D(H  14,C   9,C   8,C  11)    -57.98 -0.000002    0.01    -57.97   
   207. D(H  14,C   9,C   8,C   1)   -179.16 -0.000047    0.03   -179.13   
   208. D(H  13,C   9,C   8,C  11)   -179.07 -0.000009    0.01   -179.06   
   209. D(H  13,C   9,C   8,C  10)    -63.51  0.000035    0.02    -63.50   
   210. D(H  13,C   9,C   8,C   1)     59.75 -0.000053    0.03     59.78   
   211. D(H  12,C   9,C   8,C  10)    175.98  0.000041    0.02    175.99   
   212. D(H  14,C   9,C   8,C  10)     57.58  0.000041    0.01     57.60   
   213. D(H  12,C   9,C   8,C  11)     60.42 -0.000002    0.01     60.43   
   214. D(H  17,C  10,C   8,C  11)    172.48 -0.000133    0.01    172.48   
   215. D(H  17,C  10,C   8,C   1)    -57.10  0.000105    0.00    -57.10   
   216. D(H  16,C  10,C   8,C  11)     53.27 -0.000131    0.01     53.28   
   217. D(H  16,C  10,C   8,C   9)    -55.93  0.000024    0.00    -55.93   
   218. D(H  16,C  10,C   8,C   1)   -176.30  0.000106    0.01   -176.30   
   219. D(H  15,C  10,C   8,C  11)    -67.58 -0.000132    0.01    -67.57   
   220. D(H  17,C  10,C   8,C   9)     63.28  0.000022   -0.00     63.27   
   221. D(H  15,C  10,C   8,C   9)   -176.78  0.000023    0.00   -176.78   
   222. D(H  15,C  10,C   8,C   1)     62.84  0.000106    0.01     62.85   
   223. D(H  20,C  11,C   8,C  10)   -178.51  0.000037    0.03   -178.48   
   224. D(H  20,C  11,C   8,C   9)    -66.26  0.000096    0.01    -66.26   
   225. D(H  20,C  11,C   8,C   1)     51.33 -0.000062    0.01     51.34   
   226. D(H  19,C  11,C   8,C  10)     59.32  0.000010    0.04     59.35   
   227. D(H  19,C  11,C   8,C   9)    171.56  0.000069    0.01    171.58   
   228. D(H  19,C  11,C   8,C   1)    -70.84 -0.000088    0.02    -70.82   
   229. D(H  18,C  11,C   8,C  10)    -60.88 -0.000018    0.04    -60.84   
   230. D(H  18,C  11,C   8,C   9)     51.37  0.000041    0.01     51.38   
   231. D(H  18,C  11,C   8,C   1)    168.97 -0.000117    0.02    168.99   
   232. D(C  24,C  21,C   2,C   3)    109.38  0.000155   -0.16    109.22   
   233. D(C  23,C  21,C   2,C   3)    -19.09  0.000250   -0.17    -19.26   
   234. D(C  22,C  21,C   2,C   4)     38.23  0.000162   -0.04     38.19   
   235. D(C  22,C  21,C   2,C   3)   -132.08  0.000158   -0.15   -132.23   
   236. D(C  24,C  21,C   2,C   4)    -80.31  0.000160   -0.05    -80.36   
   237. D(C  23,C  21,C   2,C   4)    151.22  0.000254   -0.07    151.15   
   238. D(H  27,C  22,C  21,C  24)    -57.58  0.000021   -0.02    -57.59   
   239. D(H  27,C  22,C  21,C   2)    179.16 -0.000018   -0.04    179.12   
   240. D(H  26,C  22,C  21,C  23)    -60.43 -0.000005    0.01    -60.42   
   241. D(H  26,C  22,C  21,C   2)     60.76 -0.000011   -0.04     60.72   
   242. D(H  26,C  22,C  21,C  24)   -175.97  0.000028   -0.01   -175.99   
   243. D(H  25,C  22,C  21,C  24)     63.51  0.000027   -0.01     63.50   
   244. D(H  27,C  22,C  21,C  23)     57.97 -0.000012    0.01     57.97   
   245. D(H  25,C  22,C  21,C  23)    179.05 -0.000006    0.01    179.06   
   246. D(H  25,C  22,C  21,C   2)    -59.75 -0.000012   -0.04    -59.79   
   247. D(H  30,C  23,C  21,C  24)    178.54  0.000037   -0.07    178.47   
   248. D(H  30,C  23,C  21,C  22)     66.30  0.000060   -0.06     66.23   
   249. D(H  30,C  23,C  21,C   2)    -51.32 -0.000016   -0.05    -51.37   
   250. D(H  29,C  23,C  21,C  24)     60.90 -0.000001   -0.07     60.83   
   251. D(H  29,C  23,C  21,C  22)    -51.34  0.000022   -0.06    -51.40   
   252. D(H  29,C  23,C  21,C   2)   -168.96 -0.000054   -0.05   -169.01   
   253. D(H  28,C  23,C  21,C  24)    -59.28  0.000027   -0.08    -59.36   
   254. D(H  28,C  23,C  21,C  22)   -171.52  0.000050   -0.07   -171.60   
   255. D(H  28,C  23,C  21,C   2)     70.86 -0.000026   -0.06     70.79   
   256. D(H  33,C  24,C  21,C  23)   -172.50 -0.000044   -0.01   -172.51   
   257. D(H  33,C  24,C  21,C  22)    -63.29  0.000005   -0.01    -63.30   
   258. D(H  33,C  24,C  21,C   2)     57.09  0.000055    0.01     57.10   
   259. D(H  32,C  24,C  21,C  23)     67.56 -0.000045   -0.01     67.55   
   260. D(H  32,C  24,C  21,C  22)    176.76  0.000004   -0.01    176.75   
   261. D(H  32,C  24,C  21,C   2)    -62.85  0.000054    0.01    -62.85   
   262. D(H  31,C  24,C  21,C  23)    -53.29 -0.000054   -0.01    -53.30   
   263. D(H  31,C  24,C  21,C  22)     55.92 -0.000005   -0.01     55.91   
   264. D(H  31,C  24,C  21,C   2)    176.30  0.000045    0.01    176.31   
   265. D(C  37,C  34,C   3,C   6)    -80.76  0.000207   -0.07    -80.83   
   266. D(C  37,C  34,C   3,C   2)    108.88  0.000125   -0.08    108.80   
   267. D(C  36,C  34,C   3,C   6)    150.74  0.000296   -0.02    150.72   
   268. D(C  36,C  34,C   3,C   2)    -19.62  0.000214   -0.03    -19.65   
   269. D(C  35,C  34,C   3,C   6)     37.74  0.000089    0.03     37.77   
   270. D(C  35,C  34,C   3,C   2)   -132.62  0.000006    0.02   -132.59   
   271. D(H  40,C  35,C  34,C  37)    -57.97 -0.000008    0.04    -57.93   
   272. D(H  40,C  35,C  34,C  36)     57.65 -0.000000   -0.02     57.63   
   273. D(H  40,C  35,C  34,C   3)    178.71 -0.000017   -0.02    178.69   
   274. D(H  39,C  35,C  34,C  37)   -176.39 -0.000019    0.05   -176.35   
   275. D(H  39,C  35,C  34,C  36)    -60.77 -0.000011   -0.01    -60.78   
   276. D(H  39,C  35,C  34,C   3)     60.28 -0.000028   -0.01     60.27   
   277. D(H  38,C  35,C  34,C  37)     63.20  0.000021    0.02     63.22   
   278. D(H  38,C  35,C  34,C  36)    178.82  0.000029   -0.04    178.79   
   279. D(H  38,C  35,C  34,C   3)    -60.12  0.000012   -0.04    -60.16   
   280. D(H  43,C  36,C  34,C  37)    177.53  0.000000    0.12    177.65   
   281. D(H  43,C  36,C  34,C  35)     65.34  0.000021    0.13     65.47   
   282. D(H  43,C  36,C  34,C   3)    -52.30 -0.000016    0.08    -52.22   
   283. D(H  42,C  36,C  34,C  37)     59.89 -0.000035    0.13     60.02   
   284. D(H  42,C  36,C  34,C  35)    -52.30 -0.000014    0.14    -52.16   
   285. D(H  42,C  36,C  34,C   3)   -169.94 -0.000051    0.09   -169.85   
   286. D(H  41,C  36,C  34,C  37)    -60.41 -0.000021    0.13    -60.28   
   287. D(H  41,C  36,C  34,C  35)   -172.60 -0.000000    0.14   -172.46   
   288. D(H  41,C  36,C  34,C   3)     69.76 -0.000037    0.09     69.85   
   289. D(H  46,C  37,C  34,C  35)    -63.76  0.000096   -0.01    -63.77   
   290. D(H  46,C  37,C  34,C   3)     56.67  0.000008    0.11     56.78   
   291. D(H  45,C  37,C  34,C  36)     66.98 -0.000123    0.09     67.07   
   292. D(H  45,C  37,C  34,C  35)    176.24  0.000084   -0.01    176.23   
   293. D(H  45,C  37,C  34,C   3)    -63.33 -0.000004    0.12    -63.21   
   294. D(H  44,C  37,C  34,C  36)    -53.88 -0.000126    0.09    -53.79   
   295. D(H  44,C  37,C  34,C  35)     55.38  0.000081   -0.01     55.37   
   296. D(H  46,C  37,C  34,C  36)   -173.02 -0.000111    0.08   -172.93   
   297. D(H  44,C  37,C  34,C   3)    175.81 -0.000007    0.12    175.93   
   298. D(C  49,C  47,C   0,C   6)   -150.55  0.000401   -0.27   -150.82   
   299. D(C  49,C  47,C   0,C   1)     19.79  0.000323   -0.29     19.50   
   300. D(C  48,C  47,C   0,C   6)     80.94  0.000241   -0.25     80.69   
   301. D(C  48,C  47,C   0,C   1)   -108.72  0.000163   -0.27   -108.99   
   302. D(C  50,C  47,C   0,C   6)    -37.58  0.000261   -0.28    -37.86   
   303. D(C  50,C  47,C   0,C   1)    132.76  0.000184   -0.30    132.46   
   304. D(H  53,C  48,C  47,C  50)    -55.37 -0.000037   -0.03    -55.40   
   305. D(H  53,C  48,C  47,C  49)     53.87 -0.000091   -0.09     53.78   
   306. D(H  53,C  48,C  47,C   0)   -175.81  0.000140   -0.08   -175.90   
   307. D(H  52,C  48,C  47,C  50)   -176.23 -0.000020   -0.03   -176.27   
   308. D(H  52,C  48,C  47,C  49)    -66.99 -0.000074   -0.10    -67.09   
   309. D(H  52,C  48,C  47,C   0)     63.33  0.000157   -0.09     63.24   
   310. D(H  51,C  48,C  47,C  50)     63.76 -0.000030   -0.03     63.74   
   311. D(H  51,C  48,C  47,C  49)    173.01 -0.000084   -0.09    172.92   
   312. D(H  51,C  48,C  47,C   0)    -56.68  0.000147   -0.08    -56.76   
   313. D(H  56,C  49,C  47,C  50)    172.60  0.000117   -0.15    172.45   
   314. D(H  56,C  49,C  47,C  48)     60.41  0.000033   -0.12     60.29   
   315. D(H  56,C  49,C  47,C   0)    -69.77 -0.000072   -0.11    -69.87   
   316. D(H  55,C  49,C  47,C  50)     52.30  0.000080   -0.14     52.16   
   317. D(H  55,C  49,C  47,C  48)    -59.90 -0.000004   -0.10    -60.00   
   318. D(H  55,C  49,C  47,C   0)    169.93 -0.000108   -0.09    169.83   
   319. D(H  54,C  49,C  47,C  50)    -65.34  0.000142   -0.14    -65.48   
   320. D(H  54,C  49,C  47,C  48)   -177.54  0.000057   -0.11   -177.64   
   321. D(H  54,C  49,C  47,C   0)     52.29 -0.000047   -0.10     52.19   
   322. D(H  59,C  50,C  47,C  49)   -178.82 -0.000001    0.02   -178.80   
   323. D(H  59,C  50,C  47,C  48)    -63.20  0.000031   -0.03    -63.23   
   324. D(H  59,C  50,C  47,C   0)     60.14 -0.000074   -0.01     60.12   
   325. D(H  58,C  50,C  47,C  49)     60.78  0.000032   -0.01     60.77   
   326. D(H  58,C  50,C  47,C  48)    176.40  0.000064   -0.05    176.35   
   327. D(H  58,C  50,C  47,C   0)    -60.27 -0.000041   -0.03    -60.30   
   328. D(H  57,C  50,C  47,C  49)    -57.65  0.000017    0.00    -57.65   
   329. D(H  57,C  50,C  47,C  48)     57.97  0.000049   -0.04     57.93   
   330. D(H  57,C  50,C  47,C   0)   -178.69 -0.000056   -0.03   -178.72   
    ----------------------------------------------------------------------------

         *************************************************************
         *                GEOMETRY OPTIMIZATION CYCLE  18            *
         *************************************************************
---------------------------------
CARTESIAN COORDINATES (ANGSTROEM)
---------------------------------
  C     -1.254307    0.702287   -0.141681
  C     -1.254925   -0.708433    0.134873
  C      1.254189   -0.708985    0.133718
  C      1.254125    0.701904   -0.140915
  C     -0.000349   -1.346738    0.490949
  O     -0.000425   -2.503519    1.116060
  C      0.000093    1.337533   -0.503787
  O      0.000259    2.491054   -1.133911
  C     -2.454593   -1.705963   -0.119011
  C     -1.924785   -2.976133   -0.855853
  C     -3.134636   -2.213866    1.178144
  C     -3.516378   -1.187412   -1.123725
  H     -1.488437   -2.704574   -1.826735
  H     -1.165986   -3.471110   -0.253064
  H     -2.758355   -3.666619   -1.048767
  H     -3.598196   -1.410459    1.757352
  H     -3.918260   -2.953850    0.951594
  H     -2.373263   -2.691592    1.800556
  H     -4.193643   -2.012353   -1.385117
  H     -4.141095   -0.370997   -0.772255
  H     -3.032120   -0.854448   -2.050064
  C      2.453431   -1.706334   -0.122921
  C      1.922916   -2.975853   -0.860435
  C      3.513530   -1.186532   -1.128853
  C      3.135659   -2.215029    1.172768
  H      1.165144   -3.471717   -0.257112
  H      1.485151   -2.703331   -1.830411
  H      2.756387   -3.665921   -1.055288
  H      4.138471   -0.370078   -0.777887
  H      4.190718   -2.011009   -1.391875
  H      3.027727   -0.853138   -2.054226
  H      3.919007   -2.954742    0.944422
  H      3.600124   -1.411826    1.751629
  H      2.375390   -2.693214    1.796181
  C      2.450641    1.700858    0.121892
  C      1.916369    2.975075    0.848188
  C      3.499330    1.183916    1.140667
  C      3.146271    2.202836   -1.169278
  H      1.169181    3.473293    0.233952
  H      1.462910    2.707741    1.812301
  H      2.750892    3.660991    1.053005
  H      4.115433    0.355035    0.804925
  H      4.184512    2.004251    1.396180
  H      3.004477    0.869053    2.067910
  H      3.922470    2.948807   -0.936985
  H      3.622485    1.398025   -1.736170
  H      2.391274    2.672549   -1.805461
  C     -2.449990    1.702624    0.119040
  C     -3.141726    2.206888   -1.173360
  C     -3.501768    1.187013    1.135282
  C     -1.914656    2.975648    0.846560
  H     -2.384344    2.675753   -1.807356
  H     -3.618044    1.403576   -1.742106
  H     -3.917059    2.954132   -0.942269
  H     -3.009501    0.870708    2.063404
  H     -4.186064    2.008402    1.389772
  H     -4.118595    0.359421    0.797594
  H     -2.748175    3.663266    1.049672
  H     -1.463741    2.707305    1.811573
  H     -1.165091    3.472377    0.233957

----------------------------
CARTESIAN COORDINATES (A.U.)
----------------------------
  NO LB      ZA    FRAG     MASS         X           Y           Z
   0 C     6.0000    0    12.011   -2.370297    1.327129   -0.267739
   1 C     6.0000    0    12.011   -2.371465   -1.338745    0.254874
   2 C     6.0000    0    12.011    2.370074   -1.339787    0.252691
   3 C     6.0000    0    12.011    2.369953    1.326405   -0.266291
   4 C     6.0000    0    12.011   -0.000659   -2.544965    0.927758
   5 O     8.0000    0    15.999   -0.000804   -4.730965    2.109048
   6 C     6.0000    0    12.011    0.000175    2.527571   -0.952019
   7 O     8.0000    0    15.999    0.000489    4.707409   -2.142781
   8 C     6.0000    0    12.011   -4.638509   -3.223803   -0.224899
   9 C     6.0000    0    12.011   -3.637317   -5.624077   -1.617328
  10 C     6.0000    0    12.011   -5.923604   -4.183601    2.226370
  11 C     6.0000    0    12.011   -6.644992   -2.243883   -2.123533
  12 H     1.0000    0     1.008   -2.812738   -5.110905   -3.452029
  13 H     1.0000    0     1.008   -2.203395   -6.559448   -0.478221
  14 H     1.0000    0     1.008   -5.212536   -6.928906   -1.981882
  15 H     1.0000    0     1.008   -6.799604   -2.665381    3.320915
  16 H     1.0000    0     1.008   -7.404439   -5.581968    1.798253
  17 H     1.0000    0     1.008   -4.484817   -5.086372    3.402557
  18 H     1.0000    0     1.008   -7.924836   -3.802796   -2.617492
  19 H     1.0000    0     1.008   -7.825536   -0.701083   -1.459350
  20 H     1.0000    0     1.008   -5.729876   -1.614673   -3.874059
  21 C     6.0000    0    12.011    4.636314   -3.224504   -0.232287
  22 C     6.0000    0    12.011    3.633784   -5.623547   -1.625986
  23 C     6.0000    0    12.011    6.639610   -2.242221   -2.133222
  24 C     6.0000    0    12.011    5.925538   -4.185799    2.216210
  25 H     1.0000    0     1.008    2.201804   -6.560594   -0.485871
  26 H     1.0000    0     1.008    2.806528   -5.108555   -3.458976
  27 H     1.0000    0     1.008    5.208817   -6.927587   -1.994205
  28 H     1.0000    0     1.008    7.820577   -0.699346   -1.469993
  29 H     1.0000    0     1.008    7.919310   -3.800257   -2.630262
  30 H     1.0000    0     1.008    5.721574   -1.612198   -3.881924
  31 H     1.0000    0     1.008    7.405850   -5.583653    1.784698
  32 H     1.0000    0     1.008    6.803249   -2.667964    3.310099
  33 H     1.0000    0     1.008    4.488837   -5.089436    3.394290
  34 C     6.0000    0    12.011    4.631039    3.214155    0.230343
  35 C     6.0000    0    12.011    3.621413    5.622077    1.602843
  36 C     6.0000    0    12.011    6.612776    2.237277    2.155548
  37 C     6.0000    0    12.011    5.945591    4.162757   -2.209615
  38 H     1.0000    0     1.008    2.209431    6.563573    0.442106
  39 H     1.0000    0     1.008    2.764500    5.116890    3.424753
  40 H     1.0000    0     1.008    5.198433    6.918270    1.989891
  41 H     1.0000    0     1.008    7.777041    0.670919    1.521087
  42 H     1.0000    0     1.008    7.907582    3.787486    2.638398
  43 H     1.0000    0     1.008    5.677638    1.642271    3.907783
  44 H     1.0000    0     1.008    7.412395    5.572438   -1.770645
  45 H     1.0000    0     1.008    6.845504    2.641885   -3.280886
  46 H     1.0000    0     1.008    4.518854    5.050386   -3.411827
  47 C     6.0000    0    12.011   -4.629809    3.217493    0.224954
  48 C     6.0000    0    12.011   -5.937001    4.170414   -2.217329
  49 C     6.0000    0    12.011   -6.617383    2.243129    2.145373
  50 C     6.0000    0    12.011   -3.618176    5.623160    1.599767
  51 H     1.0000    0     1.008   -4.505758    5.056441   -3.415408
  52 H     1.0000    0     1.008   -6.837112    2.652373   -3.292104
  53 H     1.0000    0     1.008   -7.402168    5.582501   -1.780630
  54 H     1.0000    0     1.008   -5.687132    1.645399    3.899268
  55 H     1.0000    0     1.008   -7.910514    3.795330    2.626289
  56 H     1.0000    0     1.008   -7.783017    0.679207    1.507235
  57 H     1.0000    0     1.008   -5.193298    6.922570    1.983593
  58 H     1.0000    0     1.008   -2.766069    5.116065    3.423377
  59 H     1.0000    0     1.008   -2.201703    6.561842    0.442115

--------------------------------
INTERNAL COORDINATES (ANGSTROEM)
--------------------------------
 C      0   0   0     0.000000000000     0.00000000     0.00000000
 C      1   0   0     1.437572303032     0.00000000     0.00000000
 C      2   1   0     2.509114785216    89.98264506     0.00000000
 C      3   2   1     1.437369092637    89.99011690     0.07642143
 C      2   1   3     1.451958775368   118.56860571    10.26553325
 O      5   2   1     1.314879351697   120.21834177   160.21518865
 C      1   2   3     1.451956177122   118.53444065    10.50267409
 O      7   1   2     1.314407130636   120.24014103   159.92185266
 C      2   1   3     1.580735826397   126.06445809   200.21983955
 C      9   2   1     1.561078122639   109.37178959   132.19858129
 C      9   2   1     1.550173376060   113.90976048   250.71262648
 C      9   2   1     1.551042378597   114.36809507    19.22123551
 H     10   9   2     1.098524649768   110.53840083   299.26622672
 H     10   9   2     1.088178932852   110.19975228    59.77663290
 H     10   9   2     1.099465597346   109.66367170   180.86901391
 H     11   9   2     1.093541374530   112.85874670    62.84836402
 H     11   9   2     1.101348240516   111.10907098   183.70252554
 H     11   9   2     1.093301030019   108.30284744   302.90380934
 H     12   9   2     1.098881495735   108.96649155   168.98475769
 H     12   9   2     1.086432644516   115.80496645   289.17684398
 H     12   9   2     1.097029793506   110.25909934    51.34426001
 C      3   2   1     1.580744089930   139.36469635   205.49576219
 C     22   3   2     1.561105507072   109.38854687    15.71008000
 C     22   3   2     1.551096841396   114.35298305   128.67481013
 C     22   3   2     1.550166505552   113.90544142   257.16379326
 H     23  22   3     1.088161975986   110.19961547   300.21000863
 H     23  22   3     1.098526844605   110.53795028    60.72448326
 H     23  22   3     1.099471155057   109.66468793   179.12080924
 H     24  22   3     1.086427975576   115.81564316    70.79497590
 H     24  22   3     1.098875504851   108.96392645   190.99194752
 H     24  22   3     1.097028654440   110.25750937   308.62731999
 H     25  22   3     1.101340054326   111.10847520   176.30598820
 H     25  22   3     1.093592071667   112.85035660   297.15363558
 H     25  22   3     1.093303636762   108.30595656    57.09921135
 C      4   3   2     1.580704573722   126.05235508   159.41044507
 C     35   4   3     1.560954940076   109.52115498   227.40622463
 C     35   4   3     1.550767788447   114.23249979   340.35030581
 C     35   4   3     1.550163130238   113.94395870   108.80080931
 H     36  35   4     1.088024453433   110.25333759   299.83976085
 H     36  35   4     1.098456453248   110.54924911    60.27123082
 H     36  35   4     1.099481391773   109.64205354   178.68629590
 H     37  35   4     1.085978117191   115.78356475    69.85030929
 H     37  35   4     1.098959114577   108.99803013   190.14692262
 H     37  35   4     1.097177394762   110.23428144   307.78290117
 H     38  35   4     1.101325253332   111.09571665   175.92864609
 H     38  35   4     1.093556777527   112.88479382   296.78788159
 H     38  35   4     1.093334262330   108.29424634    56.78472467
 C      1   2   3     1.580603492052   126.08634320   200.51774665
 C     48   1   2     1.550186949748   113.94817413   251.01024820
 C     48   1   2     1.550754933959   114.25100637    19.49759002
 C     48   1   2     1.560915163518   109.48720662   132.46257815
 H     49  48   1     1.093349129720   108.28990880   303.24020050
 H     49  48   1     1.093463297759   112.89485154    63.23538109
 H     49  48   1     1.101325925811   111.09508679   184.10212340
 H     50  48   1     1.097171438581   110.23676574    52.19383319
 H     50  48   1     1.098956935939   108.99983154   169.83446836
 H     50  48   1     1.086010000375   115.77433344   290.12660762
 H     51  48   1     1.099466657441   109.64318648   181.27928787
 H     51  48   1     1.098445646857   110.54959763   299.69791175
 H     51  48   1     1.088058036823   110.25365639    60.12358004

---------------------------
INTERNAL COORDINATES (A.U.)
---------------------------
 C      0   0   0     0.000000000000     0.00000000     0.00000000
 C      1   0   0     2.716617950440     0.00000000     0.00000000
 C      2   1   0     4.741539782630    89.98264506     0.00000000
 C      3   2   1     2.716233938447    89.99011690     0.07642143
 C      2   1   3     2.743804443189   118.56860571    10.26553325
 O      5   2   1     2.484761873855   120.21834177   160.21518865
 C      1   2   3     2.743799533217   118.53444065    10.50267409
 O      7   1   2     2.483869505376   120.24014103   159.92185266
 C      2   1   3     2.987157801969   126.06445809   200.21983955
 C      9   2   1     2.950010125444   109.37178959   132.19858129
 C      9   2   1     2.929403140850   113.90976048   250.71262648
 C      9   2   1     2.931045317655   114.36809507    19.22123551
 H     10   9   2     2.075910739423   110.53840083   299.26622672
 H     10   9   2     2.056360167792   110.19975228    59.77663290
 H     10   9   2     2.077688872652   109.66367170   180.86901391
 H     11   9   2     2.066493713974   112.85874670    62.84836402
 H     11   9   2     2.081246552652   111.10907098   183.70252554
 H     11   9   2     2.066039528669   108.30284744   302.90380934
 H     12   9   2     2.076585080572   108.96649155   168.98475769
 H     12   9   2     2.053060161087   115.80496645   289.17684398
 H     12   9   2     2.073085870478   110.25909934    51.34426001
 C      3   2   1     2.987173417783   139.36469635   205.49576219
 C     22   3   2     2.950061874523   109.38854687    15.71008000
 C     22   3   2     2.931148237429   114.35298305   128.67481013
 C     22   3   2     2.929390157470   113.90544142   257.16379326
 H     23  22   3     2.056328123960   110.19961547   300.21000863
 H     23  22   3     2.075914887065   110.53795028    60.72448326
 H     23  22   3     2.077699375204   109.66468793   179.12080924
 H     24  22   3     2.053051338068   115.81564316    70.79497590
 H     24  22   3     2.076573759443   108.96392645   190.99194752
 H     24  22   3     2.073083717956   110.25750937   308.62731999
 H     25  22   3     2.081231082995   111.10847520   176.30598820
 H     25  22   3     2.066589517678   112.85035660   297.15363558
 H     25  22   3     2.066044454701   108.30595656    57.09921135
 C      4   3   2     2.987098742972   126.05235508   159.41044507
 C     35   4   3     2.949777344134   109.52115498   227.40622463
 C     35   4   3     2.930526417472   114.23249979   340.35030581
 C     35   4   3     2.929383779052   113.94395870   108.80080931
 H     36  35   4     2.056068243998   110.25333759   299.83976085
 H     36  35   4     2.075781866677   110.54924911    60.27123082
 H     36  35   4     2.077718719793   109.64205354   178.68629590
 H     37  35   4     2.052201228922   115.78356475    69.85030929
 H     37  35   4     2.076731758926   108.99803013   190.14692262
 H     37  35   4     2.073364796429   110.23428144   307.78290117
 H     38  35   4     2.081203113169   111.09571665   175.92864609
 H     38  35   4     2.066522821420   112.88479382   296.78788159
 H     38  35   4     2.066102328636   108.29424634    56.78472467
 C      1   2   3     2.986907726297   126.08634320   200.51774665
 C     48   1   2     2.929428791402   113.94817413   251.01024820
 C     48   1   2     2.930502126010   114.25100637    19.49759002
 C     48   1   2     2.949702177333   109.48720662   132.46257815
 H     49  48   1     2.066130423932   108.28990880   303.24020050
 H     49  48   1     2.066346170260   112.89485154    63.23538109
 H     49  48   1     2.081204383969   111.09508679   184.10212340
 H     50  48   1     2.073353540879   110.23676574    52.19383319
 H     50  48   1     2.076727641898   108.99983154   169.83446836
 H     50  48   1     2.052261479409   115.77433344   290.12660762
 H     51  48   1     2.077690875942   109.64318648   181.27928787
 H     51  48   1     2.075761445558   110.54959763   299.69791175
 H     51  48   1     2.056131707407   110.25365639    60.12358004


           ************************************************************
           *        Program running with 8 parallel MPI-processes     *
           *              working on a common directory               *
           ************************************************************
------------------------------------------------------------------------------
                   ___                                                        
                  /   \      - P O W E R E D   B Y -                         
                 /     \                                                     
                 |  |  |   _    _      __       _____    __    __             
                 |  |  |  | |  | |    /  \     |  _  \  |  |  /  |          
                  \  \/   | |  | |   /    \    | | | |  |  | /  /          
                 / \  \   | |__| |  /  /\  \   | |_| |  |  |/  /          
                |  |  |   |  __  | /  /__\  \  |    /   |      \           
                |  |  |   | |  | | |   __   |  |    \   |  |\   \          
                \     /   | |  | | |  |  |  |  | |\  \  |  | \   \       
                 \___/    |_|  |_| |__|  |__|  |_| \__\ |__|  \__/        
                                                                              
                      - O R C A' S   B I G   F R I E N D -                    
                                      &                                       
                       - I N T E G R A L  F E E D E R -                       
                                                                              
 v1 FN, 2020, v2 2021                                                         
------------------------------------------------------------------------------


Reading SHARK input file Q6_2e_0H_B3LYP_631Gd_opt.SHARKINP.tmp ... ok
----------------------
SHARK INTEGRAL PACKAGE
----------------------

Number of atoms                             ...     60
Number of basis functions                   ...    408
Number of shells                            ...    216
Maximum angular momentum                    ...      2
Integral batch strategy                     ... SHARK/LIBINT Hybrid
RI-J (if used) integral strategy            ... SPLIT-RIJ (Revised 2003 algorithm where possible)
Printlevel                                  ...      1
Contraction scheme used                     ... SEGMENTED contraction
Coulomb Range Separation                    ... NOT USED
Exchange Range Separation                   ... NOT USED
Finite Nucleus Model                        ... NOT USED
Auxiliary Coulomb fitting basis             ... AVAILABLE
   # of basis functions in Aux-J            ...   1572
   # of shells in Aux-J                     ...    540
   Maximum angular momentum in Aux-J        ...      4
Auxiliary J/K fitting basis                 ... NOT available
Auxiliary Correlation fitting basis         ... NOT available
Auxiliary 'external' fitting basis          ... NOT available
Integral threshold                          ...     2.500000e-11
Primitive cut-off                           ...     2.500000e-12
Primitive pair pre-selection threshold      ...     2.500000e-12

Calculating pre-screening integrals         ... done (  0.1 sec) Dimension = 216
Organizing shell pair data                  ... done (  0.2 sec)
Shell pair information
Total number of shell pairs                 ...     23436
Shell pairs after pre-screening             ...     18070
Total number of primitive shell pairs       ...    127872
Primitive shell pairs kept                  ...     53259
          la=0 lb=0:   7570 shell pairs
          la=1 lb=0:   5822 shell pairs
          la=1 lb=1:   1101 shell pairs
          la=2 lb=0:   2402 shell pairs
          la=2 lb=1:    982 shell pairs
          la=2 lb=2:    193 shell pairs

Calculating one electron integrals          ... done (  0.1 sec)
Calculating RI/J V-Matrix + Cholesky decomp.... done (  0.5 sec)
Calculating Nuclear repulsion               ... done (  0.0 sec) ENN=   2368.414551478064 Eh

SHARK setup successfully completed in   1.1 seconds

Maximum memory used throughout the entire GTOINT-calculation: 32.2 MB
[1717924558.848657] [eu-a2p-271:106604:0]          mpool.c:38   UCX  WARN  object 0x2ab1a00 was not returned to mpool ucp_requests
[1717924558.848691] [eu-a2p-271:106604:0]          mpool.c:38   UCX  WARN  object 0x2ab1bc0 was not returned to mpool ucp_requests
[1717924558.848698] [eu-a2p-271:106604:0]          mpool.c:38   UCX  WARN  object 0x2ab1d80 was not returned to mpool ucp_requests
[1717924558.848703] [eu-a2p-271:106604:0]          mpool.c:38   UCX  WARN  object 0x2ab1f40 was not returned to mpool ucp_requests
[1717924558.848708] [eu-a2p-271:106604:0]          mpool.c:38   UCX  WARN  object 0x2ab2100 was not returned to mpool ucp_requests
[1717924558.848713] [eu-a2p-271:106604:0]          mpool.c:38   UCX  WARN  object 0x2ab22c0 was not returned to mpool ucp_requests
[1717924558.848718] [eu-a2p-271:106604:0]          mpool.c:38   UCX  WARN  object 0x2ab2480 was not returned to mpool ucp_requests
[1717924558.848723] [eu-a2p-271:106604:0]          mpool.c:38   UCX  WARN  object 0x2ab2640 was not returned to mpool ucp_requests
[1717924558.848728] [eu-a2p-271:106604:0]          mpool.c:38   UCX  WARN  object 0x2ab2800 was not returned to mpool ucp_requests
[1717924558.848733] [eu-a2p-271:106604:0]          mpool.c:38   UCX  WARN  object 0x2ab29c0 was not returned to mpool ucp_requests
[1717924558.848738] [eu-a2p-271:106604:0]          mpool.c:38   UCX  WARN  object 0x2ab2b80 was not returned to mpool ucp_requests
[1717924558.848743] [eu-a2p-271:106604:0]          mpool.c:38   UCX  WARN  object 0x2ab2d40 was not returned to mpool ucp_requests
[1717924558.895551] [eu-a2p-271:106602:0]          mpool.c:38   UCX  WARN  object 0x306e080 was not returned to mpool ucp_requests
[1717924558.895590] [eu-a2p-271:106602:0]          mpool.c:38   UCX  WARN  object 0x306e240 was not returned to mpool ucp_requests
[1717924558.895597] [eu-a2p-271:106602:0]          mpool.c:38   UCX  WARN  object 0x306e400 was not returned to mpool ucp_requests
[1717924558.895601] [eu-a2p-271:106602:0]          mpool.c:38   UCX  WARN  object 0x306e5c0 was not returned to mpool ucp_requests
[1717924558.895606] [eu-a2p-271:106602:0]          mpool.c:38   UCX  WARN  object 0x306e780 was not returned to mpool ucp_requests
[1717924558.895610] [eu-a2p-271:106602:0]          mpool.c:38   UCX  WARN  object 0x306e940 was not returned to mpool ucp_requests
[1717924558.895615] [eu-a2p-271:106602:0]          mpool.c:38   UCX  WARN  object 0x306eb00 was not returned to mpool ucp_requests
[1717924558.895619] [eu-a2p-271:106602:0]          mpool.c:38   UCX  WARN  object 0x306ecc0 was not returned to mpool ucp_requests
[1717924558.895625] [eu-a2p-271:106602:0]          mpool.c:38   UCX  WARN  object 0x306ee80 was not returned to mpool ucp_requests
[1717924558.895630] [eu-a2p-271:106602:0]          mpool.c:38   UCX  WARN  object 0x306f040 was not returned to mpool ucp_requests
[1717924558.895634] [eu-a2p-271:106602:0]          mpool.c:38   UCX  WARN  object 0x306f200 was not returned to mpool ucp_requests
[1717924558.895639] [eu-a2p-271:106602:0]          mpool.c:38   UCX  WARN  object 0x306f3c0 was not returned to mpool ucp_requests
[1717924558.896077] [eu-a2p-271:106600:0]          mpool.c:38   UCX  WARN  object 0x42aa680 was not returned to mpool ucp_requests
[1717924558.896108] [eu-a2p-271:106600:0]          mpool.c:38   UCX  WARN  object 0x42aa840 was not returned to mpool ucp_requests
[1717924558.896115] [eu-a2p-271:106600:0]          mpool.c:38   UCX  WARN  object 0x42aaa00 was not returned to mpool ucp_requests
[1717924558.896122] [eu-a2p-271:106600:0]          mpool.c:38   UCX  WARN  object 0x42aabc0 was not returned to mpool ucp_requests
[1717924558.896128] [eu-a2p-271:106600:0]          mpool.c:38   UCX  WARN  object 0x42aad80 was not returned to mpool ucp_requests
[1717924558.896133] [eu-a2p-271:106600:0]          mpool.c:38   UCX  WARN  object 0x42aaf40 was not returned to mpool ucp_requests
[1717924558.896139] [eu-a2p-271:106600:0]          mpool.c:38   UCX  WARN  object 0x42ab100 was not returned to mpool ucp_requests
[1717924558.896144] [eu-a2p-271:106600:0]          mpool.c:38   UCX  WARN  object 0x42ab2c0 was not returned to mpool ucp_requests
[1717924558.896160] [eu-a2p-271:106600:0]          mpool.c:38   UCX  WARN  object 0x42ab480 was not returned to mpool ucp_requests
[1717924558.896166] [eu-a2p-271:106600:0]          mpool.c:38   UCX  WARN  object 0x42ab640 was not returned to mpool ucp_requests
[1717924558.896171] [eu-a2p-271:106600:0]          mpool.c:38   UCX  WARN  object 0x42ab800 was not returned to mpool ucp_requests
[1717924558.896177] [eu-a2p-271:106600:0]          mpool.c:38   UCX  WARN  object 0x42ab9c0 was not returned to mpool ucp_requests
[1717924558.896183] [eu-a2p-271:106600:0]          mpool.c:38   UCX  WARN  object 0x42abb80 was not returned to mpool ucp_requests
[1717924558.896188] [eu-a2p-271:106600:0]          mpool.c:38   UCX  WARN  object 0x42abd40 was not returned to mpool ucp_requests
[1717924558.915660] [eu-a2p-271:106603:0]          mpool.c:38   UCX  WARN  object 0x3921240 was not returned to mpool ucp_requests
[1717924558.915695] [eu-a2p-271:106603:0]          mpool.c:38   UCX  WARN  object 0x3921400 was not returned to mpool ucp_requests
[1717924558.915702] [eu-a2p-271:106603:0]          mpool.c:38   UCX  WARN  object 0x39215c0 was not returned to mpool ucp_requests
[1717924558.915707] [eu-a2p-271:106603:0]          mpool.c:38   UCX  WARN  object 0x3921780 was not returned to mpool ucp_requests
[1717924558.915712] [eu-a2p-271:106603:0]          mpool.c:38   UCX  WARN  object 0x3921940 was not returned to mpool ucp_requests
[1717924558.915717] [eu-a2p-271:106603:0]          mpool.c:38   UCX  WARN  object 0x3921b00 was not returned to mpool ucp_requests
[1717924558.915722] [eu-a2p-271:106603:0]          mpool.c:38   UCX  WARN  object 0x3921cc0 was not returned to mpool ucp_requests
[1717924558.915727] [eu-a2p-271:106603:0]          mpool.c:38   UCX  WARN  object 0x3921e80 was not returned to mpool ucp_requests
[1717924558.915732] [eu-a2p-271:106603:0]          mpool.c:38   UCX  WARN  object 0x3922040 was not returned to mpool ucp_requests
[1717924558.915737] [eu-a2p-271:106603:0]          mpool.c:38   UCX  WARN  object 0x3922200 was not returned to mpool ucp_requests
[1717924558.915743] [eu-a2p-271:106603:0]          mpool.c:38   UCX  WARN  object 0x39223c0 was not returned to mpool ucp_requests
[1717924558.915748] [eu-a2p-271:106603:0]          mpool.c:38   UCX  WARN  object 0x3922580 was not returned to mpool ucp_requests
[1717924558.916126] [eu-a2p-271:106605:0]          mpool.c:38   UCX  WARN  object 0x2a6ba00 was not returned to mpool ucp_requests
[1717924558.916158] [eu-a2p-271:106605:0]          mpool.c:38   UCX  WARN  object 0x2a6bbc0 was not returned to mpool ucp_requests
[1717924558.916164] [eu-a2p-271:106605:0]          mpool.c:38   UCX  WARN  object 0x2a6bd80 was not returned to mpool ucp_requests
[1717924558.916169] [eu-a2p-271:106605:0]          mpool.c:38   UCX  WARN  object 0x2a6bf40 was not returned to mpool ucp_requests
[1717924558.916174] [eu-a2p-271:106605:0]          mpool.c:38   UCX  WARN  object 0x2a6c100 was not returned to mpool ucp_requests
[1717924558.916179] [eu-a2p-271:106605:0]          mpool.c:38   UCX  WARN  object 0x2a6c2c0 was not returned to mpool ucp_requests
[1717924558.916183] [eu-a2p-271:106605:0]          mpool.c:38   UCX  WARN  object 0x2a6c480 was not returned to mpool ucp_requests
[1717924558.916189] [eu-a2p-271:106605:0]          mpool.c:38   UCX  WARN  object 0x2a6c640 was not returned to mpool ucp_requests
[1717924558.916193] [eu-a2p-271:106605:0]          mpool.c:38   UCX  WARN  object 0x2a6c800 was not returned to mpool ucp_requests
[1717924558.916198] [eu-a2p-271:106605:0]          mpool.c:38   UCX  WARN  object 0x2a6c9c0 was not returned to mpool ucp_requests
[1717924558.916203] [eu-a2p-271:106605:0]          mpool.c:38   UCX  WARN  object 0x2a6cb80 was not returned to mpool ucp_requests
[1717924558.916207] [eu-a2p-271:106605:0]          mpool.c:38   UCX  WARN  object 0x2a6cd40 was not returned to mpool ucp_requests
[1717924558.917300] [eu-a2p-271:106599:0]          mpool.c:38   UCX  WARN  object 0x3537f40 was not returned to mpool ucp_requests
[1717924558.917342] [eu-a2p-271:106599:0]          mpool.c:38   UCX  WARN  object 0x3538100 was not returned to mpool ucp_requests
[1717924558.917350] [eu-a2p-271:106599:0]          mpool.c:38   UCX  WARN  object 0x35382c0 was not returned to mpool ucp_requests
[1717924558.917356] [eu-a2p-271:106599:0]          mpool.c:38   UCX  WARN  object 0x3538480 was not returned to mpool ucp_requests
[1717924558.917363] [eu-a2p-271:106599:0]          mpool.c:38   UCX  WARN  object 0x3538640 was not returned to mpool ucp_requests
[1717924558.917368] [eu-a2p-271:106599:0]          mpool.c:38   UCX  WARN  object 0x3538800 was not returned to mpool ucp_requests
[1717924558.917374] [eu-a2p-271:106599:0]          mpool.c:38   UCX  WARN  object 0x35389c0 was not returned to mpool ucp_requests
[1717924558.917379] [eu-a2p-271:106599:0]          mpool.c:38   UCX  WARN  object 0x3538b80 was not returned to mpool ucp_requests
[1717924558.917385] [eu-a2p-271:106599:0]          mpool.c:38   UCX  WARN  object 0x3538d40 was not returned to mpool ucp_requests
[1717924558.918302] [eu-a2p-271:106601:0]          mpool.c:38   UCX  WARN  object 0x3b1a680 was not returned to mpool ucp_requests
[1717924558.918331] [eu-a2p-271:106601:0]          mpool.c:38   UCX  WARN  object 0x3b1a840 was not returned to mpool ucp_requests
[1717924558.918338] [eu-a2p-271:106601:0]          mpool.c:38   UCX  WARN  object 0x3b1aa00 was not returned to mpool ucp_requests
[1717924558.918344] [eu-a2p-271:106601:0]          mpool.c:38   UCX  WARN  object 0x3b1abc0 was not returned to mpool ucp_requests
[1717924558.918349] [eu-a2p-271:106601:0]          mpool.c:38   UCX  WARN  object 0x3b1ad80 was not returned to mpool ucp_requests
[1717924558.918354] [eu-a2p-271:106601:0]          mpool.c:38   UCX  WARN  object 0x3b1af40 was not returned to mpool ucp_requests
[1717924558.918359] [eu-a2p-271:106601:0]          mpool.c:38   UCX  WARN  object 0x3b1b100 was not returned to mpool ucp_requests
[1717924558.918363] [eu-a2p-271:106601:0]          mpool.c:38   UCX  WARN  object 0x3b1b2c0 was not returned to mpool ucp_requests
[1717924558.918368] [eu-a2p-271:106601:0]          mpool.c:38   UCX  WARN  object 0x3b1b480 was not returned to mpool ucp_requests
[1717924558.918373] [eu-a2p-271:106601:0]          mpool.c:38   UCX  WARN  object 0x3b1b640 was not returned to mpool ucp_requests
[1717924558.918378] [eu-a2p-271:106601:0]          mpool.c:38   UCX  WARN  object 0x3b1b800 was not returned to mpool ucp_requests
[1717924558.918383] [eu-a2p-271:106601:0]          mpool.c:38   UCX  WARN  object 0x3b1b9c0 was not returned to mpool ucp_requests
[1717924558.918388] [eu-a2p-271:106601:0]          mpool.c:38   UCX  WARN  object 0x3b1bb80 was not returned to mpool ucp_requests
[1717924558.918392] [eu-a2p-271:106601:0]          mpool.c:38   UCX  WARN  object 0x3b1bd40 was not returned to mpool ucp_requests


           ************************************************************
           *        Program running with 8 parallel MPI-processes     *
           *              working on a common directory               *
           ************************************************************

Diagonalization of the overlap matrix:
Smallest eigenvalue                        ... 8.222e-04
Time for diagonalization                   ...    0.039 sec
Threshold for overlap eigenvalues          ... 1.000e-08
Number of eigenvalues below threshold      ... 0
Time for construction of square roots      ...    0.023 sec
Total time needed                          ...    0.063 sec

-------------------
DFT GRID GENERATION
-------------------

General Integration Accuracy     IntAcc      ... 4.959
Radial Grid Type                 RadialGrid  ... OptM3 with GC (2021)
Angular Grid (max. ang.)         AngularGrid ... 6 (Lebedev-590)
Angular grid pruning method      GridPruning ... 4 (adaptive)
Weight generation scheme         WeightScheme... Becke
Basis function cutoff            BFCut       ... 1.0000e-11
Integration weight cutoff        WCut        ... 1.0000e-14
Angular grids for H and He will be reduced by one unit
Partially contracted basis set               ... off
Rotationally invariant grid construction     ... off

Total number of grid points                  ...   636936
Total number of batches                      ...     9981
Average number of points per batch           ...       63
Average number of grid points per atom       ...    10616
Time for grid setup =    8.056 sec

--------------------
COSX GRID GENERATION
--------------------

GRIDX 1
-------
General Integration Accuracy     IntAcc      ... 4.020
Radial Grid Type                 RadialGrid  ... OptM3 with GC (2021)
Angular Grid (max. ang.)         AngularGrid ... 2 (Lebedev-110)
Angular grid pruning method      GridPruning ... 4 (adaptive)
Weight generation scheme         WeightScheme... Becke
Basis function cutoff            BFCut       ... 1.0000e-11
Integration weight cutoff        WCut        ... 1.0000e-14
Angular grids for H and He will be reduced by one unit
Partially contracted basis set               ... on
Rotationally invariant grid construction     ... off

Total number of grid points                  ...    66821
Total number of batches                      ...     1066
Average number of points per batch           ...       62
Average number of grid points per atom       ...     1114
UseSFitting                                  ... on

GRIDX 2
-------
General Integration Accuracy     IntAcc      ... 4.338
Radial Grid Type                 RadialGrid  ... OptM3 with GC (2021)
Angular Grid (max. ang.)         AngularGrid ... 3 (Lebedev-194)
Angular grid pruning method      GridPruning ... 4 (adaptive)
Weight generation scheme         WeightScheme... Becke
Basis function cutoff            BFCut       ... 1.0000e-11
Integration weight cutoff        WCut        ... 1.0000e-14
Angular grids for H and He will be reduced by one unit
Partially contracted basis set               ... on
Rotationally invariant grid construction     ... off

Total number of grid points                  ...   144572
Total number of batches                      ...     2291
Average number of points per batch           ...       63
Average number of grid points per atom       ...     2410
UseSFitting                                  ... on

GRIDX 3
-------
General Integration Accuracy     IntAcc      ... 4.871
Radial Grid Type                 RadialGrid  ... OptM3 with GC (2021)
Angular Grid (max. ang.)         AngularGrid ... 4 (Lebedev-302)
Angular grid pruning method      GridPruning ... 4 (adaptive)
Weight generation scheme         WeightScheme... Becke
Basis function cutoff            BFCut       ... 1.0000e-11
Integration weight cutoff        WCut        ... 1.0000e-14
Angular grids for H and He will be reduced by one unit
Partially contracted basis set               ... on
Rotationally invariant grid construction     ... off

Total number of grid points                  ...   279415
Total number of batches                      ...     4396
Average number of points per batch           ...       63
Average number of grid points per atom       ...     4657
UseSFitting                                  ... on

Time for X-Grid setup             =    3.850 sec


--------------------
CPCM SOLVATION MODEL
--------------------
CPCM parameters:
  Epsilon                                         ...      80.4000
  Refrac                                          ...       1.3300
  Rsolv                                           ...       1.3000
  Surface type                                    ... GAUSSIAN VDW
  Epsilon function type                           ...         CPCM
Radii:
 Radius for C  used is    3.8550 Bohr (=   2.0400 Ang.)
 Radius for O  used is    3.4469 Bohr (=   1.8240 Ang.)
 Radius for H  used is    2.4944 Bohr (=   1.3200 Ang.)
Calculating surface                               ...        done! (  0.0s)
GEPOL surface points                              ...         2778
GEPOL Volume                                      ...    2978.4546
GEPOL Surface-area                                ...    1379.3453
Calculating surface distance matrix               ...        done! (  0.1s)
Performing Cholesky decomposition & store         ...        done! (  0.4s)
Overall time for CPCM initialization              ...                 0.5s
--------------
SCF ITERATIONS
--------------
ITER       Energy         Delta-E        Max-DP      RMS-DP      [F,P]     Damp
               ***  Starting incremental Fock matrix formation  ***
                      *** Initiating the SOSCF procedure ***
                      *** Re-Reading the Fockian *** 
                      *** Removing any level shift *** 
ITER      Energy       Delta-E        Grad      Rot      Max-DP    RMS-DP
  0  -1009.87080858 -1009.8708085832  0.000348  0.000348  0.001289  0.000031
               *** Restarting incremental Fock matrix formation ***
  1  -1009.87086023  -0.0000516461  0.000110  0.000319  0.000479  0.000015
  2  -1009.87086549  -0.0000052564  0.000030  0.000184  0.000183  0.000004
  3  -1009.87086540   0.0000000871  0.000056  0.000109  0.000143  0.000002
  4  -1009.87086558  -0.0000001864  0.000009  0.000055  0.000034  0.000001
  5  -1009.87086558   0.0000000018  0.000014  0.000041  0.000028  0.000000
  6  -1009.87086559  -0.0000000109  0.000004  0.000024  0.000017  0.000000
  7  -1009.87086559   0.0000000031  0.000006  0.000014  0.000010  0.000000
                  ***Gradient check signals convergence***
              ***Rediagonalizing the Fockian in SOSCF/NRSCF***

               *****************************************************
               *                     SUCCESS                       *
               *           SCF CONVERGED AFTER   8 CYCLES          *
               *****************************************************

Old exchange energy                            =    -28.772430126 Eh
New exchange energy                            =    -28.772411944 Eh
Exchange energy change after final integration =      0.000018182 Eh
Total energy after final integration           =  -1009.870847425 Eh
Final COS-X integration done in                =    23.451 sec
Total Energy       :        -1009.87084742 Eh          -27479.98281 eV
  Last Energy change         ...   -1.6216e-08  Tolerance :   1.0000e-08
  Last MAX-Density change    ...    4.8850e-15  Tolerance :   1.0000e-07
             **** THE GBW FILE WAS UPDATED (Q6_2e_0H_B3LYP_631Gd_opt.gbw) ****
             **** DENSITY Q6_2e_0H_B3LYP_631Gd_opt.scfp WAS UPDATED ****
             **** ENERGY FILE WAS UPDATED (Q6_2e_0H_B3LYP_631Gd_opt.en.tmp) ****
             **** THE GBW FILE WAS UPDATED (Q6_2e_0H_B3LYP_631Gd_opt.gbw) ****
             **** DENSITY Q6_2e_0H_B3LYP_631Gd_opt.scfp WAS UPDATED ****
Total SCF time: 0 days 0 hours 2 min 16 sec 

Maximum memory used throughout the entire SCF-calculation: 226.9 MB

-------------------------   --------------------
FINAL SINGLE POINT ENERGY     -1009.870847424792
-------------------------   --------------------


           ************************************************************
           *        Program running with 8 parallel MPI-processes     *
           *              working on a common directory               *
           ************************************************************
------------------------------------------------------------------------------
                         ORCA SCF GRADIENT CALCULATION
------------------------------------------------------------------------------

 ... reading COSX grid (gridx3)
Gradient of the Kohn-Sham DFT energy:
Kohn-Sham wavefunction type      ... RKS
Hartree-Fock exchange scaling    ...    0.200
Number of operators              ...    1
Number of atoms                  ...   60
Basis set dimensions             ...  408
Integral neglect threshold       ... 2.5e-11
Integral primitive cutoff        ... 2.5e-12
SHARK Integral package           ... ON

Nuc. rep. gradient       (SHARK) ... done (  0.0 sec)
HCore & Overlap gradient (SHARK) ... done (  1.1 sec)
RI-J gradient            (SHARK) ... done (  2.2 sec)
COSX-gradient                    ... done ( 29.9 sec)
Exchange-correlation gradient    ... done

------------------
CARTESIAN GRADIENT
------------------

   1   C   :   -0.000042921    0.000031460    0.000043689
   2   C   :    0.000069986   -0.000032186   -0.000004280
   3   C   :   -0.000054170    0.000090132   -0.000074889
   4   C   :    0.000049531   -0.000105913    0.000119186
   5   C   :   -0.000002611    0.000066413    0.000032754
   6   O   :   -0.000118565   -0.000029728    0.000008473
   7   C   :   -0.000035822   -0.000378763   -0.000394885
   8   O   :   -0.000149096    0.000042108   -0.000003328
   9   C   :   -0.000026850    0.000017499    0.000014033
  10   C   :    0.000037331    0.000013096    0.000036855
  11   C   :   -0.000007502   -0.000002971    0.000024898
  12   C   :    0.000017575   -0.000016360    0.000025206
  13   H   :   -0.000005598    0.000007451   -0.000004921
  14   H   :    0.000004065   -0.000008496    0.000009065
  15   H   :    0.000004526   -0.000006664    0.000002273
  16   H   :    0.000033094   -0.000074490   -0.000014509
  17   H   :   -0.000014114   -0.000009335   -0.000004343
  18   H   :    0.000000555   -0.000001256   -0.000000655
  19   H   :   -0.000005791    0.000007032   -0.000004166
  20   H   :   -0.000053489    0.000040278    0.000105054
  21   H   :    0.000000750    0.000016341   -0.000007292
  22   C   :    0.000010215   -0.000004489   -0.000011282
  23   C   :    0.000005682   -0.000030853   -0.000049080
  24   C   :   -0.000028470   -0.000002134   -0.000072528
  25   C   :   -0.000003533    0.000017328    0.000026626
  26   H   :    0.000040515    0.000007286   -0.000011442
  27   H   :    0.000017770    0.000013461   -0.000022365
  28   H   :    0.000010834   -0.000009452   -0.000013817
  29   H   :    0.000030954    0.000005765   -0.000066536
  30   H   :   -0.000001113    0.000008728   -0.000008708
  31   H   :   -0.000002157    0.000015046   -0.000013152
  32   H   :    0.000014409    0.000004834   -0.000010351
  33   H   :    0.000012128    0.000031116   -0.000002222
  34   H   :   -0.000000912    0.000003028    0.000001277
  35   C   :   -0.000031702    0.000051532    0.000042537
  36   C   :    0.000151393    0.000028013    0.000127977
  37   C   :   -0.000016997    0.000061606   -0.000047386
  38   C   :   -0.000005632    0.000011463   -0.000000897
  39   H   :    0.000102571   -0.000023109    0.000065536
  40   H   :   -0.000016289   -0.000004779    0.000017926
  41   H   :    0.000055304    0.000013721    0.000043998
  42   H   :   -0.000086329    0.000053433    0.000090953
  43   H   :    0.000015805    0.000031914    0.000005109
  44   H   :   -0.000001057    0.000019979    0.000017750
  45   H   :    0.000002840    0.000004030    0.000012956
  46   H   :    0.000088485   -0.000119124   -0.000019839
  47   H   :    0.000001706   -0.000015787    0.000029725
  48   C   :    0.000033030    0.000039230    0.000026043
  49   C   :   -0.000002677    0.000027354   -0.000006485
  50   C   :    0.000005496    0.000019860   -0.000106745
  51   C   :   -0.000116668   -0.000002215    0.000001819
  52   H   :    0.000013276    0.000009806    0.000007660
  53   H   :   -0.000006934    0.000068588    0.000013387
  54   H   :    0.000011702    0.000025067    0.000002634
  55   H   :   -0.000002496    0.000004270    0.000016205
  56   H   :   -0.000021167    0.000019029   -0.000000271
  57   H   :    0.000050662   -0.000034960   -0.000071256
  58   H   :   -0.000038446    0.000001915    0.000024891
  59   H   :    0.000034866    0.000000518   -0.000014242
  60   H   :   -0.000033097   -0.000010669    0.000058283

Difference to translation invariance:
           :   -0.0000051487    0.0000059973   -0.0000070916

Difference to rotation invariance:
           :    0.0012478518    0.0000706300   -0.0000142396

Norm of the cartesian gradient     ...    0.0007890039
RMS gradient                       ...    0.0000588089
MAX gradient                       ...    0.0003948846

-------
TIMINGS
-------

Total SCF gradient time            ...       48.560 sec

One electron gradient       ....       1.121 sec  (  2.3%)
RI-J Coulomb gradient       ....       2.187 sec  (  4.5%)
COSX gradient               ....      29.914 sec  ( 61.6%)
XC gradient                 ....      10.845 sec  ( 22.3%)
CPCM gradient               ....       1.042 sec  (  2.1%)
   A-Matrix (El+Nuc)        ....       0.362 sec  (  0.7%)
   Potential                ....       0.680 sec  (  1.4%)

Maximum memory used throughout the entire SCFGRAD-calculation: 158.1 MB
------------------------------------------------------------------------------
                         ORCA GEOMETRY RELAXATION STEP
------------------------------------------------------------------------------

Reading the OPT-File                    .... done
Getting information on internals        .... done
Copying old internal coords+grads       .... done
Making the new internal coordinates     .... (new redundants).... done
Validating the new internal coordinates .... (new redundants).... done
Calculating the B-matrix                .... done
Calculating the G,G- and P matrices     .... done
Transforming gradient to internals      .... done
Projecting the internal gradient        .... done
Number of atoms                         ....  60
Number of internal coordinates          .... 330
Current Energy                          .... -1009.870847425 Eh
Current gradient norm                   ....     0.000789004 Eh/bohr
Maximum allowed component of the step   ....  0.300
Current trust radius                    ....  0.300
Updating the Hessian (BFGS)             .... done
Forming the augmented Hessian           .... done
Diagonalizing the augmented Hessian     .... done
Last element of RFO vector              ....  0.999914794
Lowest eigenvalues of augmented Hessian:
 -0.000010110  0.008109983  0.009120153  0.009149863  0.009195206
Length of the computed step             ....  0.013055044
The final length of the internal step   ....  0.013055044
Converting the step to cartesian space:
 Initial RMS(Int)=    0.0007186565
Transforming coordinates:
 Iter   0:  RMS(Cart)=    0.0042536148 RMS(Int)=    0.0007187121
 Iter   1:  RMS(Cart)=    0.0000041598 RMS(Int)=    0.0000013196
 Iter   2:  RMS(Cart)=    0.0000000070 RMS(Int)=    0.0000000024
done
Storing new coordinates                 .... done

                                .--------------------.
          ----------------------|Geometry convergence|-------------------------
          Item                value                   Tolerance       Converged
          ---------------------------------------------------------------------
          Energy change      -0.0000047274            0.0000002000      NO
          RMS gradient        0.0000910293            0.0000080000      NO
          MAX gradient        0.0006320094            0.0000300000      NO
          RMS step            0.0007186565            0.0001000000      NO
          MAX step            0.0034709829            0.0002000000      NO
          ........................................................
          Max(Bonds)      0.0003      Max(Angles)    0.07
          Max(Dihed)        0.20      Max(Improp)    0.00
          ---------------------------------------------------------------------

The optimization has not yet converged - more geometry cycles are needed


    ---------------------------------------------------------------------------
                         Redundant Internal Coordinates
                            (Angstroem and degrees)

        Definition                    Value    dE/dq     Step     New-Value
    ----------------------------------------------------------------------------
     1. B(C   1,C   0)                1.4376  0.000084 -0.0001    1.4375   
     2. B(C   3,C   2)                1.4374 -0.000206  0.0001    1.4375   
     3. B(C   4,C   1)                1.4520 -0.000043 -0.0000    1.4520   
     4. B(C   4,C   2)                1.4520  0.000047 -0.0000    1.4519   
     5. B(O   5,C   4)                1.3149  0.000031 -0.0000    1.3149   
     6. B(C   6,C   3)                1.4520  0.000226 -0.0001    1.4519   
     7. B(C   6,C   0)                1.4520  0.000082 -0.0000    1.4519   
     8. B(O   7,C   6)                1.3144  0.000039 -0.0000    1.3144   
     9. B(C   8,C   1)                1.5807 -0.000010  0.0000    1.5808   
    10. B(C   9,C   8)                1.5611 -0.000015  0.0000    1.5611   
    11. B(C  10,C   8)                1.5502  0.000038 -0.0000    1.5501   
    12. B(C  11,C   8)                1.5510 -0.000041 -0.0000    1.5510   
    13. B(H  12,C   9)                1.0985 -0.000001 -0.0000    1.0985   
    14. B(H  13,C   9)                1.0882  0.000015 -0.0000    1.0882   
    15. B(H  14,C   9)                1.0995  0.000000  0.0000    1.0995   
    16. B(H  15,C  10)                1.0935 -0.000073  0.0000    1.0936   
    17. B(H  16,C  10)                1.1013  0.000015 -0.0000    1.1013   
    18. B(H  17,C  10)                1.0933  0.000002  0.0000    1.0933   
    19. B(H  18,C  11)                1.0989  0.000000  0.0000    1.0989   
    20. B(H  19,C  11)                1.0864  0.000094 -0.0000    1.0864   
    21. B(H  20,C  11)                1.0970  0.000009 -0.0000    1.0970   
    22. B(C  21,C   2)                1.5807  0.000082 -0.0001    1.5807   
    23. B(C  22,C  21)                1.5611  0.000031 -0.0000    1.5611   
    24. B(C  23,C  21)                1.5511  0.000105 -0.0001    1.5510   
    25. B(C  24,C  21)                1.5502  0.000015 -0.0000    1.5501   
    26. B(H  25,C  22)                1.0882 -0.000034  0.0000    1.0882   
    27. B(H  26,C  22)                1.0985  0.000011 -0.0000    1.0985   
    28. B(H  27,C  22)                1.0995  0.000017 -0.0000    1.0995   
    29. B(H  28,C  23)                1.0864  0.000000 -0.0000    1.0864   
    30. B(H  29,C  23)                1.0989 -0.000004  0.0000    1.0989   
    31. B(H  30,C  23)                1.0970  0.000014 -0.0000    1.0970   
    32. B(H  31,C  24)                1.1013  0.000007 -0.0000    1.1013   
    33. B(H  32,C  24)                1.0936  0.000030 -0.0000    1.0936   
    34. B(H  33,C  24)                1.0933  0.000001 -0.0000    1.0933   
    35. B(C  34,C   3)                1.5807  0.000329 -0.0003    1.5804   
    36. B(C  35,C  34)                1.5610  0.000026 -0.0000    1.5609   
    37. B(C  36,C  34)                1.5508 -0.000079  0.0001    1.5509   
    38. B(C  37,C  34)                1.5502 -0.000009  0.0000    1.5502   
    39. B(H  38,C  35)                1.0880 -0.000115  0.0001    1.0881   
    40. B(H  39,C  35)                1.0985  0.000019 -0.0000    1.0984   
    41. B(H  40,C  35)                1.0995  0.000059 -0.0000    1.0994   
    42. B(H  41,C  36)                1.0860 -0.000119  0.0001    1.0860   
    43. B(H  42,C  36)                1.0990  0.000036 -0.0000    1.0989   
    44. B(H  43,C  36)                1.0972  0.000008 -0.0000    1.0972   
    45. B(H  44,C  37)                1.1013  0.000006 -0.0000    1.1013   
    46. B(H  45,C  37)                1.0936  0.000140 -0.0001    1.0935   
    47. B(H  46,C  37)                1.0933 -0.000024  0.0000    1.0933   
    48. B(C  47,C   0)                1.5806  0.000148 -0.0001    1.5805   
    49. B(C  48,C  47)                1.5502  0.000031 -0.0000    1.5502   
    50. B(C  49,C  47)                1.5508 -0.000139  0.0001    1.5508   
    51. B(C  50,C  47)                1.5609 -0.000033  0.0000    1.5609   
    52. B(H  51,C  48)                1.0933  0.000010  0.0000    1.0934   
    53. B(H  52,C  48)                1.0935 -0.000051  0.0000    1.0935   
    54. B(H  53,C  48)                1.1013  0.000007 -0.0000    1.1013   
    55. B(H  54,C  49)                1.0972  0.000009 -0.0000    1.0972   
    56. B(H  55,C  49)                1.0990  0.000028 -0.0000    1.0989   
    57. B(H  56,C  49)                1.0860  0.000019  0.0000    1.0861   
    58. B(H  57,C  50)                1.0995  0.000035 -0.0000    1.0994   
    59. B(H  58,C  50)                1.0984 -0.000003  0.0000    1.0985   
    60. B(H  59,C  50)                1.0881 -0.000057  0.0000    1.0881   
    61. A(C   1,C   0,C   6)          118.53 -0.000085    0.01    118.54   
    62. A(C   6,C   0,C  47)          114.70  0.000085    0.02    114.71   
    63. A(C   1,C   0,C  47)          126.09  0.000005   -0.02    126.07   
    64. A(C   0,C   1,C   8)          126.06  0.000166   -0.02    126.05   
    65. A(C   0,C   1,C   4)          118.57  0.000016   -0.01    118.56   
    66. A(C   4,C   1,C   8)          114.69 -0.000176    0.03    114.72   
    67. A(C   3,C   2,C  21)          126.04 -0.000400    0.03    126.07   
    68. A(C   3,C   2,C   4)          118.56  0.000072    0.01    118.57   
    69. A(C   4,C   2,C  21)          114.73  0.000327   -0.04    114.69   
    70. A(C   2,C   3,C   6)          118.52 -0.000113    0.03    118.55   
    71. A(C   2,C   3,C  34)          126.05 -0.000517    0.03    126.08   
    72. A(C   6,C   3,C  34)          114.75  0.000632   -0.07    114.68   
    73. A(C   1,C   4,O   5)          120.22 -0.000163    0.01    120.23   
    74. A(C   2,C   4,O   5)          120.23  0.000136   -0.01    120.22   
    75. A(C   1,C   4,C   2)          119.55  0.000027   -0.00    119.54   
    76. A(C   3,C   6,O   7)          120.26  0.000157   -0.02    120.24   
    77. A(C   0,C   6,O   7)          120.24 -0.000217    0.01    120.25   
    78. A(C   0,C   6,C   3)          119.49  0.000057    0.01    119.50   
    79. A(C   1,C   8,C  10)          113.91  0.000045   -0.01    113.90   
    80. A(C   9,C   8,C  10)          106.10 -0.000053    0.01    106.11   
    81. A(C   1,C   8,C   9)          109.37 -0.000046    0.02    109.40   
    82. A(C  10,C   8,C  11)          110.56 -0.000055   -0.01    110.56   
    83. A(C   9,C   8,C  11)          101.46  0.000111   -0.01    101.44   
    84. A(C   1,C   8,C  11)          114.37 -0.000000   -0.01    114.36   
    85. A(H  13,C   9,H  14)          109.89 -0.000006    0.00    109.89   
    86. A(H  12,C   9,H  14)          107.54  0.000002   -0.00    107.54   
    87. A(C   8,C   9,H  14)          109.66  0.000008   -0.00    109.66   
    88. A(H  12,C   9,H  13)          108.97  0.000008   -0.00    108.97   
    89. A(C   8,C   9,H  13)          110.20 -0.000006    0.00    110.20   
    90. A(C   8,C   9,H  12)          110.54 -0.000005    0.00    110.54   
    91. A(H  16,C  10,H  17)          108.60 -0.000000   -0.00    108.60   
    92. A(H  15,C  10,H  17)          108.34 -0.000020    0.00    108.35   
    93. A(C   8,C  10,H  17)          108.30 -0.000007    0.00    108.30   
    94. A(H  15,C  10,H  16)          107.52 -0.000016    0.00    107.52   
    95. A(C   8,C  10,H  15)          112.86  0.000042   -0.00    112.85   
    96. A(C   8,C  10,H  16)          111.11 -0.000001    0.00    111.11   
    97. A(C   8,C  11,H  18)          108.97  0.000021   -0.00    108.97   
    98. A(H  19,C  11,H  20)          107.39  0.000042   -0.00    107.39   
    99. A(H  18,C  11,H  20)          107.40 -0.000004   -0.00    107.40   
   100. A(C   8,C  11,H  20)          110.26  0.000033   -0.00    110.26   
   101. A(H  18,C  11,H  19)          106.66  0.000018    0.00    106.66   
   102. A(C   8,C  11,H  19)          115.80 -0.000104    0.00    115.81   
   103. A(C  23,C  21,C  24)          110.56  0.000067   -0.00    110.56   
   104. A(C  22,C  21,C  24)          106.12  0.000037   -0.01    106.11   
   105. A(C   2,C  21,C  24)          113.91 -0.000050   -0.00    113.91   
   106. A(C  22,C  21,C  23)          101.44 -0.000108    0.01    101.45   
   107. A(C   2,C  21,C  23)          114.35 -0.000025    0.02    114.37   
   108. A(C   2,C  21,C  22)          109.39  0.000079   -0.02    109.37   
   109. A(H  26,C  22,H  27)          107.54 -0.000004    0.00    107.54   
   110. A(H  25,C  22,H  27)          109.89 -0.000005    0.00    109.89   
   111. A(C  21,C  22,H  27)          109.66  0.000003    0.00    109.66   
   112. A(H  25,C  22,H  26)          108.97  0.000021   -0.00    108.97   
   113. A(C  21,C  22,H  26)          110.54 -0.000013    0.00    110.54   
   114. A(C  21,C  22,H  25)          110.20 -0.000002   -0.00    110.20   
   115. A(H  29,C  23,H  30)          107.40 -0.000002    0.00    107.40   
   116. A(H  28,C  23,H  30)          107.39 -0.000045    0.00    107.39   
   117. A(C  21,C  23,H  30)          110.26 -0.000016    0.00    110.26   
   118. A(H  28,C  23,H  29)          106.66 -0.000038    0.00    106.66   
   119. A(C  21,C  23,H  29)          108.96 -0.000010   -0.00    108.96   
   120. A(C  21,C  23,H  28)          115.82  0.000104   -0.01    115.81   
   121. A(H  32,C  24,H  33)          108.35  0.000007    0.00    108.35   
   122. A(H  31,C  24,H  33)          108.61  0.000006   -0.00    108.60   
   123. A(C  21,C  24,H  33)          108.31  0.000012   -0.00    108.31   
   124. A(H  31,C  24,H  32)          107.52  0.000007    0.00    107.52   
   125. A(C  21,C  24,H  32)          112.85 -0.000031    0.00    112.85   
   126. A(C  21,C  24,H  31)          111.11  0.000001    0.00    111.11   
   127. A(C  36,C  34,C  37)          110.59  0.000067    0.02    110.61   
   128. A(C  35,C  34,C  37)          106.07  0.000090   -0.02    106.05   
   129. A(C   3,C  34,C  37)          113.94 -0.000123    0.00    113.95   
   130. A(C  35,C  34,C  36)          101.41 -0.000283    0.05    101.46   
   131. A(C   3,C  34,C  36)          114.23  0.000016    0.02    114.25   
   132. A(C   3,C  34,C  35)          109.52  0.000231   -0.07    109.46   
   133. A(H  39,C  35,H  40)          107.56 -0.000004    0.00    107.56   
   134. A(H  38,C  35,H  40)          109.92 -0.000003   -0.00    109.92   
   135. A(C  34,C  35,H  40)          109.64 -0.000022    0.00    109.65   
   136. A(H  38,C  35,H  39)          108.87 -0.000003    0.00    108.87   
   137. A(C  34,C  35,H  39)          110.55  0.000004   -0.00    110.55   
   138. A(C  34,C  35,H  38)          110.25  0.000027   -0.01    110.25   
   139. A(H  42,C  36,H  43)          107.39 -0.000001    0.00    107.40   
   140. A(H  41,C  36,H  43)          107.34 -0.000027    0.00    107.35   
   141. A(C  34,C  36,H  43)          110.23 -0.000017    0.00    110.24   
   142. A(H  41,C  36,H  42)          106.73  0.000001   -0.01    106.73   
   143. A(C  34,C  36,H  42)          109.00 -0.000024    0.00    109.00   
   144. A(C  34,C  36,H  41)          115.78  0.000065   -0.00    115.78   
   145. A(H  45,C  37,H  46)          108.38  0.000042   -0.01    108.37   
   146. A(H  44,C  37,H  46)          108.57  0.000015   -0.00    108.57   
   147. A(C  34,C  37,H  46)          108.29 -0.000011    0.00    108.29   
   148. A(H  44,C  37,H  45)          107.51  0.000013    0.00    107.51   
   149. A(C  34,C  37,H  45)          112.88 -0.000053    0.00    112.89   
   150. A(C  34,C  37,H  44)          111.10 -0.000001    0.00    111.10   
   151. A(C  49,C  47,C  50)          101.44  0.000002    0.01    101.45   
   152. A(C  48,C  47,C  50)          106.04 -0.000088    0.01    106.05   
   153. A(C   0,C  47,C  50)          109.49  0.000111   -0.01    109.48   
   154. A(C  48,C  47,C  49)          110.60  0.000011    0.00    110.60   
   155. A(C   0,C  47,C  49)          114.25 -0.000062   -0.01    114.24   
   156. A(C   0,C  47,C  48)          113.95  0.000024   -0.00    113.95   
   157. A(H  52,C  48,H  53)          107.51 -0.000021    0.00    107.51   
   158. A(H  51,C  48,H  53)          108.57 -0.000003    0.00    108.57   
   159. A(C  47,C  48,H  53)          111.10 -0.000009    0.00    111.10   
   160. A(H  51,C  48,H  52)          108.37 -0.000007   -0.00    108.37   
   161. A(C  47,C  48,H  52)          112.89  0.000064   -0.00    112.89   
   162. A(C  47,C  48,H  51)          108.29 -0.000026    0.00    108.29   
   163. A(H  55,C  49,H  56)          106.73  0.000052   -0.00    106.73   
   164. A(H  54,C  49,H  56)          107.35  0.000039   -0.00    107.35   
   165. A(C  47,C  49,H  56)          115.77 -0.000131    0.01    115.78   
   166. A(H  54,C  49,H  55)          107.40 -0.000005    0.00    107.40   
   167. A(C  47,C  49,H  55)          109.00  0.000019   -0.00    109.00   
   168. A(C  47,C  49,H  54)          110.24  0.000034   -0.00    110.23   
   169. A(H  58,C  50,H  59)          108.87 -0.000030    0.01    108.87   
   170. A(H  57,C  50,H  59)          109.92  0.000001    0.00    109.92   
   171. A(C  47,C  50,H  59)          110.25  0.000039   -0.00    110.25   
   172. A(H  57,C  50,H  58)          107.56  0.000009   -0.00    107.56   
   173. A(C  47,C  50,H  58)          110.55  0.000004   -0.00    110.55   
   174. A(C  47,C  50,H  57)          109.64 -0.000024    0.00    109.64   
   175. D(C   4,C   1,C   0,C  47)   -149.22 -0.000147    0.07   -149.14   
   176. D(C   8,C   1,C   0,C  47)     40.74 -0.000170    0.04     40.77   
   177. D(C   4,C   1,C   0,C   6)     20.77 -0.000107    0.08     20.85   
   178. D(C   8,C   1,C   0,C   6)   -149.28 -0.000130    0.05   -149.23   
   179. D(C  34,C   3,C   2,C   4)    149.10 -0.000082    0.09    149.19   
   180. D(C   6,C   3,C   2,C  21)    149.14 -0.000130    0.14    149.29   
   181. D(C  34,C   3,C   2,C  21)    -40.81 -0.000050    0.05    -40.77   
   182. D(C   6,C   3,C   2,C   4)    -20.94 -0.000163    0.18    -20.76   
   183. D(O   5,C   4,C   2,C  21)     28.69  0.000119    0.01     28.70   
   184. D(C   1,C   4,C   2,C   3)     20.82  0.000076   -0.04     20.78   
   185. D(O   5,C   4,C   2,C   3)   -160.13  0.000079   -0.02   -160.15   
   186. D(C   2,C   4,C   1,C   8)    150.42  0.000133   -0.07    150.35   
   187. D(C   1,C   4,C   2,C  21)   -150.36  0.000116   -0.01   -150.37   
   188. D(O   5,C   4,C   1,C   0)    160.22  0.000075   -0.11    160.10   
   189. D(O   5,C   4,C   1,C   8)    -28.63  0.000127   -0.08    -28.72   
   190. D(C   2,C   4,C   1,C   0)    -20.73  0.000081   -0.10    -20.83   
   191. D(C   0,C   6,C   3,C  34)   -149.76  0.000191   -0.12   -149.88   
   192. D(O   7,C   6,C   3,C   2)   -159.84  0.000060    0.01   -159.83   
   193. D(C   3,C   6,C   0,C   1)    -21.30 -0.000019    0.06    -21.24   
   194. D(O   7,C   6,C   0,C  47)    -28.98  0.000104   -0.14    -29.11   
   195. D(O   7,C   6,C   3,C  34)     29.02  0.000092    0.09     29.11   
   196. D(C   0,C   6,C   3,C   2)     21.39  0.000158   -0.20     21.19   
   197. D(C   3,C   6,C   0,C  47)    149.80  0.000011    0.07    149.87   
   198. D(O   7,C   6,C   0,C   1)    159.92  0.000075   -0.14    159.78   
   199. D(C  11,C   8,C   1,C   0)     19.22 -0.000129    0.04     19.26   
   200. D(C  10,C   8,C   1,C   4)     80.33 -0.000129    0.03     80.36   
   201. D(C  10,C   8,C   1,C   0)   -109.29 -0.000092    0.06   -109.23   
   202. D(C   9,C   8,C   1,C   0)    132.20 -0.000022    0.03    132.23   
   203. D(C  11,C   8,C   1,C   4)   -151.16 -0.000167    0.01   -151.15   
   204. D(C   9,C   8,C   1,C   4)    -38.18 -0.000059   -0.00    -38.18   
   205. D(H  12,C   9,C   8,C   1)    -60.73 -0.000015    0.02    -60.71   
   206. D(H  14,C   9,C   8,C  11)    -57.97  0.000019    0.02    -57.95   
   207. D(H  14,C   9,C   8,C   1)   -179.13 -0.000020    0.03   -179.11   
   208. D(H  13,C   9,C   8,C  11)   -179.06  0.000026    0.01   -179.05   
   209. D(H  13,C   9,C   8,C  10)    -63.50 -0.000008    0.01    -63.49   
   210. D(H  13,C   9,C   8,C   1)     59.78 -0.000013    0.02     59.80   
   211. D(H  12,C   9,C   8,C  10)    175.99 -0.000011    0.01    176.00   
   212. D(H  14,C   9,C   8,C  10)     57.60 -0.000015    0.01     57.61   
   213. D(H  12,C   9,C   8,C  11)     60.43  0.000023    0.01     60.44   
   214. D(H  17,C  10,C   8,C  11)    172.48  0.000026    0.01    172.50   
   215. D(H  17,C  10,C   8,C   1)    -57.10  0.000015   -0.01    -57.11   
   216. D(H  16,C  10,C   8,C  11)     53.28  0.000031    0.01     53.30   
   217. D(H  16,C  10,C   8,C   9)    -55.93 -0.000046    0.02    -55.90   
   218. D(H  16,C  10,C   8,C   1)   -176.30  0.000020   -0.01   -176.31   
   219. D(H  15,C  10,C   8,C  11)    -67.57  0.000023    0.01    -67.56   
   220. D(H  17,C  10,C   8,C   9)     63.27 -0.000051    0.02     63.30   
   221. D(H  15,C  10,C   8,C   9)   -176.78 -0.000055    0.03   -176.76   
   222. D(H  15,C  10,C   8,C   1)     62.85  0.000012   -0.01     62.84   
   223. D(H  20,C  11,C   8,C  10)   -178.48 -0.000005    0.03   -178.45   
   224. D(H  20,C  11,C   8,C   9)    -66.26 -0.000031    0.04    -66.22   
   225. D(H  20,C  11,C   8,C   1)     51.34 -0.000018    0.05     51.40   
   226. D(H  19,C  11,C   8,C  10)     59.35 -0.000010    0.03     59.39   
   227. D(H  19,C  11,C   8,C   9)    171.58 -0.000037    0.04    171.61   
   228. D(H  19,C  11,C   8,C   1)    -70.82 -0.000023    0.05    -70.77   
   229. D(H  18,C  11,C   8,C  10)    -60.84  0.000021    0.03    -60.81   
   230. D(H  18,C  11,C   8,C   9)     51.38 -0.000005    0.03     51.42   
   231. D(H  18,C  11,C   8,C   1)    168.98  0.000009    0.05    169.03   
   232. D(C  24,C  21,C   2,C   3)    109.23 -0.000091    0.01    109.23   
   233. D(C  23,C  21,C   2,C   3)    -19.26 -0.000118   -0.01    -19.27   
   234. D(C  22,C  21,C   2,C   4)     38.18 -0.000008   -0.05     38.13   
   235. D(C  22,C  21,C   2,C   3)   -132.23 -0.000021   -0.02   -132.25   
   236. D(C  24,C  21,C   2,C   4)    -80.36 -0.000078   -0.03    -80.39   
   237. D(C  23,C  21,C   2,C   4)    151.15 -0.000105   -0.04    151.11   
   238. D(H  27,C  22,C  21,C  24)    -57.59 -0.000014   -0.01    -57.60   
   239. D(H  27,C  22,C  21,C   2)    179.12 -0.000022    0.01    179.13   
   240. D(H  26,C  22,C  21,C  23)    -60.42  0.000039   -0.01    -60.44   
   241. D(H  26,C  22,C  21,C   2)     60.72 -0.000011    0.01     60.73   
   242. D(H  26,C  22,C  21,C  24)   -175.99 -0.000003   -0.01   -176.00   
   243. D(H  25,C  22,C  21,C  24)     63.50 -0.000019   -0.01     63.49   
   244. D(H  27,C  22,C  21,C  23)     57.97  0.000028   -0.01     57.96   
   245. D(H  25,C  22,C  21,C  23)    179.06  0.000023   -0.01    179.05   
   246. D(H  25,C  22,C  21,C   2)    -59.79 -0.000027    0.01    -59.78   
   247. D(H  30,C  23,C  21,C  24)    178.47  0.000008   -0.02    178.45   
   248. D(H  30,C  23,C  21,C  22)     66.23 -0.000006   -0.02     66.22   
   249. D(H  30,C  23,C  21,C   2)    -51.37 -0.000022   -0.01    -51.38   
   250. D(H  29,C  23,C  21,C  24)     60.83  0.000026   -0.02     60.81   
   251. D(H  29,C  23,C  21,C  22)    -51.40  0.000012   -0.02    -51.42   
   252. D(H  29,C  23,C  21,C   2)   -169.01 -0.000004   -0.01   -169.02   
   253. D(H  28,C  23,C  21,C  24)    -59.36  0.000013   -0.02    -59.38   
   254. D(H  28,C  23,C  21,C  22)   -171.60 -0.000002   -0.02   -171.62   
   255. D(H  28,C  23,C  21,C   2)     70.79 -0.000018   -0.01     70.79   
   256. D(H  33,C  24,C  21,C  23)   -172.51  0.000014    0.00   -172.50   
   257. D(H  33,C  24,C  21,C  22)    -63.30 -0.000062    0.01    -63.29   
   258. D(H  33,C  24,C  21,C   2)     57.10  0.000032   -0.02     57.08   
   259. D(H  32,C  24,C  21,C  23)     67.55  0.000016    0.00     67.55   
   260. D(H  32,C  24,C  21,C  22)    176.75 -0.000060    0.01    176.76   
   261. D(H  32,C  24,C  21,C   2)    -62.85  0.000034   -0.02    -62.87   
   262. D(H  31,C  24,C  21,C  23)    -53.30  0.000029   -0.00    -53.30   
   263. D(H  31,C  24,C  21,C  22)     55.91 -0.000047    0.01     55.91   
   264. D(H  31,C  24,C  21,C   2)    176.31  0.000047   -0.02    176.28   
   265. D(C  37,C  34,C   3,C   6)    -80.83 -0.000131    0.02    -80.81   
   266. D(C  37,C  34,C   3,C   2)    108.80 -0.000149    0.10    108.90   
   267. D(C  36,C  34,C   3,C   6)    150.72 -0.000129   -0.03    150.69   
   268. D(C  36,C  34,C   3,C   2)    -19.65 -0.000146    0.06    -19.59   
   269. D(C  35,C  34,C   3,C   6)     37.77  0.000065   -0.05     37.72   
   270. D(C  35,C  34,C   3,C   2)   -132.59  0.000047    0.03   -132.56   
   271. D(H  40,C  35,C  34,C  37)    -57.93 -0.000005    0.05    -57.88   
   272. D(H  40,C  35,C  34,C  36)     57.63 -0.000016    0.08     57.71   
   273. D(H  40,C  35,C  34,C   3)    178.69 -0.000046    0.09    178.78   
   274. D(H  39,C  35,C  34,C  37)   -176.35  0.000011    0.04   -176.30   
   275. D(H  39,C  35,C  34,C  36)    -60.78  0.000000    0.08    -60.71   
   276. D(H  39,C  35,C  34,C   3)     60.27 -0.000029    0.09     60.36   
   277. D(H  38,C  35,C  34,C  37)     63.22 -0.000005    0.05     63.27   
   278. D(H  38,C  35,C  34,C  36)    178.79 -0.000017    0.08    178.87   
   279. D(H  38,C  35,C  34,C   3)    -60.16 -0.000046    0.09    -60.07   
   280. D(H  43,C  36,C  34,C  37)    177.65  0.000004    0.07    177.72   
   281. D(H  43,C  36,C  34,C  35)     65.47  0.000016    0.06     65.53   
   282. D(H  43,C  36,C  34,C   3)    -52.22 -0.000093    0.10    -52.11   
   283. D(H  42,C  36,C  34,C  37)     60.02  0.000029    0.06     60.08   
   284. D(H  42,C  36,C  34,C  35)    -52.16  0.000041    0.06    -52.10   
   285. D(H  42,C  36,C  34,C   3)   -169.85 -0.000068    0.10   -169.75   
   286. D(H  41,C  36,C  34,C  37)    -60.28  0.000002    0.07    -60.21   
   287. D(H  41,C  36,C  34,C  35)   -172.46  0.000013    0.06   -172.40   
   288. D(H  41,C  36,C  34,C   3)     69.85 -0.000096    0.11     69.96   
   289. D(H  46,C  37,C  34,C  35)    -63.77 -0.000187    0.10    -63.68   
   290. D(H  46,C  37,C  34,C   3)     56.78  0.000090    0.00     56.79   
   291. D(H  45,C  37,C  34,C  36)     67.07  0.000054    0.05     67.12   
   292. D(H  45,C  37,C  34,C  35)    176.23 -0.000198    0.10    176.33   
   293. D(H  45,C  37,C  34,C   3)    -63.21  0.000079    0.01    -63.21   
   294. D(H  44,C  37,C  34,C  36)    -53.79  0.000076    0.04    -53.75   
   295. D(H  44,C  37,C  34,C  35)     55.37 -0.000177    0.10     55.47   
   296. D(H  46,C  37,C  34,C  36)   -172.93  0.000066    0.05   -172.89   
   297. D(H  44,C  37,C  34,C   3)    175.93  0.000100    0.00    175.93   
   298. D(C  49,C  47,C   0,C   6)   -150.82 -0.000184    0.06   -150.76   
   299. D(C  49,C  47,C   0,C   1)     19.50 -0.000161    0.07     19.57   
   300. D(C  48,C  47,C   0,C   6)     80.69 -0.000166    0.07     80.76   
   301. D(C  48,C  47,C   0,C   1)   -108.99 -0.000142    0.08   -108.91   
   302. D(C  50,C  47,C   0,C   6)    -37.86 -0.000147    0.06    -37.79   
   303. D(C  50,C  47,C   0,C   1)    132.46 -0.000124    0.07    132.53   
   304. D(H  53,C  48,C  47,C  50)    -55.40  0.000064   -0.05    -55.45   
   305. D(H  53,C  48,C  47,C  49)     53.78  0.000027   -0.04     53.74   
   306. D(H  53,C  48,C  47,C   0)   -175.90 -0.000028   -0.05   -175.95   
   307. D(H  52,C  48,C  47,C  50)   -176.27  0.000053   -0.05   -176.32   
   308. D(H  52,C  48,C  47,C  49)    -67.09  0.000016   -0.04    -67.12   
   309. D(H  52,C  48,C  47,C   0)     63.24 -0.000040   -0.05     63.18   
   310. D(H  51,C  48,C  47,C  50)     63.74  0.000039   -0.05     63.69   
   311. D(H  51,C  48,C  47,C  49)    172.92  0.000002   -0.03    172.89   
   312. D(H  51,C  48,C  47,C   0)    -56.76 -0.000054   -0.05    -56.81   
   313. D(H  56,C  49,C  47,C  50)    172.45 -0.000052   -0.06    172.39   
   314. D(H  56,C  49,C  47,C  48)     60.29  0.000043   -0.08     60.21   
   315. D(H  56,C  49,C  47,C   0)    -69.87  0.000053   -0.07    -69.94   
   316. D(H  55,C  49,C  47,C  50)     52.16 -0.000045   -0.06     52.10   
   317. D(H  55,C  49,C  47,C  48)    -60.00  0.000050   -0.08    -60.08   
   318. D(H  55,C  49,C  47,C   0)    169.83  0.000059   -0.07    169.77   
   319. D(H  54,C  49,C  47,C  50)    -65.48 -0.000069   -0.06    -65.54   
   320. D(H  54,C  49,C  47,C  48)   -177.64  0.000025   -0.07   -177.72   
   321. D(H  54,C  49,C  47,C   0)     52.19  0.000035   -0.07     52.13   
   322. D(H  59,C  50,C  47,C  49)   -178.80  0.000004   -0.05   -178.86   
   323. D(H  59,C  50,C  47,C  48)    -63.23 -0.000014   -0.04    -63.27   
   324. D(H  59,C  50,C  47,C   0)     60.12  0.000025   -0.04     60.08   
   325. D(H  58,C  50,C  47,C  49)     60.77  0.000014   -0.06     60.71   
   326. D(H  58,C  50,C  47,C  48)    176.35 -0.000005   -0.05    176.30   
   327. D(H  58,C  50,C  47,C   0)    -60.30  0.000035   -0.05    -60.35   
   328. D(H  57,C  50,C  47,C  49)    -57.65  0.000015   -0.06    -57.70   
   329. D(H  57,C  50,C  47,C  48)     57.93 -0.000004   -0.05     57.88   
   330. D(H  57,C  50,C  47,C   0)   -178.72  0.000036   -0.04   -178.76   
    ----------------------------------------------------------------------------

         *************************************************************
         *                GEOMETRY OPTIMIZATION CYCLE  19            *
         *************************************************************
---------------------------------
CARTESIAN COORDINATES (ANGSTROEM)
---------------------------------
  C     -1.253759    0.702681   -0.140400
  C     -1.254403   -0.708289    0.134447
  C      1.254629   -0.708863    0.134767
  C      1.254677    0.701913   -0.141156
  C     -0.000059   -1.346529    0.491445
  O     -0.000227   -2.502978    1.117131
  C      0.000568    1.338434   -0.501821
  O      0.000931    2.491350   -1.133043
  C     -2.453989   -1.705371   -0.121684
  C     -1.924212   -2.975254   -0.859068
  C     -3.135978   -2.213618    1.174269
  C     -3.514274   -1.185542   -1.127286
  H     -1.486425   -2.703107   -1.829135
  H     -1.166552   -3.471382   -0.255837
  H     -2.758089   -3.664888   -1.053715
  H     -3.599943   -1.410201    1.753232
  H     -3.919649   -2.953096    0.946297
  H     -2.375680   -2.692038    1.797465
  H     -4.192026   -2.009786   -1.389611
  H     -4.138528   -0.368630   -0.776269
  H     -3.028752   -0.852786   -2.053026
  C      2.453394   -1.707033   -0.120451
  C      1.921889   -2.977050   -0.856330
  C      3.514164   -1.189327   -1.126655
  C      3.134889   -2.214792    1.175966
  H      1.163631   -3.471494   -0.252400
  H      1.484349   -2.705457   -1.826658
  H      2.754788   -3.668051   -1.050233
  H      4.139378   -0.372780   -0.776522
  H      4.190972   -2.014588   -1.388215
  H      3.028947   -0.856961   -2.052692
  H      3.917660   -2.955426    0.948663
  H      3.599871   -1.411318    1.754031
  H      2.374079   -2.691652    1.799727
  C      2.450909    1.701258    0.119735
  C      1.915293    2.975056    0.845736
  C      3.501436    1.185391    1.137309
  C      3.143998    2.204072   -1.172483
  H      1.165871    3.471041    0.232251
  H      1.464150    2.707724    1.810923
  H      2.748657    3.662966    1.048321
  H      4.118814    0.357855    0.800367
  H      4.185383    2.006712    1.392841
  H      3.007936    0.868928    2.064716
  H      3.920207    2.950373   -0.941311
  H      3.619534    1.399836   -1.740571
  H      2.387626    2.673637   -1.807166
  C     -2.449715    1.702234    0.121545
  C     -3.142755    2.206418   -1.170168
  C     -3.500372    1.185414    1.138474
  C     -1.914371    2.975237    0.849168
  H     -2.386329    2.676627   -1.804311
  H     -3.618291    1.402802   -1.739141
  H     -3.918949    2.952496   -0.938231
  H     -3.006986    0.867939    2.065590
  H     -4.184267    2.006533    1.394799
  H     -4.117789    0.358281    0.800579
  H     -2.747896    3.662757    1.052493
  H     -1.463346    2.706791    1.814107
  H     -1.164959    3.472078    0.236437

----------------------------
CARTESIAN COORDINATES (A.U.)
----------------------------
  NO LB      ZA    FRAG     MASS         X           Y           Z
   0 C     6.0000    0    12.011   -2.369260    1.327874   -0.265317
   1 C     6.0000    0    12.011   -2.370478   -1.338472    0.254068
   2 C     6.0000    0    12.011    2.370905   -1.339557    0.254673
   3 C     6.0000    0    12.011    2.370995    1.326423   -0.266747
   4 C     6.0000    0    12.011   -0.000112   -2.544572    0.928697
   5 O     8.0000    0    15.999   -0.000430   -4.729943    2.111072
   6 C     6.0000    0    12.011    0.001074    2.529274   -0.948305
   7 O     8.0000    0    15.999    0.001759    4.707968   -2.141141
   8 C     6.0000    0    12.011   -4.637367   -3.222685   -0.229950
   9 C     6.0000    0    12.011   -3.636234   -5.622415   -1.623403
  10 C     6.0000    0    12.011   -5.926140   -4.183132    2.219047
  11 C     6.0000    0    12.011   -6.641016   -2.240349   -2.130261
  12 H     1.0000    0     1.008   -2.808935   -5.108132   -3.456564
  13 H     1.0000    0     1.008   -2.204463   -6.559962   -0.483463
  14 H     1.0000    0     1.008   -5.212034   -6.925634   -1.991232
  15 H     1.0000    0     1.008   -6.802906   -2.664893    3.313129
  16 H     1.0000    0     1.008   -7.407064   -5.580542    1.788242
  17 H     1.0000    0     1.008   -4.489385   -5.087214    3.396717
  18 H     1.0000    0     1.008   -7.921782   -3.797944   -2.625985
  19 H     1.0000    0     1.008   -7.820685   -0.696610   -1.466936
  20 H     1.0000    0     1.008   -5.723511   -1.611533   -3.879656
  21 C     6.0000    0    12.011    4.636244   -3.225826   -0.227620
  22 C     6.0000    0    12.011    3.631843   -5.625810   -1.618229
  23 C     6.0000    0    12.011    6.640808   -2.247503   -2.129069
  24 C     6.0000    0    12.011    5.924082   -4.185349    2.222253
  25 H     1.0000    0     1.008    2.198945   -6.560173   -0.476967
  26 H     1.0000    0     1.008    2.805013   -5.112573   -3.451883
  27 H     1.0000    0     1.008    5.205796   -6.931612   -1.984652
  28 H     1.0000    0     1.008    7.822291   -0.704452   -1.467413
  29 H     1.0000    0     1.008    7.919788   -3.807020   -2.623347
  30 H     1.0000    0     1.008    5.723880   -1.619422   -3.879026
  31 H     1.0000    0     1.008    7.403304   -5.584946    1.792714
  32 H     1.0000    0     1.008    6.802769   -2.667005    3.314639
  33 H     1.0000    0     1.008    4.486359   -5.086486    3.400990
  34 C     6.0000    0    12.011    4.631546    3.214912    0.226267
  35 C     6.0000    0    12.011    3.619379    5.622042    1.598209
  36 C     6.0000    0    12.011    6.616755    2.240064    2.149203
  37 C     6.0000    0    12.011    5.941295    4.165092   -2.215672
  38 H     1.0000    0     1.008    2.203178    6.559316    0.438892
  39 H     1.0000    0     1.008    2.766843    5.116856    3.422149
  40 H     1.0000    0     1.008    5.194208    6.922002    1.981040
  41 H     1.0000    0     1.008    7.783431    0.676248    1.512475
  42 H     1.0000    0     1.008    7.909227    3.792135    2.632088
  43 H     1.0000    0     1.008    5.684174    1.642036    3.901747
  44 H     1.0000    0     1.008    7.408118    5.575398   -1.778821
  45 H     1.0000    0     1.008    6.839929    2.645306   -3.289202
  46 H     1.0000    0     1.008    4.511959    5.052442   -3.415049
  47 C     6.0000    0    12.011   -4.629290    3.216755    0.229688
  48 C     6.0000    0    12.011   -5.938945    4.169525   -2.211297
  49 C     6.0000    0    12.011   -6.614744    2.240109    2.151403
  50 C     6.0000    0    12.011   -3.617637    5.622383    1.604694
  51 H     1.0000    0     1.008   -4.509507    5.058092   -3.409655
  52 H     1.0000    0     1.008   -6.837580    2.650911   -3.286500
  53 H     1.0000    0     1.008   -7.405741    5.579408   -1.773000
  54 H     1.0000    0     1.008   -5.682380    1.640167    3.903400
  55 H     1.0000    0     1.008   -7.907119    3.791797    2.635788
  56 H     1.0000    0     1.008   -7.781493    0.677054    1.512876
  57 H     1.0000    0     1.008   -5.192771    6.921608    1.988924
  58 H     1.0000    0     1.008   -2.765323    5.115094    3.428165
  59 H     1.0000    0     1.008   -2.201454    6.561276    0.446802

--------------------------------
INTERNAL COORDINATES (ANGSTROEM)
--------------------------------
 C      0   0   0     0.000000000000     0.00000000     0.00000000
 C      1   0   0     1.437489420134     0.00000000     0.00000000
 C      2   1   0     2.509032007628    89.98857048     0.00000000
 C      3   2   1     1.437505054264    89.98763461   359.95641516
 C      3   2   1     1.451922725567    30.22853205   161.80240740
 O      5   3   2     1.314859918765   120.21756699   179.06820485
 C      4   3   2     1.451904500342   118.54864632   349.53372546
 O      7   4   3     1.314403087057   120.23831825   200.17348747
 C      2   1   3     1.580754035499   126.04972563   200.23065791
 C      9   2   1     1.561089288722   109.39652267   132.22854329
 C      9   2   1     1.550135447816   113.90466320   250.77364665
 C      9   2   1     1.551019430300   114.35677081    19.25823960
 H     10   9   2     1.098522552130   110.53847347   299.28937368
 H     10   9   2     1.088154206571   110.20157410    59.79828179
 H     10   9   2     1.099469859500   109.66221572   180.89402002
 H     11   9   2     1.093590729043   112.85398283    62.83679859
 H     11   9   2     1.101335028018   111.10927848   183.68887606
 H     11   9   2     1.093303302710   108.30457152   302.89075224
 H     12   9   2     1.098881524346   108.96606402   169.03373750
 H     12   9   2     1.086393101025   115.80709567   289.23155963
 H     12   9   2     1.097020040619   110.25686373    51.39574249
 C      3   2   1     1.580670775547   139.33340220   205.37723643
 C     22   3   2     1.561076043533   109.36871855    15.67681977
 C     22   3   2     1.551030873419   114.37078161   128.65332805
 C     22   3   2     1.550145368554   113.90527113   257.15502218
 H     23  22   3     1.088191057869   110.19914227   300.22074135
 H     23  22   3     1.098517327039   110.53962878    60.73000242
 H     23  22   3     1.099455339478   109.66498463   179.12975742
 H     24  22   3     1.086386370078   115.80990096    70.78526197
 H     24  22   3     1.098880068528   108.96375838   190.98146653
 H     24  22   3     1.097018132144   110.25808457   308.61777234
 H     25  22   3     1.101333739379   111.10870744   176.28331113
 H     25  22   3     1.093589128071   112.85138817   297.13323730
 H     25  22   3     1.093300377853   108.30532741    57.07946388
 C      4   3   2     1.580420063701   126.07973379   159.47862981
 C     35   4   3     1.560936372308   109.45494756   227.43822648
 C     35   4   3     1.550865163843   114.24849007   340.40770725
 C     35   4   3     1.550168581303   113.94829997   108.90421757
 H     36  35   4     1.088116044142   110.24723427   299.93238103
 H     36  35   4     1.098445908650   110.54891985    60.36167034
 H     36  35   4     1.099433912524   109.64565992   178.78059613
 H     37  35   4     1.086048448982   115.78270810    69.95611332
 H     37  35   4     1.098930410828   108.99896590   190.24625658
 H     37  35   4     1.097166244343   110.23507582   307.88575062
 H     38  35   4     1.101320787304   111.09676564   175.92951705
 H     38  35   4     1.093459660637   112.88965925   296.79495470
 H     38  35   4     1.093348834702   108.29435837    56.78694620
 C      1   2   3     1.580516426416   126.06670707   200.54331862
 C     48   1   2     1.550170727485   113.94658485   251.09068437
 C     48   1   2     1.550846603474   114.23979575    19.57058844
 C     48   1   2     1.560949651700   109.48144361   132.53424211
 H     49  48   1     1.093350239396   108.29255233   303.19249512
 H     49  48   1     1.093464284073   112.89112109    63.18386568
 H     49  48   1     1.101319552932   111.09640709   184.05027974
 H     50  48   1     1.097162620253   110.23494948    52.12805994
 H     50  48   1     1.098931877748   108.99918578   169.76776411
 H     50  48   1     1.086059579651   115.78082881   290.05775652
 H     51  48   1     1.099449412690   109.64396990   181.23567926
 H     51  48   1     1.098450825173   110.54843357   299.65111176
 H     51  48   1     1.088075444312   110.24931253    60.08190013

---------------------------
INTERNAL COORDINATES (A.U.)
---------------------------
 C      0   0   0     0.000000000000     0.00000000     0.00000000
 C      1   0   0     2.716461324462     0.00000000     0.00000000
 C      2   1   0     4.741383355660    89.98857048     0.00000000
 C      3   2   1     2.716490868687    89.98763461   359.95641516
 C      3   2   1     2.743736318938    30.22853205   161.80240740
 O      5   3   2     2.484725150936   120.21756699   179.06820485
 C      4   3   2     2.743701878255   118.54864632   349.53372546
 O      7   4   3     2.483861864118   120.23831825   200.17348747
 C      2   1   3     2.987192212184   126.04972563   200.23065791
 C      9   2   1     2.950031226282   109.39652267   132.22854329
 C      9   2   1     2.929331466855   113.90466320   250.77364665
 C      9   2   1     2.931001951657   114.35677081    19.25823960
 H     10   9   2     2.075906775462   110.53847347   299.28937368
 H     10   9   2     2.056313441893   110.20157410    59.79828179
 H     10   9   2     2.077696926956   109.66221572   180.89402002
 H     11   9   2     2.066586980487   112.85398283    62.83679859
 H     11   9   2     2.081221584649   111.10927848   183.68887606
 H     11   9   2     2.066043823433   108.30457152   302.89075224
 H     12   9   2     2.076585134640   108.96606402   169.03373750
 H     12   9   2     2.052985434718   115.80709567   289.23155963
 H     12   9   2     2.073067440193   110.25686373    51.39574249
 C      3   2   1     2.987034873676   139.33340220   205.37723643
 C     22   3   2     2.950006196503   109.36871855    15.67681977
 C     22   3   2     2.931023576018   114.37078161   128.65332805
 C     22   3   2     2.929350214334   113.90527113   257.15502218
 H     23  22   3     2.056383080754   110.19914227   300.22074135
 H     23  22   3     2.075896901471   110.53962878    60.73000242
 H     23  22   3     2.077669488092   109.66498463   179.12975742
 H     24  22   3     2.052972715072   115.80990096    70.78526197
 H     24  22   3     2.076582383542   108.96375838   190.98146653
 H     24  22   3     2.073063833698   110.25808457   308.61777234
 H     25  22   3     2.081219149474   111.10870744   176.28331113
 H     25  22   3     2.066583955089   112.85138817   297.13323730
 H     25  22   3     2.066038296255   108.30532741    57.07946388
 C      4   3   2     2.986561096949   126.07973379   159.47862981
 C     35   4   3     2.949742256138   109.45494756   227.43822648
 C     35   4   3     2.930710430303   114.24849007   340.40770725
 C     35   4   3     2.929394080072   113.94829997   108.90421757
 H     36  35   4     2.056241325353   110.24723427   299.93238103
 H     36  35   4     2.075761940274   110.54891985    60.36167034
 H     36  35   4     2.077628997015   109.64565992   178.78059613
 H     37  35   4     2.052334136746   115.78270810    69.95611332
 H     37  35   4     2.076677516702   108.99896590   190.24625658
 H     37  35   4     2.073343725192   110.23507582   307.88575062
 H     38  35   4     2.081194673599   111.09676564   175.92951705
 H     38  35   4     2.066339297094   112.88965925   296.79495470
 H     38  35   4     2.066129866429   108.29435837    56.78694620
 C      1   2   3     2.986743196089   126.06670707   200.54331862
 C     48   1   2     2.929398135768   113.94658485   251.09068437
 C     48   1   2     2.930675356287   114.23979575    19.57058844
 C     48   1   2     2.949767350553   109.48144361   132.53424211
 H     49  48   1     2.066132520915   108.29255233   303.19249512
 H     49  48   1     2.066348034122   112.89112109    63.18386568
 H     49  48   1     2.081192340974   111.09640709   184.05027974
 H     50  48   1     2.073336876654   110.23494948    52.12805994
 H     50  48   1     2.076680288779   108.99918578   169.76776411
 H     50  48   1     2.052355170663   115.78082881   290.05775652
 H     51  48   1     2.077658288086   109.64396990   181.23567926
 H     51  48   1     2.075771231157   110.54843357   299.65111176
 H     51  48   1     2.056164602794   110.24931253    60.08190013


           ************************************************************
           *        Program running with 8 parallel MPI-processes     *
           *              working on a common directory               *
           ************************************************************
------------------------------------------------------------------------------
                   ___                                                        
                  /   \      - P O W E R E D   B Y -                         
                 /     \                                                     
                 |  |  |   _    _      __       _____    __    __             
                 |  |  |  | |  | |    /  \     |  _  \  |  |  /  |          
                  \  \/   | |  | |   /    \    | | | |  |  | /  /          
                 / \  \   | |__| |  /  /\  \   | |_| |  |  |/  /          
                |  |  |   |  __  | /  /__\  \  |    /   |      \           
                |  |  |   | |  | | |   __   |  |    \   |  |\   \          
                \     /   | |  | | |  |  |  |  | |\  \  |  | \   \       
                 \___/    |_|  |_| |__|  |__|  |_| \__\ |__|  \__/        
                                                                              
                      - O R C A' S   B I G   F R I E N D -                    
                                      &                                       
                       - I N T E G R A L  F E E D E R -                       
                                                                              
 v1 FN, 2020, v2 2021                                                         
------------------------------------------------------------------------------


Reading SHARK input file Q6_2e_0H_B3LYP_631Gd_opt.SHARKINP.tmp ... ok
----------------------
SHARK INTEGRAL PACKAGE
----------------------

Number of atoms                             ...     60
Number of basis functions                   ...    408
Number of shells                            ...    216
Maximum angular momentum                    ...      2
Integral batch strategy                     ... SHARK/LIBINT Hybrid
RI-J (if used) integral strategy            ... SPLIT-RIJ (Revised 2003 algorithm where possible)
Printlevel                                  ...      1
Contraction scheme used                     ... SEGMENTED contraction
Coulomb Range Separation                    ... NOT USED
Exchange Range Separation                   ... NOT USED
Finite Nucleus Model                        ... NOT USED
Auxiliary Coulomb fitting basis             ... AVAILABLE
   # of basis functions in Aux-J            ...   1572
   # of shells in Aux-J                     ...    540
   Maximum angular momentum in Aux-J        ...      4
Auxiliary J/K fitting basis                 ... NOT available
Auxiliary Correlation fitting basis         ... NOT available
Auxiliary 'external' fitting basis          ... NOT available
Integral threshold                          ...     2.500000e-11
Primitive cut-off                           ...     2.500000e-12
Primitive pair pre-selection threshold      ...     2.500000e-12

Calculating pre-screening integrals         ... done (  0.1 sec) Dimension = 216
Organizing shell pair data                  ... done (  0.2 sec)
Shell pair information
Total number of shell pairs                 ...     23436
Shell pairs after pre-screening             ...     18076
Total number of primitive shell pairs       ...    127872
Primitive shell pairs kept                  ...     53287
          la=0 lb=0:   7575 shell pairs
          la=1 lb=0:   5822 shell pairs
          la=1 lb=1:   1101 shell pairs
          la=2 lb=0:   2403 shell pairs
          la=2 lb=1:    982 shell pairs
          la=2 lb=2:    193 shell pairs

Calculating one electron integrals          ... done (  0.1 sec)
Calculating RI/J V-Matrix + Cholesky decomp.... done (  1.3 sec)
Calculating Nuclear repulsion               ... done (  0.0 sec) ENN=   2368.496435396927 Eh

SHARK setup successfully completed in   2.0 seconds

Maximum memory used throughout the entire GTOINT-calculation: 32.2 MB
[1717924752.797319] [eu-a2p-271:107078:0]          mpool.c:38   UCX  WARN  object 0x3ba8a00 was not returned to mpool ucp_requests
[1717924752.797346] [eu-a2p-271:107078:0]          mpool.c:38   UCX  WARN  object 0x3ba8bc0 was not returned to mpool ucp_requests
[1717924752.797352] [eu-a2p-271:107078:0]          mpool.c:38   UCX  WARN  object 0x3ba8d80 was not returned to mpool ucp_requests
[1717924752.797357] [eu-a2p-271:107078:0]          mpool.c:38   UCX  WARN  object 0x3ba8f40 was not returned to mpool ucp_requests
[1717924752.797361] [eu-a2p-271:107078:0]          mpool.c:38   UCX  WARN  object 0x3ba9100 was not returned to mpool ucp_requests
[1717924752.797366] [eu-a2p-271:107078:0]          mpool.c:38   UCX  WARN  object 0x3ba92c0 was not returned to mpool ucp_requests
[1717924752.797371] [eu-a2p-271:107078:0]          mpool.c:38   UCX  WARN  object 0x3ba9480 was not returned to mpool ucp_requests
[1717924752.797375] [eu-a2p-271:107078:0]          mpool.c:38   UCX  WARN  object 0x3ba9640 was not returned to mpool ucp_requests
[1717924752.797380] [eu-a2p-271:107078:0]          mpool.c:38   UCX  WARN  object 0x3ba9800 was not returned to mpool ucp_requests
[1717924752.797384] [eu-a2p-271:107078:0]          mpool.c:38   UCX  WARN  object 0x3ba99c0 was not returned to mpool ucp_requests
[1717924752.797389] [eu-a2p-271:107078:0]          mpool.c:38   UCX  WARN  object 0x3ba9b80 was not returned to mpool ucp_requests
[1717924752.797393] [eu-a2p-271:107078:0]          mpool.c:38   UCX  WARN  object 0x3ba9d40 was not returned to mpool ucp_requests
[1717924752.835334] [eu-a2p-271:107074:0]          mpool.c:38   UCX  WARN  object 0x3b88d00 was not returned to mpool ucp_requests
[1717924752.835373] [eu-a2p-271:107074:0]          mpool.c:38   UCX  WARN  object 0x3b88ec0 was not returned to mpool ucp_requests
[1717924752.835380] [eu-a2p-271:107074:0]          mpool.c:38   UCX  WARN  object 0x3b89080 was not returned to mpool ucp_requests
[1717924752.835386] [eu-a2p-271:107074:0]          mpool.c:38   UCX  WARN  object 0x3b89240 was not returned to mpool ucp_requests
[1717924752.835391] [eu-a2p-271:107074:0]          mpool.c:38   UCX  WARN  object 0x3b89400 was not returned to mpool ucp_requests
[1717924752.835395] [eu-a2p-271:107074:0]          mpool.c:38   UCX  WARN  object 0x3b895c0 was not returned to mpool ucp_requests
[1717924752.835399] [eu-a2p-271:107074:0]          mpool.c:38   UCX  WARN  object 0x3b89780 was not returned to mpool ucp_requests
[1717924752.835404] [eu-a2p-271:107074:0]          mpool.c:38   UCX  WARN  object 0x3b89940 was not returned to mpool ucp_requests
[1717924752.835408] [eu-a2p-271:107074:0]          mpool.c:38   UCX  WARN  object 0x3b89b00 was not returned to mpool ucp_requests
[1717924752.835413] [eu-a2p-271:107074:0]          mpool.c:38   UCX  WARN  object 0x3b89cc0 was not returned to mpool ucp_requests
[1717924752.835417] [eu-a2p-271:107074:0]          mpool.c:38   UCX  WARN  object 0x3b89e80 was not returned to mpool ucp_requests
[1717924752.835421] [eu-a2p-271:107074:0]          mpool.c:38   UCX  WARN  object 0x3b8a040 was not returned to mpool ucp_requests
[1717924752.835426] [eu-a2p-271:107074:0]          mpool.c:38   UCX  WARN  object 0x3b8a200 was not returned to mpool ucp_requests
[1717924752.835430] [eu-a2p-271:107074:0]          mpool.c:38   UCX  WARN  object 0x3b8a3c0 was not returned to mpool ucp_requests
[1717924752.836599] [eu-a2p-271:107076:0]          mpool.c:38   UCX  WARN  object 0x4071080 was not returned to mpool ucp_requests
[1717924752.836628] [eu-a2p-271:107076:0]          mpool.c:38   UCX  WARN  object 0x4071240 was not returned to mpool ucp_requests
[1717924752.836636] [eu-a2p-271:107076:0]          mpool.c:38   UCX  WARN  object 0x4071400 was not returned to mpool ucp_requests
[1717924752.836642] [eu-a2p-271:107076:0]          mpool.c:38   UCX  WARN  object 0x40715c0 was not returned to mpool ucp_requests
[1717924752.836648] [eu-a2p-271:107076:0]          mpool.c:38   UCX  WARN  object 0x4071780 was not returned to mpool ucp_requests
[1717924752.836654] [eu-a2p-271:107076:0]          mpool.c:38   UCX  WARN  object 0x4071940 was not returned to mpool ucp_requests
[1717924752.836659] [eu-a2p-271:107076:0]          mpool.c:38   UCX  WARN  object 0x4071b00 was not returned to mpool ucp_requests
[1717924752.836665] [eu-a2p-271:107076:0]          mpool.c:38   UCX  WARN  object 0x4071cc0 was not returned to mpool ucp_requests
[1717924752.836671] [eu-a2p-271:107076:0]          mpool.c:38   UCX  WARN  object 0x4071e80 was not returned to mpool ucp_requests
[1717924752.836676] [eu-a2p-271:107076:0]          mpool.c:38   UCX  WARN  object 0x4072040 was not returned to mpool ucp_requests
[1717924752.836683] [eu-a2p-271:107076:0]          mpool.c:38   UCX  WARN  object 0x4072200 was not returned to mpool ucp_requests
[1717924752.836688] [eu-a2p-271:107076:0]          mpool.c:38   UCX  WARN  object 0x40723c0 was not returned to mpool ucp_requests
[1717924752.843128] [eu-a2p-271:107075:0]          mpool.c:38   UCX  WARN  object 0x2eb0680 was not returned to mpool ucp_requests
[1717924752.843168] [eu-a2p-271:107075:0]          mpool.c:38   UCX  WARN  object 0x2eb0840 was not returned to mpool ucp_requests
[1717924752.843174] [eu-a2p-271:107075:0]          mpool.c:38   UCX  WARN  object 0x2eb0a00 was not returned to mpool ucp_requests
[1717924752.843179] [eu-a2p-271:107075:0]          mpool.c:38   UCX  WARN  object 0x2eb0bc0 was not returned to mpool ucp_requests
[1717924752.843183] [eu-a2p-271:107075:0]          mpool.c:38   UCX  WARN  object 0x2eb0d80 was not returned to mpool ucp_requests
[1717924752.843188] [eu-a2p-271:107075:0]          mpool.c:38   UCX  WARN  object 0x2eb0f40 was not returned to mpool ucp_requests
[1717924752.843192] [eu-a2p-271:107075:0]          mpool.c:38   UCX  WARN  object 0x2eb1100 was not returned to mpool ucp_requests
[1717924752.843196] [eu-a2p-271:107075:0]          mpool.c:38   UCX  WARN  object 0x2eb12c0 was not returned to mpool ucp_requests
[1717924752.843201] [eu-a2p-271:107075:0]          mpool.c:38   UCX  WARN  object 0x2eb1480 was not returned to mpool ucp_requests
[1717924752.843205] [eu-a2p-271:107075:0]          mpool.c:38   UCX  WARN  object 0x2eb1640 was not returned to mpool ucp_requests
[1717924752.843210] [eu-a2p-271:107075:0]          mpool.c:38   UCX  WARN  object 0x2eb1800 was not returned to mpool ucp_requests
[1717924752.843215] [eu-a2p-271:107075:0]          mpool.c:38   UCX  WARN  object 0x2eb19c0 was not returned to mpool ucp_requests
[1717924752.843219] [eu-a2p-271:107075:0]          mpool.c:38   UCX  WARN  object 0x2eb1b80 was not returned to mpool ucp_requests
[1717924752.843224] [eu-a2p-271:107075:0]          mpool.c:38   UCX  WARN  object 0x2eb1d40 was not returned to mpool ucp_requests
[1717924752.850902] [eu-a2p-271:107073:0]          mpool.c:38   UCX  WARN  object 0x4293940 was not returned to mpool ucp_requests
[1717924752.850926] [eu-a2p-271:107073:0]          mpool.c:38   UCX  WARN  object 0x4293b00 was not returned to mpool ucp_requests
[1717924752.850933] [eu-a2p-271:107073:0]          mpool.c:38   UCX  WARN  object 0x4293cc0 was not returned to mpool ucp_requests
[1717924752.850939] [eu-a2p-271:107073:0]          mpool.c:38   UCX  WARN  object 0x4293e80 was not returned to mpool ucp_requests
[1717924752.850944] [eu-a2p-271:107073:0]          mpool.c:38   UCX  WARN  object 0x4294040 was not returned to mpool ucp_requests
[1717924752.850948] [eu-a2p-271:107073:0]          mpool.c:38   UCX  WARN  object 0x4294200 was not returned to mpool ucp_requests
[1717924752.850953] [eu-a2p-271:107073:0]          mpool.c:38   UCX  WARN  object 0x42943c0 was not returned to mpool ucp_requests
[1717924752.850958] [eu-a2p-271:107073:0]          mpool.c:38   UCX  WARN  object 0x4294580 was not returned to mpool ucp_requests
[1717924752.852164] [eu-a2p-271:107079:0]          mpool.c:38   UCX  WARN  object 0x325fa00 was not returned to mpool ucp_requests
[1717924752.852200] [eu-a2p-271:107079:0]          mpool.c:38   UCX  WARN  object 0x325fbc0 was not returned to mpool ucp_requests
[1717924752.852206] [eu-a2p-271:107079:0]          mpool.c:38   UCX  WARN  object 0x325fd80 was not returned to mpool ucp_requests
[1717924752.852211] [eu-a2p-271:107079:0]          mpool.c:38   UCX  WARN  object 0x325ff40 was not returned to mpool ucp_requests
[1717924752.852216] [eu-a2p-271:107079:0]          mpool.c:38   UCX  WARN  object 0x3260100 was not returned to mpool ucp_requests
[1717924752.852220] [eu-a2p-271:107079:0]          mpool.c:38   UCX  WARN  object 0x32602c0 was not returned to mpool ucp_requests
[1717924752.852225] [eu-a2p-271:107079:0]          mpool.c:38   UCX  WARN  object 0x3260480 was not returned to mpool ucp_requests
[1717924752.852229] [eu-a2p-271:107079:0]          mpool.c:38   UCX  WARN  object 0x3260640 was not returned to mpool ucp_requests
[1717924752.852234] [eu-a2p-271:107079:0]          mpool.c:38   UCX  WARN  object 0x3260800 was not returned to mpool ucp_requests
[1717924752.852239] [eu-a2p-271:107079:0]          mpool.c:38   UCX  WARN  object 0x32609c0 was not returned to mpool ucp_requests
[1717924752.852243] [eu-a2p-271:107079:0]          mpool.c:38   UCX  WARN  object 0x3260b80 was not returned to mpool ucp_requests
[1717924752.852248] [eu-a2p-271:107079:0]          mpool.c:38   UCX  WARN  object 0x3260d40 was not returned to mpool ucp_requests
[1717924752.852730] [eu-a2p-271:107077:0]          mpool.c:38   UCX  WARN  object 0x4011a00 was not returned to mpool ucp_requests
[1717924752.852756] [eu-a2p-271:107077:0]          mpool.c:38   UCX  WARN  object 0x4011bc0 was not returned to mpool ucp_requests
[1717924752.852762] [eu-a2p-271:107077:0]          mpool.c:38   UCX  WARN  object 0x4011d80 was not returned to mpool ucp_requests
[1717924752.852767] [eu-a2p-271:107077:0]          mpool.c:38   UCX  WARN  object 0x4011f40 was not returned to mpool ucp_requests
[1717924752.852771] [eu-a2p-271:107077:0]          mpool.c:38   UCX  WARN  object 0x4012100 was not returned to mpool ucp_requests
[1717924752.852776] [eu-a2p-271:107077:0]          mpool.c:38   UCX  WARN  object 0x40122c0 was not returned to mpool ucp_requests
[1717924752.852780] [eu-a2p-271:107077:0]          mpool.c:38   UCX  WARN  object 0x4012480 was not returned to mpool ucp_requests
[1717924752.852784] [eu-a2p-271:107077:0]          mpool.c:38   UCX  WARN  object 0x4012640 was not returned to mpool ucp_requests
[1717924752.852789] [eu-a2p-271:107077:0]          mpool.c:38   UCX  WARN  object 0x4012800 was not returned to mpool ucp_requests
[1717924752.852793] [eu-a2p-271:107077:0]          mpool.c:38   UCX  WARN  object 0x40129c0 was not returned to mpool ucp_requests
[1717924752.852798] [eu-a2p-271:107077:0]          mpool.c:38   UCX  WARN  object 0x4012b80 was not returned to mpool ucp_requests
[1717924752.852802] [eu-a2p-271:107077:0]          mpool.c:38   UCX  WARN  object 0x4012d40 was not returned to mpool ucp_requests


           ************************************************************
           *        Program running with 8 parallel MPI-processes     *
           *              working on a common directory               *
           ************************************************************

Diagonalization of the overlap matrix:
Smallest eigenvalue                        ... 8.200e-04
Time for diagonalization                   ...    0.038 sec
Threshold for overlap eigenvalues          ... 1.000e-08
Number of eigenvalues below threshold      ... 0
Time for construction of square roots      ...    0.022 sec
Total time needed                          ...    0.086 sec

-------------------
DFT GRID GENERATION
-------------------

General Integration Accuracy     IntAcc      ... 4.959
Radial Grid Type                 RadialGrid  ... OptM3 with GC (2021)
Angular Grid (max. ang.)         AngularGrid ... 6 (Lebedev-590)
Angular grid pruning method      GridPruning ... 4 (adaptive)
Weight generation scheme         WeightScheme... Becke
Basis function cutoff            BFCut       ... 1.0000e-11
Integration weight cutoff        WCut        ... 1.0000e-14
Angular grids for H and He will be reduced by one unit
Partially contracted basis set               ... off
Rotationally invariant grid construction     ... off

Total number of grid points                  ...   636935
Total number of batches                      ...     9982
Average number of points per batch           ...       63
Average number of grid points per atom       ...    10616
Time for grid setup =    8.131 sec

--------------------
COSX GRID GENERATION
--------------------

GRIDX 1
-------
General Integration Accuracy     IntAcc      ... 4.020
Radial Grid Type                 RadialGrid  ... OptM3 with GC (2021)
Angular Grid (max. ang.)         AngularGrid ... 2 (Lebedev-110)
Angular grid pruning method      GridPruning ... 4 (adaptive)
Weight generation scheme         WeightScheme... Becke
Basis function cutoff            BFCut       ... 1.0000e-11
Integration weight cutoff        WCut        ... 1.0000e-14
Angular grids for H and He will be reduced by one unit
Partially contracted basis set               ... on
Rotationally invariant grid construction     ... off

Total number of grid points                  ...    66819
Total number of batches                      ...     1064
Average number of points per batch           ...       62
Average number of grid points per atom       ...     1114
UseSFitting                                  ... on

GRIDX 2
-------
General Integration Accuracy     IntAcc      ... 4.338
Radial Grid Type                 RadialGrid  ... OptM3 with GC (2021)
Angular Grid (max. ang.)         AngularGrid ... 3 (Lebedev-194)
Angular grid pruning method      GridPruning ... 4 (adaptive)
Weight generation scheme         WeightScheme... Becke
Basis function cutoff            BFCut       ... 1.0000e-11
Integration weight cutoff        WCut        ... 1.0000e-14
Angular grids for H and He will be reduced by one unit
Partially contracted basis set               ... on
Rotationally invariant grid construction     ... off

Total number of grid points                  ...   144569
Total number of batches                      ...     2294
Average number of points per batch           ...       63
Average number of grid points per atom       ...     2409
UseSFitting                                  ... on

GRIDX 3
-------
General Integration Accuracy     IntAcc      ... 4.871
Radial Grid Type                 RadialGrid  ... OptM3 with GC (2021)
Angular Grid (max. ang.)         AngularGrid ... 4 (Lebedev-302)
Angular grid pruning method      GridPruning ... 4 (adaptive)
Weight generation scheme         WeightScheme... Becke
Basis function cutoff            BFCut       ... 1.0000e-11
Integration weight cutoff        WCut        ... 1.0000e-14
Angular grids for H and He will be reduced by one unit
Partially contracted basis set               ... on
Rotationally invariant grid construction     ... off

Total number of grid points                  ...   279419
Total number of batches                      ...     4398
Average number of points per batch           ...       63
Average number of grid points per atom       ...     4657
UseSFitting                                  ... on

Time for X-Grid setup             =    3.809 sec


--------------------
CPCM SOLVATION MODEL
--------------------
CPCM parameters:
  Epsilon                                         ...      80.4000
  Refrac                                          ...       1.3300
  Rsolv                                           ...       1.3000
  Surface type                                    ... GAUSSIAN VDW
  Epsilon function type                           ...         CPCM
Radii:
 Radius for C  used is    3.8550 Bohr (=   2.0400 Ang.)
 Radius for O  used is    3.4469 Bohr (=   1.8240 Ang.)
 Radius for H  used is    2.4944 Bohr (=   1.3200 Ang.)
Calculating surface                               ...        done! (  0.0s)
GEPOL surface points                              ...         2775
GEPOL Volume                                      ...    2978.3712
GEPOL Surface-area                                ...    1379.2747
Calculating surface distance matrix               ...        done! (  0.1s)
Performing Cholesky decomposition & store         ...        done! (  0.4s)
Overall time for CPCM initialization              ...                 0.5s
--------------
SCF ITERATIONS
--------------
ITER       Energy         Delta-E        Max-DP      RMS-DP      [F,P]     Damp
               ***  Starting incremental Fock matrix formation  ***
                      *** Initiating the SOSCF procedure ***
                      *** Re-Reading the Fockian *** 
                      *** Removing any level shift *** 
ITER      Energy       Delta-E        Grad      Rot      Max-DP    RMS-DP
  0  -1009.87085467 -1009.8708546682  0.000154  0.000154  0.000637  0.000017
               *** Restarting incremental Fock matrix formation ***
  1  -1009.87086860  -0.0000139359  0.000055  0.000154  0.000300  0.000009
  2  -1009.87087007  -0.0000014648  0.000024  0.000150  0.000154  0.000003
  3  -1009.87087002   0.0000000449  0.000045  0.000097  0.000115  0.000002
  4  -1009.87087011  -0.0000000896  0.000006  0.000017  0.000032  0.000001
  5  -1009.87087011   0.0000000081  0.000006  0.000009  0.000020  0.000000
                  ***Gradient check signals convergence***
              ***Rediagonalizing the Fockian in SOSCF/NRSCF***

               *****************************************************
               *                     SUCCESS                       *
               *           SCF CONVERGED AFTER   6 CYCLES          *
               *****************************************************

Old exchange energy                            =    -28.772504847 Eh
New exchange energy                            =    -28.772486488 Eh
Exchange energy change after final integration =      0.000018359 Eh
Total energy after final integration           =  -1009.870851767 Eh
Final COS-X integration done in                =    22.966 sec
Total Energy       :        -1009.87085177 Eh          -27479.98293 eV
  Last Energy change         ...   -2.0730e-08  Tolerance :   1.0000e-08
  Last MAX-Density change    ...    4.8850e-15  Tolerance :   1.0000e-07
             **** THE GBW FILE WAS UPDATED (Q6_2e_0H_B3LYP_631Gd_opt.gbw) ****
             **** DENSITY Q6_2e_0H_B3LYP_631Gd_opt.scfp WAS UPDATED ****
             **** ENERGY FILE WAS UPDATED (Q6_2e_0H_B3LYP_631Gd_opt.en.tmp) ****
             **** THE GBW FILE WAS UPDATED (Q6_2e_0H_B3LYP_631Gd_opt.gbw) ****
             **** DENSITY Q6_2e_0H_B3LYP_631Gd_opt.scfp WAS UPDATED ****
Total SCF time: 0 days 0 hours 1 min 57 sec 

Maximum memory used throughout the entire SCF-calculation: 226.8 MB

-------------------------   --------------------
FINAL SINGLE POINT ENERGY     -1009.870851766962
-------------------------   --------------------


           ************************************************************
           *        Program running with 8 parallel MPI-processes     *
           *              working on a common directory               *
           ************************************************************
------------------------------------------------------------------------------
                         ORCA SCF GRADIENT CALCULATION
------------------------------------------------------------------------------

 ... reading COSX grid (gridx3)
Gradient of the Kohn-Sham DFT energy:
Kohn-Sham wavefunction type      ... RKS
Hartree-Fock exchange scaling    ...    0.200
Number of operators              ...    1
Number of atoms                  ...   60
Basis set dimensions             ...  408
Integral neglect threshold       ... 2.5e-11
Integral primitive cutoff        ... 2.5e-12
SHARK Integral package           ... ON

Nuc. rep. gradient       (SHARK) ... done (  0.0 sec)
HCore & Overlap gradient (SHARK) ... done (  0.5 sec)
RI-J gradient            (SHARK) ... done (  2.2 sec)
COSX-gradient                    ... done ( 30.1 sec)
Exchange-correlation gradient    ... done

------------------
CARTESIAN GRADIENT
------------------

   1   C   :   -0.000052285   -0.000057829    0.000017746
   2   C   :    0.000043144    0.000018781   -0.000043685
   3   C   :   -0.000040375   -0.000028156    0.000013280
   4   C   :    0.000050387   -0.000000775   -0.000052322
   5   C   :    0.000024820    0.000027789   -0.000015883
   6   O   :    0.000130467   -0.000020124    0.000026299
   7   C   :    0.000027727    0.000053133    0.000003609
   8   O   :    0.000129975   -0.000059222   -0.000039981
   9   C   :   -0.000001847   -0.000014947   -0.000006916
  10   C   :   -0.000032376   -0.000043556   -0.000041508
  11   C   :   -0.000002591    0.000015386    0.000000662
  12   C   :    0.000028444   -0.000020489   -0.000009772
  13   H   :   -0.000014012    0.000012091   -0.000018759
  14   H   :   -0.000039399    0.000016605   -0.000019295
  15   H   :   -0.000018543   -0.000003718   -0.000018808
  16   H   :   -0.000002415    0.000006636    0.000003789
  17   H   :   -0.000008834    0.000001925   -0.000005927
  18   H   :    0.000002159   -0.000001670   -0.000003492
  19   H   :   -0.000002082    0.000003155   -0.000005845
  20   H   :   -0.000029557    0.000009492    0.000017735
  21   H   :    0.000000941    0.000009404    0.000000238
  22   C   :    0.000030258    0.000028332    0.000007618
  23   C   :   -0.000049857    0.000036405    0.000012154
  24   C   :    0.000000222   -0.000013695   -0.000027537
  25   C   :   -0.000006602   -0.000015402    0.000010849
  26   H   :   -0.000018382   -0.000012166    0.000023001
  27   H   :    0.000005727    0.000005617   -0.000007198
  28   H   :   -0.000016244   -0.000005652    0.000004303
  29   H   :    0.000020194   -0.000035533   -0.000021790
  30   H   :    0.000000472    0.000002729   -0.000005801
  31   H   :    0.000001434    0.000005285    0.000000863
  32   H   :    0.000008952    0.000000677   -0.000006464
  33   H   :   -0.000008155   -0.000013253   -0.000001321
  34   H   :   -0.000001546    0.000001743   -0.000002110
  35   C   :   -0.000013487   -0.000012630    0.000020421
  36   C   :    0.000020273   -0.000038224   -0.000022966
  37   C   :    0.000035465   -0.000001992   -0.000026623
  38   C   :   -0.000012307    0.000021845   -0.000021059
  39   H   :   -0.000027608    0.000008782    0.000014152
  40   H   :   -0.000032891    0.000003412   -0.000012129
  41   H   :   -0.000003315   -0.000007365    0.000006185
  42   H   :   -0.000055260    0.000023947    0.000047128
  43   H   :    0.000007692    0.000004355    0.000000038
  44   H   :    0.000003471    0.000006685    0.000020218
  45   H   :   -0.000008768    0.000014229    0.000006436
  46   H   :    0.000018057    0.000021233    0.000014347
  47   H   :   -0.000007362    0.000002298    0.000007852
  48   C   :    0.000044181    0.000033076    0.000035403
  49   C   :    0.000002410   -0.000004709   -0.000010826
  50   C   :   -0.000003003    0.000007452   -0.000044563
  51   C   :   -0.000108244    0.000038813    0.000033412
  52   H   :    0.000007091    0.000006402    0.000010157
  53   H   :   -0.000028685    0.000000921    0.000009487
  54   H   :    0.000009296    0.000012046    0.000006339
  55   H   :   -0.000002486    0.000004848    0.000017914
  56   H   :   -0.000008496    0.000005049   -0.000000515
  57   H   :    0.000044216   -0.000021746    0.000007427
  58   H   :   -0.000031361   -0.000007643    0.000029583
  59   H   :    0.000024864   -0.000002843   -0.000001204
  60   H   :   -0.000030412   -0.000020686    0.000059202

Difference to translation invariance:
           :    0.0000035450    0.0000065495   -0.0000064542

Difference to rotation invariance:
           :    0.0012763743    0.0000316667   -0.0000108416

Norm of the cartesian gradient     ...    0.0003681797
RMS gradient                       ...    0.0000274425
MAX gradient                       ...    0.0001304669

-------
TIMINGS
-------

Total SCF gradient time            ...       47.864 sec

One electron gradient       ....       0.535 sec  (  1.1%)
RI-J Coulomb gradient       ....       2.232 sec  (  4.7%)
COSX gradient               ....      30.116 sec  ( 62.9%)
XC gradient                 ....      11.925 sec  ( 24.9%)
CPCM gradient               ....       1.003 sec  (  2.1%)
   A-Matrix (El+Nuc)        ....       0.321 sec  (  0.7%)
   Potential                ....       0.682 sec  (  1.4%)

Maximum memory used throughout the entire SCFGRAD-calculation: 159.2 MB
------------------------------------------------------------------------------
                         ORCA GEOMETRY RELAXATION STEP
------------------------------------------------------------------------------

Reading the OPT-File                    .... done
Getting information on internals        .... done
Copying old internal coords+grads       .... done
Making the new internal coordinates     .... (new redundants).... done
Validating the new internal coordinates .... (new redundants).... done
Calculating the B-matrix                .... done
Calculating the G,G- and P matrices     .... done
Transforming gradient to internals      .... done
Projecting the internal gradient        .... done
Number of atoms                         ....  60
Number of internal coordinates          .... 330
Current Energy                          .... -1009.870851767 Eh
Current gradient norm                   ....     0.000368180 Eh/bohr
Maximum allowed component of the step   ....  0.300
Current trust radius                    ....  0.300
Updating the Hessian (BFGS)             .... done
Forming the augmented Hessian           .... done
Diagonalizing the augmented Hessian     .... done
Last element of RFO vector              ....  0.999914191
Lowest eigenvalues of augmented Hessian:
 -0.000004236  0.007263088  0.009078115  0.009153793  0.009199082
Length of the computed step             ....  0.013101170
The final length of the internal step   ....  0.013101170
Converting the step to cartesian space:
 Initial RMS(Int)=    0.0007211957
Transforming coordinates:
 Iter   0:  RMS(Cart)=    0.0028596289 RMS(Int)=    0.0007212054
 Iter   1:  RMS(Cart)=    0.0000033307 RMS(Int)=    0.0000011065
 Iter   2:  RMS(Cart)=    0.0000000049 RMS(Int)=    0.0000000020
done
Storing new coordinates                 .... done

                                .--------------------.
          ----------------------|Geometry convergence|-------------------------
          Item                value                   Tolerance       Converged
          ---------------------------------------------------------------------
          Energy change      -0.0000043422            0.0000002000      NO
          RMS gradient        0.0000577844            0.0000080000      NO
          MAX gradient        0.0003159660            0.0000300000      NO
          RMS step            0.0007211957            0.0001000000      NO
          MAX step            0.0022804461            0.0002000000      NO
          ........................................................
          Max(Bonds)      0.0002      Max(Angles)    0.05
          Max(Dihed)        0.13      Max(Improp)    0.00
          ---------------------------------------------------------------------

The optimization has not yet converged - more geometry cycles are needed


    ---------------------------------------------------------------------------
                         Redundant Internal Coordinates
                            (Angstroem and degrees)

        Definition                    Value    dE/dq     Step     New-Value
    ----------------------------------------------------------------------------
     1. B(C   1,C   0)                1.4375 -0.000018  0.0000    1.4375   
     2. B(C   3,C   2)                1.4375  0.000050 -0.0000    1.4375   
     3. B(C   4,C   1)                1.4520  0.000089 -0.0001    1.4519   
     4. B(C   4,C   2)                1.4519 -0.000082  0.0000    1.4520   
     5. B(O   5,C   4)                1.3149  0.000031 -0.0000    1.3148   
     6. B(C   6,C   3)                1.4519 -0.000041 -0.0000    1.4519   
     7. B(C   6,C   0)                1.4519  0.000136 -0.0001    1.4518   
     8. B(O   7,C   6)                1.3144 -0.000033  0.0000    1.3144   
     9. B(C   8,C   1)                1.5808  0.000112 -0.0002    1.5806   
    10. B(C   9,C   8)                1.5611  0.000022 -0.0000    1.5611   
    11. B(C  10,C   8)                1.5501  0.000004 -0.0000    1.5501   
    12. B(C  11,C   8)                1.5510 -0.000007 -0.0000    1.5510   
    13. B(H  12,C   9)                1.0985  0.000009 -0.0000    1.0985   
    14. B(H  13,C   9)                1.0882 -0.000042  0.0000    1.0882   
    15. B(H  14,C   9)                1.0995  0.000020 -0.0000    1.0994   
    16. B(H  15,C  10)                1.0936  0.000011  0.0000    1.0936   
    17. B(H  16,C  10)                1.1013  0.000004 -0.0000    1.1013   
    18. B(H  17,C  10)                1.0933  0.000002 -0.0000    1.0933   
    19. B(H  18,C  11)                1.0989  0.000001  0.0000    1.0989   
    20. B(H  19,C  11)                1.0864  0.000029 -0.0000    1.0864   
    21. B(H  20,C  11)                1.0970  0.000001 -0.0000    1.0970   
    22. B(C  21,C   2)                1.5807 -0.000017  0.0000    1.5807   
    23. B(C  22,C  21)                1.5611 -0.000013  0.0000    1.5611   
    24. B(C  23,C  21)                1.5510  0.000028 -0.0001    1.5510   
    25. B(C  24,C  21)                1.5501  0.000017 -0.0000    1.5501   
    26. B(H  25,C  22)                1.0882  0.000035 -0.0000    1.0882   
    27. B(H  26,C  22)                1.0985  0.000001 -0.0000    1.0985   
    28. B(H  27,C  22)                1.0995 -0.000009  0.0000    1.0995   
    29. B(H  28,C  23)                1.0864 -0.000023 -0.0000    1.0864   
    30. B(H  29,C  23)                1.0989  0.000001  0.0000    1.0989   
    31. B(H  30,C  23)                1.0970 -0.000002 -0.0000    1.0970   
    32. B(H  31,C  24)                1.1013  0.000005 -0.0000    1.1013   
    33. B(H  32,C  24)                1.0936 -0.000010  0.0000    1.0936   
    34. B(H  33,C  24)                1.0933  0.000001 -0.0000    1.0933   
    35. B(C  34,C   3)                1.5804 -0.000024 -0.0001    1.5803   
    36. B(C  35,C  34)                1.5609 -0.000024  0.0000    1.5610   
    37. B(C  36,C  34)                1.5509  0.000002  0.0001    1.5509   
    38. B(C  37,C  34)                1.5502  0.000017 -0.0000    1.5502   
    39. B(H  38,C  35)                1.0881  0.000018  0.0000    1.0881   
    40. B(H  39,C  35)                1.0984 -0.000002  0.0000    1.0984   
    41. B(H  40,C  35)                1.0994 -0.000006 -0.0000    1.0994   
    42. B(H  41,C  36)                1.0860 -0.000065  0.0001    1.0862   
    43. B(H  42,C  36)                1.0989  0.000009 -0.0000    1.0989   
    44. B(H  43,C  36)                1.0972  0.000012 -0.0000    1.0972   
    45. B(H  44,C  37)                1.1013  0.000003 -0.0000    1.1013   
    46. B(H  45,C  37)                1.0935 -0.000012 -0.0000    1.0934   
    47. B(H  46,C  37)                1.0933  0.000003  0.0000    1.0934   
    48. B(C  47,C   0)                1.5805  0.000114 -0.0002    1.5803   
    49. B(C  48,C  47)                1.5502  0.000006 -0.0000    1.5502   
    50. B(C  49,C  47)                1.5508 -0.000039  0.0001    1.5510   
    51. B(C  50,C  47)                1.5609  0.000008  0.0000    1.5610   
    52. B(H  51,C  48)                1.0934  0.000003  0.0000    1.0934   
    53. B(H  52,C  48)                1.0935  0.000010 -0.0000    1.0934   
    54. B(H  53,C  48)                1.1013  0.000001 -0.0000    1.1013   
    55. B(H  54,C  49)                1.0972  0.000010 -0.0000    1.0972   
    56. B(H  55,C  49)                1.0989  0.000010 -0.0000    1.0989   
    57. B(H  56,C  49)                1.0861 -0.000012  0.0001    1.0861   
    58. B(H  57,C  50)                1.0994  0.000024 -0.0000    1.0994   
    59. B(H  58,C  50)                1.0985  0.000005 -0.0000    1.0985   
    60. B(H  59,C  50)                1.0881 -0.000060  0.0001    1.0882   
    61. A(C   1,C   0,C   6)          118.54 -0.000029    0.02    118.56   
    62. A(C   6,C   0,C  47)          114.71  0.000315   -0.03    114.68   
    63. A(C   1,C   0,C  47)          126.07 -0.000284    0.01    126.08   
    64. A(C   0,C   1,C   8)          126.05 -0.000242    0.01    126.06   
    65. A(C   0,C   1,C   4)          118.56 -0.000020    0.01    118.57   
    66. A(C   4,C   1,C   8)          114.72  0.000267   -0.03    114.69   
    67. A(C   3,C   2,C  21)          126.07  0.000306   -0.02    126.05   
    68. A(C   3,C   2,C   4)          118.57  0.000008   -0.01    118.56   
    69. A(C   4,C   2,C  21)          114.69 -0.000316    0.02    114.71   
    70. A(C   2,C   3,C   6)          118.55 -0.000001    0.01    118.56   
    71. A(C   2,C   3,C  34)          126.08  0.000260   -0.01    126.07   
    72. A(C   6,C   3,C  34)          114.68 -0.000266    0.01    114.69   
    73. A(C   1,C   4,O   5)          120.23  0.000149   -0.01    120.22   
    74. A(C   2,C   4,O   5)          120.22 -0.000176    0.01    120.23   
    75. A(C   1,C   4,C   2)          119.54  0.000028   -0.00    119.54   
    76. A(C   3,C   6,O   7)          120.24 -0.000165    0.01    120.25   
    77. A(C   0,C   6,O   7)          120.25  0.000158   -0.01    120.24   
    78. A(C   0,C   6,C   3)          119.50  0.000007    0.00    119.50   
    79. A(C   1,C   8,C  10)          113.90 -0.000040   -0.00    113.90   
    80. A(C   9,C   8,C  10)          106.11  0.000012   -0.00    106.11   
    81. A(C   1,C   8,C   9)          109.40  0.000088   -0.02    109.38   
    82. A(C  10,C   8,C  11)          110.56  0.000018   -0.00    110.56   
    83. A(C   9,C   8,C  11)          101.44 -0.000065    0.02    101.46   
    84. A(C   1,C   8,C  11)          114.36 -0.000011    0.00    114.36   
    85. A(H  13,C   9,H  14)          109.89  0.000004    0.00    109.89   
    86. A(H  12,C   9,H  14)          107.54 -0.000002    0.00    107.54   
    87. A(C   8,C   9,H  14)          109.66 -0.000004    0.00    109.66   
    88. A(H  12,C   9,H  13)          108.97  0.000016   -0.01    108.96   
    89. A(C   8,C   9,H  13)          110.20 -0.000002   -0.00    110.20   
    90. A(C   8,C   9,H  12)          110.54 -0.000012    0.00    110.54   
    91. A(H  16,C  10,H  17)          108.60  0.000003   -0.00    108.60   
    92. A(H  15,C  10,H  17)          108.35  0.000000    0.00    108.35   
    93. A(C   8,C  10,H  17)          108.30 -0.000000    0.00    108.31   
    94. A(H  15,C  10,H  16)          107.52 -0.000001    0.00    107.52   
    95. A(C   8,C  10,H  15)          112.85 -0.000003   -0.00    112.85   
    96. A(C   8,C  10,H  16)          111.11  0.000002   -0.00    111.11   
    97. A(C   8,C  11,H  18)          108.97  0.000003    0.00    108.97   
    98. A(H  19,C  11,H  20)          107.39  0.000005   -0.00    107.39   
    99. A(H  18,C  11,H  20)          107.40  0.000000    0.00    107.40   
   100. A(C   8,C  11,H  20)          110.26  0.000003   -0.00    110.26   
   101. A(H  18,C  11,H  19)          106.66 -0.000006    0.00    106.67   
   102. A(C   8,C  11,H  19)          115.81 -0.000004   -0.00    115.80   
   103. A(C  23,C  21,C  24)          110.56 -0.000023   -0.01    110.55   
   104. A(C  22,C  21,C  24)          106.11  0.000020    0.01    106.12   
   105. A(C   2,C  21,C  24)          113.91 -0.000000   -0.00    113.90   
   106. A(C  22,C  21,C  23)          101.45  0.000013   -0.00    101.45   
   107. A(C   2,C  21,C  23)          114.37  0.000075   -0.01    114.36   
   108. A(C   2,C  21,C  22)          109.37 -0.000090    0.03    109.40   
   109. A(H  26,C  22,H  27)          107.54 -0.000001   -0.00    107.54   
   110. A(H  25,C  22,H  27)          109.89 -0.000007    0.00    109.89   
   111. A(C  21,C  22,H  27)          109.66  0.000017   -0.00    109.66   
   112. A(H  25,C  22,H  26)          108.97  0.000010   -0.00    108.96   
   113. A(C  21,C  22,H  26)          110.54 -0.000002    0.00    110.54   
   114. A(C  21,C  22,H  25)          110.20 -0.000018    0.00    110.20   
   115. A(H  29,C  23,H  30)          107.40  0.000000    0.00    107.40   
   116. A(H  28,C  23,H  30)          107.39 -0.000009    0.00    107.39   
   117. A(C  21,C  23,H  30)          110.26 -0.000004   -0.00    110.26   
   118. A(H  28,C  23,H  29)          106.66 -0.000022    0.01    106.67   
   119. A(C  21,C  23,H  29)          108.96 -0.000009    0.00    108.97   
   120. A(C  21,C  23,H  28)          115.81  0.000041   -0.01    115.80   
   121. A(H  32,C  24,H  33)          108.35 -0.000006    0.00    108.35   
   122. A(H  31,C  24,H  33)          108.60  0.000004   -0.00    108.60   
   123. A(C  21,C  24,H  33)          108.31 -0.000002    0.00    108.31   
   124. A(H  31,C  24,H  32)          107.52 -0.000003    0.00    107.52   
   125. A(C  21,C  24,H  32)          112.85  0.000006   -0.00    112.85   
   126. A(C  21,C  24,H  31)          111.11  0.000001   -0.00    111.11   
   127. A(C  36,C  34,C  37)          110.61  0.000003    0.00    110.61   
   128. A(C  35,C  34,C  37)          106.05 -0.000008   -0.00    106.05   
   129. A(C   3,C  34,C  37)          113.95  0.000018   -0.00    113.95   
   130. A(C  35,C  34,C  36)          101.46  0.000004    0.02    101.49   
   131. A(C   3,C  34,C  36)          114.25  0.000028   -0.01    114.24   
   132. A(C   3,C  34,C  35)          109.45 -0.000053   -0.01    109.45   
   133. A(H  39,C  35,H  40)          107.56  0.000005   -0.00    107.56   
   134. A(H  38,C  35,H  40)          109.92 -0.000001   -0.00    109.92   
   135. A(C  34,C  35,H  40)          109.65 -0.000001    0.00    109.65   
   136. A(H  38,C  35,H  39)          108.87 -0.000028    0.01    108.88   
   137. A(C  34,C  35,H  39)          110.55  0.000009   -0.00    110.55   
   138. A(C  34,C  35,H  38)          110.25  0.000016   -0.00    110.24   
   139. A(H  42,C  36,H  43)          107.40 -0.000005    0.00    107.40   
   140. A(H  41,C  36,H  43)          107.35 -0.000017    0.00    107.35   
   141. A(C  34,C  36,H  43)          110.24  0.000003    0.00    110.24   
   142. A(H  41,C  36,H  42)          106.73  0.000002   -0.00    106.72   
   143. A(C  34,C  36,H  42)          109.00 -0.000006    0.00    109.00   
   144. A(C  34,C  36,H  41)          115.78  0.000021   -0.00    115.78   
   145. A(H  45,C  37,H  46)          108.37  0.000006   -0.01    108.36   
   146. A(H  44,C  37,H  46)          108.57  0.000002    0.00    108.57   
   147. A(C  34,C  37,H  46)          108.29 -0.000012    0.00    108.30   
   148. A(H  44,C  37,H  45)          107.51 -0.000006    0.00    107.52   
   149. A(C  34,C  37,H  45)          112.89  0.000019   -0.00    112.89   
   150. A(C  34,C  37,H  44)          111.10 -0.000008    0.00    111.10   
   151. A(C  49,C  47,C  50)          101.45 -0.000077    0.04    101.49   
   152. A(C  48,C  47,C  50)          106.05 -0.000015   -0.00    106.05   
   153. A(C   0,C  47,C  50)          109.48  0.000129   -0.05    109.43   
   154. A(C  48,C  47,C  49)          110.60  0.000043    0.01    110.61   
   155. A(C   0,C  47,C  49)          114.24 -0.000055    0.01    114.25   
   156. A(C   0,C  47,C  48)          113.95 -0.000024    0.00    113.95   
   157. A(H  52,C  48,H  53)          107.51 -0.000004    0.00    107.52   
   158. A(H  51,C  48,H  53)          108.57  0.000001    0.00    108.57   
   159. A(C  47,C  48,H  53)          111.10 -0.000007    0.00    111.10   
   160. A(H  51,C  48,H  52)          108.37  0.000012   -0.01    108.36   
   161. A(C  47,C  48,H  52)          112.89  0.000009   -0.00    112.89   
   162. A(C  47,C  48,H  51)          108.29 -0.000010    0.00    108.29   
   163. A(H  55,C  49,H  56)          106.73  0.000019   -0.01    106.72   
   164. A(H  54,C  49,H  56)          107.35 -0.000003    0.00    107.35   
   165. A(C  47,C  49,H  56)          115.78 -0.000023    0.00    115.78   
   166. A(H  54,C  49,H  55)          107.40 -0.000005    0.00    107.40   
   167. A(C  47,C  49,H  55)          109.00  0.000004   -0.00    109.00   
   168. A(C  47,C  49,H  54)          110.23  0.000009    0.00    110.24   
   169. A(H  58,C  50,H  59)          108.87 -0.000023    0.01    108.88   
   170. A(H  57,C  50,H  59)          109.92  0.000008   -0.00    109.92   
   171. A(C  47,C  50,H  59)          110.25  0.000033   -0.01    110.24   
   172. A(H  57,C  50,H  58)          107.56  0.000004   -0.00    107.56   
   173. A(C  47,C  50,H  58)          110.55 -0.000001    0.00    110.55   
   174. A(C  47,C  50,H  57)          109.64 -0.000022    0.00    109.65   
   175. D(C   4,C   1,C   0,C  47)   -149.14 -0.000003   -0.11   -149.26   
   176. D(C   8,C   1,C   0,C  47)     40.77 -0.000070   -0.03     40.74   
   177. D(C   4,C   1,C   0,C   6)     20.85  0.000041   -0.11     20.74   
   178. D(C   8,C   1,C   0,C   6)   -149.23 -0.000027   -0.04   -149.27   
   179. D(C  34,C   3,C   2,C   4)    149.19 -0.000044    0.05    149.24   
   180. D(C   6,C   3,C   2,C  21)    149.29 -0.000017   -0.02    149.27   
   181. D(C  34,C   3,C   2,C  21)    -40.77 -0.000090    0.05    -40.72   
   182. D(C   6,C   3,C   2,C   4)    -20.75  0.000028   -0.02    -20.78   
   183. D(O   5,C   4,C   2,C  21)     28.70 -0.000020    0.00     28.70   
   184. D(C   1,C   4,C   2,C   3)     20.78 -0.000015    0.03     20.81   
   185. D(O   5,C   4,C   2,C   3)   -160.15 -0.000003    0.00   -160.15   
   186. D(C   2,C   4,C   1,C   8)    150.35 -0.000016   -0.03    150.32   
   187. D(C   1,C   4,C   2,C  21)   -150.37 -0.000032    0.04   -150.33   
   188. D(O   5,C   4,C   1,C   0)    160.10 -0.000038    0.07    160.17   
   189. D(O   5,C   4,C   1,C   8)    -28.72 -0.000025    0.00    -28.71   
   190. D(C   2,C   4,C   1,C   0)    -20.83 -0.000030    0.03    -20.79   
   191. D(C   0,C   6,C   3,C  34)   -149.88  0.000010   -0.12   -150.00   
   192. D(O   7,C   6,C   3,C   2)   -159.83  0.000008    0.02   -159.81   
   193. D(C   3,C   6,C   0,C   1)    -21.24 -0.000039    0.13    -21.11   
   194. D(O   7,C   6,C   0,C  47)    -29.11 -0.000065    0.05    -29.06   
   195. D(O   7,C   6,C   3,C  34)     29.11  0.000023   -0.04     29.06   
   196. D(C   0,C   6,C   3,C   2)     21.19 -0.000005   -0.06     21.13   
   197. D(C   3,C   6,C   0,C  47)    149.87 -0.000056    0.13    150.00   
   198. D(O   7,C   6,C   0,C   1)    159.78 -0.000049    0.05    159.83   
   199. D(C  11,C   8,C   1,C   0)     19.26 -0.000006   -0.01     19.25   
   200. D(C  10,C   8,C   1,C   4)     80.36 -0.000027    0.06     80.42   
   201. D(C  10,C   8,C   1,C   0)   -109.23  0.000015   -0.01   -109.24   
   202. D(C   9,C   8,C   1,C   0)    132.23 -0.000036    0.00    132.23   
   203. D(C  11,C   8,C   1,C   4)   -151.15 -0.000048    0.06   -151.09   
   204. D(C   9,C   8,C   1,C   4)    -38.18 -0.000079    0.07    -38.11   
   205. D(H  12,C   9,C   8,C   1)    -60.71 -0.000001   -0.00    -60.71   
   206. D(H  14,C   9,C   8,C  11)    -57.95  0.000004   -0.00    -57.95   
   207. D(H  14,C   9,C   8,C   1)   -179.11  0.000012   -0.01   -179.11   
   208. D(H  13,C   9,C   8,C  11)   -179.05  0.000003   -0.00   -179.05   
   209. D(H  13,C   9,C   8,C  10)    -63.49  0.000001    0.00    -63.49   
   210. D(H  13,C   9,C   8,C   1)     59.80  0.000011   -0.01     59.79   
   211. D(H  12,C   9,C   8,C  10)    176.00 -0.000011    0.01    176.01   
   212. D(H  14,C   9,C   8,C  10)     57.61  0.000002    0.00     57.61   
   213. D(H  12,C   9,C   8,C  11)     60.44 -0.000008    0.00     60.45   
   214. D(H  17,C  10,C   8,C  11)    172.50 -0.000009    0.02    172.51   
   215. D(H  17,C  10,C   8,C   1)    -57.11 -0.000042    0.02    -57.09   
   216. D(H  16,C  10,C   8,C  11)     53.30 -0.000013    0.02     53.31   
   217. D(H  16,C  10,C   8,C   9)    -55.90  0.000047   -0.00    -55.91   
   218. D(H  16,C  10,C   8,C   1)   -176.31 -0.000047    0.02   -176.29   
   219. D(H  15,C  10,C   8,C  11)    -67.56 -0.000011    0.02    -67.54   
   220. D(H  17,C  10,C   8,C   9)     63.30  0.000052   -0.01     63.29   
   221. D(H  15,C  10,C   8,C   9)   -176.76  0.000050   -0.00   -176.76   
   222. D(H  15,C  10,C   8,C   1)     62.84 -0.000044    0.02     62.86   
   223. D(H  20,C  11,C   8,C  10)   -178.45 -0.000018    0.04   -178.41   
   224. D(H  20,C  11,C   8,C   9)    -66.22 -0.000029    0.05    -66.17   
   225. D(H  20,C  11,C   8,C   1)     51.40  0.000031    0.04     51.43   
   226. D(H  19,C  11,C   8,C  10)     59.39 -0.000023    0.04     59.43   
   227. D(H  19,C  11,C   8,C   9)    171.61 -0.000034    0.05    171.67   
   228. D(H  19,C  11,C   8,C   1)    -70.77  0.000026    0.04    -70.73   
   229. D(H  18,C  11,C   8,C  10)    -60.81 -0.000015    0.04    -60.77   
   230. D(H  18,C  11,C   8,C   9)     51.42 -0.000025    0.05     51.46   
   231. D(H  18,C  11,C   8,C   1)    169.03  0.000035    0.04    169.07   
   232. D(C  24,C  21,C   2,C   3)    109.23 -0.000005   -0.01    109.22   
   233. D(C  23,C  21,C   2,C   3)    -19.27 -0.000041    0.02    -19.25   
   234. D(C  22,C  21,C   2,C   4)     38.13 -0.000061    0.01     38.14   
   235. D(C  22,C  21,C   2,C   3)   -132.25 -0.000043    0.01   -132.23   
   236. D(C  24,C  21,C   2,C   4)    -80.39 -0.000024   -0.02    -80.41   
   237. D(C  23,C  21,C   2,C   4)    151.11 -0.000060    0.02    151.13   
   238. D(H  27,C  22,C  21,C  24)    -57.60 -0.000001   -0.01    -57.61   
   239. D(H  27,C  22,C  21,C   2)    179.13  0.000039   -0.03    179.10   
   240. D(H  26,C  22,C  21,C  23)    -60.44 -0.000021   -0.02    -60.46   
   241. D(H  26,C  22,C  21,C   2)     60.73  0.000031   -0.03     60.70   
   242. D(H  26,C  22,C  21,C  24)   -176.00 -0.000009   -0.01   -176.01   
   243. D(H  25,C  22,C  21,C  24)     63.49 -0.000009   -0.01     63.49   
   244. D(H  27,C  22,C  21,C  23)     57.96 -0.000013   -0.02     57.94   
   245. D(H  25,C  22,C  21,C  23)    179.05 -0.000021   -0.02    179.04   
   246. D(H  25,C  22,C  21,C   2)    -59.78  0.000031   -0.02    -59.80   
   247. D(H  30,C  23,C  21,C  24)    178.45 -0.000009   -0.03    178.42   
   248. D(H  30,C  23,C  21,C  22)     66.22 -0.000029   -0.03     66.19   
   249. D(H  30,C  23,C  21,C   2)    -51.38  0.000036   -0.06    -51.44   
   250. D(H  29,C  23,C  21,C  24)     60.81 -0.000001   -0.03     60.78   
   251. D(H  29,C  23,C  21,C  22)    -51.42 -0.000022   -0.03    -51.45   
   252. D(H  29,C  23,C  21,C   2)   -169.02  0.000043   -0.06   -169.08   
   253. D(H  28,C  23,C  21,C  24)    -59.38  0.000007   -0.03    -59.42   
   254. D(H  28,C  23,C  21,C  22)   -171.62 -0.000013   -0.04   -171.65   
   255. D(H  28,C  23,C  21,C   2)     70.79  0.000051   -0.06     70.72   
   256. D(H  33,C  24,C  21,C  23)   -172.50  0.000022   -0.02   -172.52   
   257. D(H  33,C  24,C  21,C  22)    -63.29  0.000037   -0.02    -63.31   
   258. D(H  33,C  24,C  21,C   2)     57.08 -0.000062    0.02     57.10   
   259. D(H  32,C  24,C  21,C  23)     67.55  0.000026   -0.02     67.53   
   260. D(H  32,C  24,C  21,C  22)    176.76  0.000041   -0.03    176.74   
   261. D(H  32,C  24,C  21,C   2)    -62.87 -0.000057    0.01    -62.85   
   262. D(H  31,C  24,C  21,C  23)    -53.30  0.000026   -0.02    -53.32   
   263. D(H  31,C  24,C  21,C  22)     55.91  0.000041   -0.03     55.89   
   264. D(H  31,C  24,C  21,C   2)    176.28 -0.000058    0.01    176.30   
   265. D(C  37,C  34,C   3,C   6)    -80.81 -0.000025    0.04    -80.77   
   266. D(C  37,C  34,C   3,C   2)    108.90  0.000024   -0.03    108.88   
   267. D(C  36,C  34,C   3,C   6)    150.69 -0.000072    0.05    150.74   
   268. D(C  36,C  34,C   3,C   2)    -19.59 -0.000023   -0.02    -19.61   
   269. D(C  35,C  34,C   3,C   6)     37.72 -0.000060    0.03     37.76   
   270. D(C  35,C  34,C   3,C   2)   -132.56 -0.000011   -0.04   -132.60   
   271. D(H  40,C  35,C  34,C  37)    -57.88 -0.000009    0.05    -57.83   
   272. D(H  40,C  35,C  34,C  36)     57.71 -0.000006    0.07     57.78   
   273. D(H  40,C  35,C  34,C   3)    178.78  0.000005    0.06    178.84   
   274. D(H  39,C  35,C  34,C  37)   -176.30 -0.000020    0.06   -176.24   
   275. D(H  39,C  35,C  34,C  36)    -60.71 -0.000017    0.07    -60.64   
   276. D(H  39,C  35,C  34,C   3)     60.36 -0.000006    0.06     60.42   
   277. D(H  38,C  35,C  34,C  37)     63.27 -0.000001    0.05     63.32   
   278. D(H  38,C  35,C  34,C  36)    178.87  0.000002    0.06    178.93   
   279. D(H  38,C  35,C  34,C   3)    -60.07  0.000013    0.06    -60.01   
   280. D(H  43,C  36,C  34,C  37)    177.72 -0.000033    0.10    177.82   
   281. D(H  43,C  36,C  34,C  35)     65.53 -0.000028    0.09     65.62   
   282. D(H  43,C  36,C  34,C   3)    -52.11  0.000020    0.09    -52.02   
   283. D(H  42,C  36,C  34,C  37)     60.08 -0.000025    0.10     60.18   
   284. D(H  42,C  36,C  34,C  35)    -52.10 -0.000019    0.09    -52.02   
   285. D(H  42,C  36,C  34,C   3)   -169.75  0.000028    0.09   -169.67   
   286. D(H  41,C  36,C  34,C  37)    -60.21 -0.000038    0.10    -60.11   
   287. D(H  41,C  36,C  34,C  35)   -172.39 -0.000032    0.09   -172.30   
   288. D(H  41,C  36,C  34,C   3)     69.96  0.000015    0.09     70.05   
   289. D(H  46,C  37,C  34,C  35)    -63.68  0.000020    0.07    -63.60   
   290. D(H  46,C  37,C  34,C   3)     56.79 -0.000041    0.06     56.85   
   291. D(H  45,C  37,C  34,C  36)     67.12  0.000006    0.05     67.17   
   292. D(H  45,C  37,C  34,C  35)    176.33  0.000009    0.08    176.41   
   293. D(H  45,C  37,C  34,C   3)    -63.21 -0.000052    0.07    -63.14   
   294. D(H  44,C  37,C  34,C  36)    -53.75  0.000007    0.05    -53.70   
   295. D(H  44,C  37,C  34,C  35)     55.47  0.000009    0.08     55.54   
   296. D(H  46,C  37,C  34,C  36)   -172.89  0.000017    0.04   -172.84   
   297. D(H  44,C  37,C  34,C   3)    175.93 -0.000051    0.06    175.99   
   298. D(C  49,C  47,C   0,C   6)   -150.76 -0.000041    0.09   -150.67   
   299. D(C  49,C  47,C   0,C   1)     19.57 -0.000027    0.09     19.66   
   300. D(C  48,C  47,C   0,C   6)     80.76 -0.000031    0.07     80.83   
   301. D(C  48,C  47,C   0,C   1)   -108.91 -0.000016    0.07   -108.84   
   302. D(C  50,C  47,C   0,C   6)    -37.79 -0.000087    0.11    -37.68   
   303. D(C  50,C  47,C   0,C   1)    132.53 -0.000072    0.11    132.65   
   304. D(H  53,C  48,C  47,C  50)    -55.45  0.000081   -0.10    -55.55   
   305. D(H  53,C  48,C  47,C  49)     53.74  0.000003   -0.05     53.69   
   306. D(H  53,C  48,C  47,C   0)   -175.95 -0.000055   -0.03   -175.98   
   307. D(H  52,C  48,C  47,C  50)   -176.32  0.000085   -0.10   -176.42   
   308. D(H  52,C  48,C  47,C  49)    -67.12  0.000007   -0.05    -67.18   
   309. D(H  52,C  48,C  47,C   0)     63.18 -0.000051   -0.04     63.15   
   310. D(H  51,C  48,C  47,C  50)     63.69  0.000072   -0.09     63.60   
   311. D(H  51,C  48,C  47,C  49)    172.89 -0.000006   -0.05    172.84   
   312. D(H  51,C  48,C  47,C   0)    -56.81 -0.000064   -0.03    -56.84   
   313. D(H  56,C  49,C  47,C  50)    172.39 -0.000017   -0.09    172.30   
   314. D(H  56,C  49,C  47,C  48)     60.21  0.000021   -0.11     60.10   
   315. D(H  56,C  49,C  47,C   0)    -69.94  0.000063   -0.12    -70.06   
   316. D(H  55,C  49,C  47,C  50)     52.10 -0.000029   -0.08     52.02   
   317. D(H  55,C  49,C  47,C  48)    -60.08  0.000009   -0.10    -60.18   
   318. D(H  55,C  49,C  47,C   0)    169.77  0.000051   -0.11    169.65   
   319. D(H  54,C  49,C  47,C  50)    -65.54 -0.000031   -0.08    -65.62   
   320. D(H  54,C  49,C  47,C  48)   -177.72  0.000008   -0.10   -177.82   
   321. D(H  54,C  49,C  47,C   0)     52.13  0.000049   -0.12     52.01   
   322. D(H  59,C  50,C  47,C  49)   -178.86 -0.000019   -0.07   -178.93   
   323. D(H  59,C  50,C  47,C  48)    -63.27 -0.000008   -0.05    -63.32   
   324. D(H  59,C  50,C  47,C   0)     60.08  0.000028   -0.08     60.00   
   325. D(H  58,C  50,C  47,C  49)     60.71 -0.000011   -0.08     60.64   
   326. D(H  58,C  50,C  47,C  48)    176.30 -0.000000   -0.05    176.25   
   327. D(H  58,C  50,C  47,C   0)    -60.35  0.000036   -0.08    -60.43   
   328. D(H  57,C  50,C  47,C  49)    -57.70 -0.000002   -0.08    -57.78   
   329. D(H  57,C  50,C  47,C  48)     57.88  0.000009   -0.05     57.83   
   330. D(H  57,C  50,C  47,C   0)   -178.76  0.000045   -0.09   -178.85   
    ----------------------------------------------------------------------------

         *************************************************************
         *                GEOMETRY OPTIMIZATION CYCLE  20            *
         *************************************************************
---------------------------------
CARTESIAN COORDINATES (ANGSTROEM)
---------------------------------
  C     -1.254265    0.702867   -0.139113
  C     -1.254989   -0.708049    0.136090
  C      1.254003   -0.708866    0.135759
  C      1.254059    0.702111   -0.138999
  C     -0.000688   -1.346528    0.492597
  O     -0.001134   -2.503429    1.117383
  C      0.000084    1.339206   -0.498948
  O      0.000401    2.492509   -1.129499
  C     -2.453961   -1.705477   -0.120586
  C     -1.922763   -2.975256   -0.857078
  C     -3.136528   -2.213713    1.175030
  C     -3.513837   -1.186304   -1.126911
  H     -1.484296   -2.703199   -1.826849
  H     -1.165215   -3.470673   -0.253047
  H     -2.756002   -3.665508   -1.052150
  H     -3.601422   -1.410350    1.753375
  H     -3.919550   -2.953767    0.946755
  H     -2.376381   -2.691454    1.798928
  H     -4.191538   -2.010690   -1.388927
  H     -4.138087   -0.369105   -0.776675
  H     -3.027949   -0.854212   -2.052685
  C      2.452795   -1.706612   -0.121083
  C      1.921867   -2.976181   -0.858153
  C      3.512913   -1.187267   -1.127017
  C      3.135273   -2.215114    1.174478
  H      1.164322   -3.471925   -0.254442
  H      1.483563   -2.703806   -1.827911
  H      2.755237   -3.666263   -1.053344
  H      4.137264   -0.370318   -0.776328
  H      4.190504   -2.011694   -1.389203
  H      3.027268   -0.854744   -2.052765
  H      3.918212   -2.955227    0.946102
  H      3.600274   -1.411856    1.752898
  H      2.375061   -2.692829    1.798307
  C      2.451017    1.700605    0.121118
  C      1.916608    2.974332    0.848176
  C      3.502335    1.183238    1.137221
  C      3.142998    2.203678   -1.171586
  H      1.166106    3.470300    0.235951
  H      1.467243    2.706879    1.814162
  H      2.750267    3.662278    1.049343
  H      4.119906    0.356487    0.798354
  H      4.186164    2.004290    1.393826
  H      3.009468    0.864912    2.064311
  H      3.920651    2.948599   -0.940822
  H      3.616457    1.399332   -1.741158
  H      2.386423    2.674961   -1.804765
  C     -2.450388    1.702373    0.120774
  C     -3.142754    2.204724   -1.172012
  C     -3.501474    1.186992    1.138148
  C     -1.914309    2.976375    0.846117
  H     -2.386157    2.674710   -1.806125
  H     -3.617243    1.400189   -1.740488
  H     -3.919640    2.950528   -0.941517
  H     -3.008242    0.869170    2.065217
  H     -4.184353    2.008945    1.394398
  H     -4.120064    0.360497    0.800591
  H     -2.747176    3.665315    1.047113
  H     -1.464517    2.709551    1.812080
  H     -1.163761    3.471004    0.232834

----------------------------
CARTESIAN COORDINATES (A.U.)
----------------------------
  NO LB      ZA    FRAG     MASS         X           Y           Z
   0 C     6.0000    0    12.011   -2.370217    1.328226   -0.262885
   1 C     6.0000    0    12.011   -2.371586   -1.338019    0.257173
   2 C     6.0000    0    12.011    2.369723   -1.339562    0.256547
   3 C     6.0000    0    12.011    2.369828    1.326798   -0.262670
   4 C     6.0000    0    12.011   -0.001300   -2.544569    0.930873
   5 O     8.0000    0    15.999   -0.002144   -4.730795    2.111549
   6 C     6.0000    0    12.011    0.000160    2.530732   -0.942875
   7 O     8.0000    0    15.999    0.000757    4.710159   -2.134445
   8 C     6.0000    0    12.011   -4.637315   -3.222885   -0.227875
   9 C     6.0000    0    12.011   -3.633496   -5.622418   -1.619643
  10 C     6.0000    0    12.011   -5.927179   -4.183311    2.220484
  11 C     6.0000    0    12.011   -6.640190   -2.241789   -2.129554
  12 H     1.0000    0     1.008   -2.804914   -5.108306   -3.452244
  13 H     1.0000    0     1.008   -2.201937   -6.558622   -0.478190
  14 H     1.0000    0     1.008   -5.208089   -6.926806   -1.988274
  15 H     1.0000    0     1.008   -6.805701   -2.665175    3.313398
  16 H     1.0000    0     1.008   -7.406876   -5.581812    1.789108
  17 H     1.0000    0     1.008   -4.490708   -5.086111    3.399481
  18 H     1.0000    0     1.008   -7.920858   -3.799653   -2.624691
  19 H     1.0000    0     1.008   -7.819852   -0.697507   -1.467704
  20 H     1.0000    0     1.008   -5.721995   -1.614227   -3.879012
  21 C     6.0000    0    12.011    4.635110   -3.225028   -0.228813
  22 C     6.0000    0    12.011    3.631802   -5.624167   -1.621674
  23 C     6.0000    0    12.011    6.638443   -2.243610   -2.129753
  24 C     6.0000    0    12.011    5.924808   -4.185958    2.219441
  25 H     1.0000    0     1.008    2.200251   -6.560988   -0.480826
  26 H     1.0000    0     1.008    2.803528   -5.109453   -3.454251
  27 H     1.0000    0     1.008    5.206643   -6.928234   -1.990531
  28 H     1.0000    0     1.008    7.818297   -0.699799   -1.467048
  29 H     1.0000    0     1.008    7.918905   -3.801551   -2.625214
  30 H     1.0000    0     1.008    5.720707   -1.615232   -3.879164
  31 H     1.0000    0     1.008    7.404348   -5.584569    1.787873
  32 H     1.0000    0     1.008    6.803533   -2.668021    3.312497
  33 H     1.0000    0     1.008    4.488215   -5.088709    3.398307
  34 C     6.0000    0    12.011    4.631751    3.213678    0.228880
  35 C     6.0000    0    12.011    3.621864    5.620673    1.602820
  36 C     6.0000    0    12.011    6.618454    2.235995    2.149037
  37 C     6.0000    0    12.011    5.939405    4.164348   -2.213976
  38 H     1.0000    0     1.008    2.203621    6.557916    0.445883
  39 H     1.0000    0     1.008    2.772687    5.115260    3.428269
  40 H     1.0000    0     1.008    5.197251    6.920702    1.982971
  41 H     1.0000    0     1.008    7.785494    0.673663    1.508670
  42 H     1.0000    0     1.008    7.910704    3.787560    2.633949
  43 H     1.0000    0     1.008    5.687070    1.634448    3.900982
  44 H     1.0000    0     1.008    7.408956    5.572044   -1.777897
  45 H     1.0000    0     1.008    6.834113    2.644355   -3.290312
  46 H     1.0000    0     1.008    4.509686    5.054943   -3.410512
  47 C     6.0000    0    12.011   -4.630563    3.217019    0.228230
  48 C     6.0000    0    12.011   -5.938945    4.166325   -2.214782
  49 C     6.0000    0    12.011   -6.616827    2.243090    2.150787
  50 C     6.0000    0    12.011   -3.617520    5.624533    1.598930
  51 H     1.0000    0     1.008   -4.509184    5.054469   -3.413081
  52 H     1.0000    0     1.008   -6.835599    2.645974   -3.289046
  53 H     1.0000    0     1.008   -7.407046    5.575690   -1.779210
  54 H     1.0000    0     1.008   -5.684754    1.642493    3.902694
  55 H     1.0000    0     1.008   -7.907280    3.796356    2.635031
  56 H     1.0000    0     1.008   -7.785793    0.681240    1.512897
  57 H     1.0000    0     1.008   -5.191411    6.926441    1.978756
  58 H     1.0000    0     1.008   -2.767535    5.120309    3.424336
  59 H     1.0000    0     1.008   -2.199190    6.559246    0.439993

--------------------------------
INTERNAL COORDINATES (ANGSTROEM)
--------------------------------
 C      0   0   0     0.000000000000     0.00000000     0.00000000
 C      1   0   0     1.437505270991     0.00000000     0.00000000
 C      2   1   0     2.508992801146    89.98797521     0.00000000
 C      3   2   1     1.437479798274    89.98535537     0.00000000
 C      2   1   3     1.451903686605   118.56734751    10.29644404
 O      5   2   1     1.314830391885   120.21974521   160.16981042
 C      1   2   3     1.451826581361   118.56009287    10.44221185
 O      7   1   2     1.314421376433   120.24392101   159.82935162
 C      2   1   3     1.580594710491   126.06246930   200.29168902
 C      9   2   1     1.561066492742   109.37739577   132.23141428
 C      9   2   1     1.550103552998   113.90309808   250.76105158
 C      9   2   1     1.550989320226   114.36160156    19.24720064
 H     10   9   2     1.098509600348   110.54059247   299.28549648
 H     10   9   2     1.088196752748   110.20146779    59.78830005
 H     10   9   2     1.099448722988   109.66314149   180.88523698
 H     11   9   2     1.093618384609   112.85177077    62.85805485
 H     11   9   2     1.101323813062   111.10922444   183.71014955
 H     11   9   2     1.093302126929   108.30545649   302.91054526
 H     12   9   2     1.098882329360   108.96685953   169.07257568
 H     12   9   2     1.086355006405   115.80426671   289.27469039
 H     12   9   2     1.097008804437   110.25575920    51.43446259
 C      3   2   1     1.580684593557   139.34328453   205.46972264
 C     22   3   2     1.561077392764   109.39790150    15.65779843
 C     22   3   2     1.550958614244   114.35625166   128.64199014
 C     22   3   2     1.550105888367   113.90160339   257.10738564
 H     23  22   3     1.088164801594   110.20161294   300.19755984
 H     23  22   3     1.098512514302   110.54036964    60.70437662
 H     23  22   3     1.099462829255   109.66262437   179.10266422
 H     24  22   3     1.086371893750   115.80252724    70.72290852
 H     24  22   3     1.098886117946   108.96563753   190.92287330
 H     24  22   3     1.097011187403   110.25735904   308.56104842
 H     25  22   3     1.101324957982   111.10855788   176.29810893
 H     25  22   3     1.093626551561   112.84924498   297.14773112
 H     25  22   3     1.093296188714   108.30595791    57.09606729
 C      4   3   2     1.580303389517   126.06875395   159.54527593
 C     35   4   3     1.560956711205   109.44662059   227.40220708
 C     35   4   3     1.550936601399   114.23589599   340.38885608
 C     35   4   3     1.550162549562   113.94726492   108.87500948
 H     36  35   4     1.088143411496   110.24225975   299.98929281
 H     36  35   4     1.098448460921   110.54760599    60.42489531
 H     36  35   4     1.099420275842   109.64664913   178.84085391
 H     37  35   4     1.086159073208   115.78105937    70.04932458
 H     37  35   4     1.098906456268   108.99986183   190.33268174
 H     37  35   4     1.097152894680   110.23533327   307.97600146
 H     38  35   4     1.101318334360   111.09882266   175.99425068
 H     38  35   4     1.093411266947   112.88960260   296.86293624
 H     38  35   4     1.093356696243   108.29601935    56.84876194
 C      1   2   3     1.580273992347   126.08071521   200.44875724
 C     48   1   2     1.550169074136   113.94626205   251.16433049
 C     48   1   2     1.550950393569   114.24647652    19.66299711
 C     48   1   2     1.560956179426   109.43221752   132.64828965
 H     49  48   1     1.093354482518   108.29455672   303.16422747
 H     49  48   1     1.093426389366   112.88955390    63.14873340
 H     49  48   1     1.101318527915   111.09878954   184.01761156
 H     50  48   1     1.097153625477   110.23502009    52.01194456
 H     50  48   1     1.098905797674   108.99880409   169.65363904
 H     50  48   1     1.086136749438   115.78351276   289.93636958
 H     51  48   1     1.099411364532   109.64745102   181.14987223
 H     51  48   1     1.098450122734   110.54880156   299.56747453
 H     51  48   1     1.088161914651   110.24155335    60.00280183

---------------------------
INTERNAL COORDINATES (A.U.)
---------------------------
 C      0   0   0     0.000000000000     0.00000000     0.00000000
 C      1   0   0     2.716491278241     0.00000000     0.00000000
 C      2   1   0     4.741309266146    89.98797521     0.00000000
 C      3   2   1     2.716443141783    89.98535537     0.00000000
 C      2   1   3     2.743700340514   118.56734751    10.29644404
 O      5   2   1     2.484669353218   120.21974521   160.16981042
 C      1   2   3     2.743554632720   118.56009287    10.44221185
 O      7   1   2     2.483896426031   120.24392101   159.82935162
 C      2   1   3     2.986891131552   126.06246930   200.29168902
 C      9   2   1     2.949988148124   109.37739577   132.23141428
 C      9   2   1     2.929271194384   113.90309808   250.76105158
 C      9   2   1     2.930945051864   114.36160156    19.24720064
 H     10   9   2     2.075882300140   110.54059247   299.28549648
 H     10   9   2     2.056393842516   110.20146779    59.78830005
 H     10   9   2     2.077656984737   109.66314149   180.88523698
 H     11   9   2     2.066639241932   112.85177077    62.85805485
 H     11   9   2     2.081200391453   111.10922444   183.71014955
 H     11   9   2     2.066041601530   108.30545649   302.91054526
 H     12   9   2     2.076586655896   108.96685953   169.07257568
 H     12   9   2     2.052913446320   115.80426671   289.27469039
 H     12   9   2     2.073046206887   110.25575920    51.43446259
 C      3   2   1     2.987060985932   139.34328453   205.46972264
 C     22   3   2     2.950008746179   109.39790150    15.65779843
 C     22   3   2     2.930887025968   114.35625166   128.64199014
 C     22   3   2     2.929275607592   113.90160339   257.10738564
 H     23  22   3     2.056333463586   110.20161294   300.19755984
 H     23  22   3     2.075887806717   110.54036964    60.70437662
 H     23  22   3     2.077683641719   109.66262437   179.10266422
 H     24  22   3     2.052945358776   115.80252724    70.72290852
 H     24  22   3     2.076593815285   108.96563753   190.92287330
 H     24  22   3     2.073050710040   110.25735904   308.56104842
 H     25  22   3     2.081202555038   111.10855788   176.29810893
 H     25  22   3     2.066654675234   112.84924498   297.14773112
 H     25  22   3     2.066030379929   108.30595791    57.09606729
 C      4   3   2     2.986340614695   126.06875395   159.54527593
 C     35   4   3     2.949780691084   109.44662059   227.40220708
 C     35   4   3     2.930845427719   114.23589599   340.38885608
 C     35   4   3     2.929382681734   113.94726492   108.87500948
 H     36  35   4     2.056293042158   110.24225975   299.98929281
 H     36  35   4     2.075766763368   110.54760599    60.42489531
 H     36  35   4     2.077603227421   109.64664913   178.84085391
 H     37  35   4     2.052543186237   115.78105937    70.04932458
 H     37  35   4     2.076632249144   108.99986183   190.33268174
 H     37  35   4     2.073318497984   110.23533327   307.97600146
 H     38  35   4     2.081190038206   111.09882266   175.99425068
 H     38  35   4     2.066247846273   112.88960260   296.86293624
 H     38  35   4     2.066144722587   108.29601935    56.84876194
 C      1   2   3     2.986285062095   126.08071521   200.44875724
 C     48   1   2     2.929395011391   113.94626205   251.16433049
 C     48   1   2     2.930871491142   114.24647652    19.66299711
 C     48   1   2     2.949779686166   109.43221752   132.64828965
 H     49  48   1     2.066140539255   108.29455672   303.16422747
 H     49  48   1     2.066276423504   112.88955390    63.14873340
 H     49  48   1     2.081190403973   111.09878954   184.01761156
 H     50  48   1     2.073319878990   110.23502009    52.01194456
 H     50  48   1     2.076631004583   108.99880409   169.65363904
 H     50  48   1     2.052501000425   115.78351276   289.93636958
 H     51  48   1     2.077586387487   109.64745102   181.14987223
 H     51  48   1     2.075769903739   110.54880156   299.56747453
 H     51  48   1     2.056328008054   110.24155335    60.00280183


           ************************************************************
           *        Program running with 8 parallel MPI-processes     *
           *              working on a common directory               *
           ************************************************************
------------------------------------------------------------------------------
                   ___                                                        
                  /   \      - P O W E R E D   B Y -                         
                 /     \                                                     
                 |  |  |   _    _      __       _____    __    __             
                 |  |  |  | |  | |    /  \     |  _  \  |  |  /  |          
                  \  \/   | |  | |   /    \    | | | |  |  | /  /          
                 / \  \   | |__| |  /  /\  \   | |_| |  |  |/  /          
                |  |  |   |  __  | /  /__\  \  |    /   |      \           
                |  |  |   | |  | | |   __   |  |    \   |  |\   \          
                \     /   | |  | | |  |  |  |  | |\  \  |  | \   \       
                 \___/    |_|  |_| |__|  |__|  |_| \__\ |__|  \__/        
                                                                              
                      - O R C A' S   B I G   F R I E N D -                    
                                      &                                       
                       - I N T E G R A L  F E E D E R -                       
                                                                              
 v1 FN, 2020, v2 2021                                                         
------------------------------------------------------------------------------


Reading SHARK input file Q6_2e_0H_B3LYP_631Gd_opt.SHARKINP.tmp ... ok
----------------------
SHARK INTEGRAL PACKAGE
----------------------

Number of atoms                             ...     60
Number of basis functions                   ...    408
Number of shells                            ...    216
Maximum angular momentum                    ...      2
Integral batch strategy                     ... SHARK/LIBINT Hybrid
RI-J (if used) integral strategy            ... SPLIT-RIJ (Revised 2003 algorithm where possible)
Printlevel                                  ...      1
Contraction scheme used                     ... SEGMENTED contraction
Coulomb Range Separation                    ... NOT USED
Exchange Range Separation                   ... NOT USED
Finite Nucleus Model                        ... NOT USED
Auxiliary Coulomb fitting basis             ... AVAILABLE
   # of basis functions in Aux-J            ...   1572
   # of shells in Aux-J                     ...    540
   Maximum angular momentum in Aux-J        ...      4
Auxiliary J/K fitting basis                 ... NOT available
Auxiliary Correlation fitting basis         ... NOT available
Auxiliary 'external' fitting basis          ... NOT available
Integral threshold                          ...     2.500000e-11
Primitive cut-off                           ...     2.500000e-12
Primitive pair pre-selection threshold      ...     2.500000e-12

Calculating pre-screening integrals         ... done (  0.1 sec) Dimension = 216
Organizing shell pair data                  ... done (  0.2 sec)
Shell pair information
Total number of shell pairs                 ...     23436
Shell pairs after pre-screening             ...     18076
Total number of primitive shell pairs       ...    127872
Primitive shell pairs kept                  ...     53290
          la=0 lb=0:   7573 shell pairs
          la=1 lb=0:   5824 shell pairs
          la=1 lb=1:   1101 shell pairs
          la=2 lb=0:   2403 shell pairs
          la=2 lb=1:    982 shell pairs
          la=2 lb=2:    193 shell pairs

Calculating one electron integrals          ... done (  0.1 sec)
Calculating RI/J V-Matrix + Cholesky decomp.... done (  0.2 sec)
Calculating Nuclear repulsion               ... done (  0.0 sec) ENN=   2368.614060306320 Eh

SHARK setup successfully completed in   0.8 seconds

Maximum memory used throughout the entire GTOINT-calculation: 32.2 MB
[1717924923.636524] [eu-a2p-271:107617:0]          mpool.c:38   UCX  WARN  object 0x2e24a00 was not returned to mpool ucp_requests
[1717924923.636555] [eu-a2p-271:107617:0]          mpool.c:38   UCX  WARN  object 0x2e24bc0 was not returned to mpool ucp_requests
[1717924923.636561] [eu-a2p-271:107617:0]          mpool.c:38   UCX  WARN  object 0x2e24d80 was not returned to mpool ucp_requests
[1717924923.636566] [eu-a2p-271:107617:0]          mpool.c:38   UCX  WARN  object 0x2e24f40 was not returned to mpool ucp_requests
[1717924923.636571] [eu-a2p-271:107617:0]          mpool.c:38   UCX  WARN  object 0x2e25100 was not returned to mpool ucp_requests
[1717924923.636576] [eu-a2p-271:107617:0]          mpool.c:38   UCX  WARN  object 0x2e252c0 was not returned to mpool ucp_requests
[1717924923.636580] [eu-a2p-271:107617:0]          mpool.c:38   UCX  WARN  object 0x2e25480 was not returned to mpool ucp_requests
[1717924923.636586] [eu-a2p-271:107617:0]          mpool.c:38   UCX  WARN  object 0x2e25640 was not returned to mpool ucp_requests
[1717924923.636590] [eu-a2p-271:107617:0]          mpool.c:38   UCX  WARN  object 0x2e25800 was not returned to mpool ucp_requests
[1717924923.636595] [eu-a2p-271:107617:0]          mpool.c:38   UCX  WARN  object 0x2e259c0 was not returned to mpool ucp_requests
[1717924923.636600] [eu-a2p-271:107617:0]          mpool.c:38   UCX  WARN  object 0x2e25b80 was not returned to mpool ucp_requests
[1717924923.636604] [eu-a2p-271:107617:0]          mpool.c:38   UCX  WARN  object 0x2e25d40 was not returned to mpool ucp_requests
[1717924923.638801] [eu-a2p-271:107614:0]          mpool.c:38   UCX  WARN  object 0x3821680 was not returned to mpool ucp_requests
[1717924923.638830] [eu-a2p-271:107614:0]          mpool.c:38   UCX  WARN  object 0x3821840 was not returned to mpool ucp_requests
[1717924923.638836] [eu-a2p-271:107614:0]          mpool.c:38   UCX  WARN  object 0x3821a00 was not returned to mpool ucp_requests
[1717924923.638842] [eu-a2p-271:107614:0]          mpool.c:38   UCX  WARN  object 0x3821bc0 was not returned to mpool ucp_requests
[1717924923.638847] [eu-a2p-271:107614:0]          mpool.c:38   UCX  WARN  object 0x3821d80 was not returned to mpool ucp_requests
[1717924923.638851] [eu-a2p-271:107614:0]          mpool.c:38   UCX  WARN  object 0x3821f40 was not returned to mpool ucp_requests
[1717924923.638856] [eu-a2p-271:107614:0]          mpool.c:38   UCX  WARN  object 0x3822100 was not returned to mpool ucp_requests
[1717924923.638861] [eu-a2p-271:107614:0]          mpool.c:38   UCX  WARN  object 0x38222c0 was not returned to mpool ucp_requests
[1717924923.638866] [eu-a2p-271:107614:0]          mpool.c:38   UCX  WARN  object 0x3822480 was not returned to mpool ucp_requests
[1717924923.638871] [eu-a2p-271:107614:0]          mpool.c:38   UCX  WARN  object 0x3822640 was not returned to mpool ucp_requests
[1717924923.638876] [eu-a2p-271:107614:0]          mpool.c:38   UCX  WARN  object 0x3822800 was not returned to mpool ucp_requests
[1717924923.638880] [eu-a2p-271:107614:0]          mpool.c:38   UCX  WARN  object 0x38229c0 was not returned to mpool ucp_requests
[1717924923.638885] [eu-a2p-271:107614:0]          mpool.c:38   UCX  WARN  object 0x3822b80 was not returned to mpool ucp_requests
[1717924923.638890] [eu-a2p-271:107614:0]          mpool.c:38   UCX  WARN  object 0x3822d40 was not returned to mpool ucp_requests
[1717924923.642988] [eu-a2p-271:107619:0]          mpool.c:38   UCX  WARN  object 0x3c54a00 was not returned to mpool ucp_requests
[1717924923.643031] [eu-a2p-271:107619:0]          mpool.c:38   UCX  WARN  object 0x3c54bc0 was not returned to mpool ucp_requests
[1717924923.643039] [eu-a2p-271:107619:0]          mpool.c:38   UCX  WARN  object 0x3c54d80 was not returned to mpool ucp_requests
[1717924923.643044] [eu-a2p-271:107619:0]          mpool.c:38   UCX  WARN  object 0x3c54f40 was not returned to mpool ucp_requests
[1717924923.643049] [eu-a2p-271:107619:0]          mpool.c:38   UCX  WARN  object 0x3c55100 was not returned to mpool ucp_requests
[1717924923.643054] [eu-a2p-271:107619:0]          mpool.c:38   UCX  WARN  object 0x3c552c0 was not returned to mpool ucp_requests
[1717924923.643059] [eu-a2p-271:107619:0]          mpool.c:38   UCX  WARN  object 0x3c55480 was not returned to mpool ucp_requests
[1717924923.643064] [eu-a2p-271:107619:0]          mpool.c:38   UCX  WARN  object 0x3c55640 was not returned to mpool ucp_requests
[1717924923.643070] [eu-a2p-271:107619:0]          mpool.c:38   UCX  WARN  object 0x3c55800 was not returned to mpool ucp_requests
[1717924923.643075] [eu-a2p-271:107619:0]          mpool.c:38   UCX  WARN  object 0x3c559c0 was not returned to mpool ucp_requests
[1717924923.643080] [eu-a2p-271:107619:0]          mpool.c:38   UCX  WARN  object 0x3c55b80 was not returned to mpool ucp_requests
[1717924923.643085] [eu-a2p-271:107619:0]          mpool.c:38   UCX  WARN  object 0x3c55d40 was not returned to mpool ucp_requests
[1717924923.643825] [eu-a2p-271:107620:0]          mpool.c:38   UCX  WARN  object 0x3976240 was not returned to mpool ucp_requests
[1717924923.643854] [eu-a2p-271:107620:0]          mpool.c:38   UCX  WARN  object 0x3976400 was not returned to mpool ucp_requests
[1717924923.643861] [eu-a2p-271:107620:0]          mpool.c:38   UCX  WARN  object 0x39765c0 was not returned to mpool ucp_requests
[1717924923.643866] [eu-a2p-271:107620:0]          mpool.c:38   UCX  WARN  object 0x3976780 was not returned to mpool ucp_requests
[1717924923.643871] [eu-a2p-271:107620:0]          mpool.c:38   UCX  WARN  object 0x3976940 was not returned to mpool ucp_requests
[1717924923.643876] [eu-a2p-271:107620:0]          mpool.c:38   UCX  WARN  object 0x3976b00 was not returned to mpool ucp_requests
[1717924923.643881] [eu-a2p-271:107620:0]          mpool.c:38   UCX  WARN  object 0x3976cc0 was not returned to mpool ucp_requests
[1717924923.643886] [eu-a2p-271:107620:0]          mpool.c:38   UCX  WARN  object 0x3976e80 was not returned to mpool ucp_requests
[1717924923.643891] [eu-a2p-271:107620:0]          mpool.c:38   UCX  WARN  object 0x3977040 was not returned to mpool ucp_requests
[1717924923.643896] [eu-a2p-271:107620:0]          mpool.c:38   UCX  WARN  object 0x3977200 was not returned to mpool ucp_requests
[1717924923.643901] [eu-a2p-271:107620:0]          mpool.c:38   UCX  WARN  object 0x39773c0 was not returned to mpool ucp_requests
[1717924923.643906] [eu-a2p-271:107620:0]          mpool.c:38   UCX  WARN  object 0x3977580 was not returned to mpool ucp_requests
[1717924923.648419] [eu-a2p-271:107613:0]          mpool.c:38   UCX  WARN  object 0x41ef100 was not returned to mpool ucp_requests
[1717924923.648450] [eu-a2p-271:107613:0]          mpool.c:38   UCX  WARN  object 0x41ef2c0 was not returned to mpool ucp_requests
[1717924923.648456] [eu-a2p-271:107613:0]          mpool.c:38   UCX  WARN  object 0x41ef480 was not returned to mpool ucp_requests
[1717924923.648461] [eu-a2p-271:107613:0]          mpool.c:38   UCX  WARN  object 0x41ef640 was not returned to mpool ucp_requests
[1717924923.648466] [eu-a2p-271:107613:0]          mpool.c:38   UCX  WARN  object 0x41ef800 was not returned to mpool ucp_requests
[1717924923.648470] [eu-a2p-271:107613:0]          mpool.c:38   UCX  WARN  object 0x41ef9c0 was not returned to mpool ucp_requests
[1717924923.648474] [eu-a2p-271:107613:0]          mpool.c:38   UCX  WARN  object 0x41efb80 was not returned to mpool ucp_requests
[1717924923.648479] [eu-a2p-271:107613:0]          mpool.c:38   UCX  WARN  object 0x41efd40 was not returned to mpool ucp_requests
[1717924923.650940] [eu-a2p-271:107618:0]          mpool.c:38   UCX  WARN  object 0x29eaa00 was not returned to mpool ucp_requests
[1717924923.650966] [eu-a2p-271:107618:0]          mpool.c:38   UCX  WARN  object 0x29eabc0 was not returned to mpool ucp_requests
[1717924923.650973] [eu-a2p-271:107618:0]          mpool.c:38   UCX  WARN  object 0x29ead80 was not returned to mpool ucp_requests
[1717924923.650978] [eu-a2p-271:107618:0]          mpool.c:38   UCX  WARN  object 0x29eaf40 was not returned to mpool ucp_requests
[1717924923.650983] [eu-a2p-271:107618:0]          mpool.c:38   UCX  WARN  object 0x29eb100 was not returned to mpool ucp_requests
[1717924923.650988] [eu-a2p-271:107618:0]          mpool.c:38   UCX  WARN  object 0x29eb2c0 was not returned to mpool ucp_requests
[1717924923.650993] [eu-a2p-271:107618:0]          mpool.c:38   UCX  WARN  object 0x29eb480 was not returned to mpool ucp_requests
[1717924923.650998] [eu-a2p-271:107618:0]          mpool.c:38   UCX  WARN  object 0x29eb640 was not returned to mpool ucp_requests
[1717924923.651003] [eu-a2p-271:107618:0]          mpool.c:38   UCX  WARN  object 0x29eb800 was not returned to mpool ucp_requests
[1717924923.651008] [eu-a2p-271:107618:0]          mpool.c:38   UCX  WARN  object 0x29eb9c0 was not returned to mpool ucp_requests
[1717924923.651013] [eu-a2p-271:107618:0]          mpool.c:38   UCX  WARN  object 0x29ebb80 was not returned to mpool ucp_requests
[1717924923.651018] [eu-a2p-271:107618:0]          mpool.c:38   UCX  WARN  object 0x29ebd40 was not returned to mpool ucp_requests
[1717924923.652178] [eu-a2p-271:107616:0]          mpool.c:38   UCX  WARN  object 0x351c680 was not returned to mpool ucp_requests
[1717924923.652207] [eu-a2p-271:107616:0]          mpool.c:38   UCX  WARN  object 0x351c840 was not returned to mpool ucp_requests
[1717924923.652214] [eu-a2p-271:107616:0]          mpool.c:38   UCX  WARN  object 0x351ca00 was not returned to mpool ucp_requests
[1717924923.652219] [eu-a2p-271:107616:0]          mpool.c:38   UCX  WARN  object 0x351cbc0 was not returned to mpool ucp_requests
[1717924923.652224] [eu-a2p-271:107616:0]          mpool.c:38   UCX  WARN  object 0x351cd80 was not returned to mpool ucp_requests
[1717924923.652229] [eu-a2p-271:107616:0]          mpool.c:38   UCX  WARN  object 0x351cf40 was not returned to mpool ucp_requests
[1717924923.652234] [eu-a2p-271:107616:0]          mpool.c:38   UCX  WARN  object 0x351d100 was not returned to mpool ucp_requests
[1717924923.652239] [eu-a2p-271:107616:0]          mpool.c:38   UCX  WARN  object 0x351d2c0 was not returned to mpool ucp_requests
[1717924923.652244] [eu-a2p-271:107616:0]          mpool.c:38   UCX  WARN  object 0x351d480 was not returned to mpool ucp_requests
[1717924923.652249] [eu-a2p-271:107616:0]          mpool.c:38   UCX  WARN  object 0x351d640 was not returned to mpool ucp_requests
[1717924923.652254] [eu-a2p-271:107616:0]          mpool.c:38   UCX  WARN  object 0x351d800 was not returned to mpool ucp_requests
[1717924923.652259] [eu-a2p-271:107616:0]          mpool.c:38   UCX  WARN  object 0x351d9c0 was not returned to mpool ucp_requests
[1717924923.652265] [eu-a2p-271:107616:0]          mpool.c:38   UCX  WARN  object 0x351db80 was not returned to mpool ucp_requests
[1717924923.652270] [eu-a2p-271:107616:0]          mpool.c:38   UCX  WARN  object 0x351dd40 was not returned to mpool ucp_requests


           ************************************************************
           *        Program running with 8 parallel MPI-processes     *
           *              working on a common directory               *
           ************************************************************

Diagonalization of the overlap matrix:
Smallest eigenvalue                        ... 8.179e-04
Time for diagonalization                   ...    0.036 sec
Threshold for overlap eigenvalues          ... 1.000e-08
Number of eigenvalues below threshold      ... 0
Time for construction of square roots      ...    0.022 sec
Total time needed                          ...    0.060 sec

-------------------
DFT GRID GENERATION
-------------------

General Integration Accuracy     IntAcc      ... 4.959
Radial Grid Type                 RadialGrid  ... OptM3 with GC (2021)
Angular Grid (max. ang.)         AngularGrid ... 6 (Lebedev-590)
Angular grid pruning method      GridPruning ... 4 (adaptive)
Weight generation scheme         WeightScheme... Becke
Basis function cutoff            BFCut       ... 1.0000e-11
Integration weight cutoff        WCut        ... 1.0000e-14
Angular grids for H and He will be reduced by one unit
Partially contracted basis set               ... off
Rotationally invariant grid construction     ... off

Total number of grid points                  ...   636936
Total number of batches                      ...     9983
Average number of points per batch           ...       63
Average number of grid points per atom       ...    10616
Time for grid setup =    8.022 sec

--------------------
COSX GRID GENERATION
--------------------

GRIDX 1
-------
General Integration Accuracy     IntAcc      ... 4.020
Radial Grid Type                 RadialGrid  ... OptM3 with GC (2021)
Angular Grid (max. ang.)         AngularGrid ... 2 (Lebedev-110)
Angular grid pruning method      GridPruning ... 4 (adaptive)
Weight generation scheme         WeightScheme... Becke
Basis function cutoff            BFCut       ... 1.0000e-11
Integration weight cutoff        WCut        ... 1.0000e-14
Angular grids for H and He will be reduced by one unit
Partially contracted basis set               ... on
Rotationally invariant grid construction     ... off

Total number of grid points                  ...    66818
Total number of batches                      ...     1065
Average number of points per batch           ...       62
Average number of grid points per atom       ...     1114
UseSFitting                                  ... on

GRIDX 2
-------
General Integration Accuracy     IntAcc      ... 4.338
Radial Grid Type                 RadialGrid  ... OptM3 with GC (2021)
Angular Grid (max. ang.)         AngularGrid ... 3 (Lebedev-194)
Angular grid pruning method      GridPruning ... 4 (adaptive)
Weight generation scheme         WeightScheme... Becke
Basis function cutoff            BFCut       ... 1.0000e-11
Integration weight cutoff        WCut        ... 1.0000e-14
Angular grids for H and He will be reduced by one unit
Partially contracted basis set               ... on
Rotationally invariant grid construction     ... off

Total number of grid points                  ...   144570
Total number of batches                      ...     2293
Average number of points per batch           ...       63
Average number of grid points per atom       ...     2410
UseSFitting                                  ... on

GRIDX 3
-------
General Integration Accuracy     IntAcc      ... 4.871
Radial Grid Type                 RadialGrid  ... OptM3 with GC (2021)
Angular Grid (max. ang.)         AngularGrid ... 4 (Lebedev-302)
Angular grid pruning method      GridPruning ... 4 (adaptive)
Weight generation scheme         WeightScheme... Becke
Basis function cutoff            BFCut       ... 1.0000e-11
Integration weight cutoff        WCut        ... 1.0000e-14
Angular grids for H and He will be reduced by one unit
Partially contracted basis set               ... on
Rotationally invariant grid construction     ... off

Total number of grid points                  ...   279405
Total number of batches                      ...     4397
Average number of points per batch           ...       63
Average number of grid points per atom       ...     4657
UseSFitting                                  ... on

Time for X-Grid setup             =    3.810 sec


--------------------
CPCM SOLVATION MODEL
--------------------
CPCM parameters:
  Epsilon                                         ...      80.4000
  Refrac                                          ...       1.3300
  Rsolv                                           ...       1.3000
  Surface type                                    ... GAUSSIAN VDW
  Epsilon function type                           ...         CPCM
Radii:
 Radius for C  used is    3.8550 Bohr (=   2.0400 Ang.)
 Radius for O  used is    3.4469 Bohr (=   1.8240 Ang.)
 Radius for H  used is    2.4944 Bohr (=   1.3200 Ang.)
Calculating surface                               ...        done! (  0.0s)
GEPOL surface points                              ...         2773
GEPOL Volume                                      ...    2978.0669
GEPOL Surface-area                                ...    1379.1620
Calculating surface distance matrix               ...        done! (  0.1s)
Performing Cholesky decomposition & store         ...        done! (  0.4s)
Overall time for CPCM initialization              ...                 0.5s
--------------
SCF ITERATIONS
--------------
ITER       Energy         Delta-E        Max-DP      RMS-DP      [F,P]     Damp
               ***  Starting incremental Fock matrix formation  ***
                      *** Initiating the SOSCF procedure ***
                      *** Re-Reading the Fockian *** 
                      *** Removing any level shift *** 
ITER      Energy       Delta-E        Grad      Rot      Max-DP    RMS-DP
  0  -1009.87085873 -1009.8708587315  0.000124  0.000124  0.000458  0.000013
               *** Restarting incremental Fock matrix formation ***
  1  -1009.87086947  -0.0000107380  0.000040  0.000146  0.000328  0.000008
  2  -1009.87087059  -0.0000011207  0.000033  0.000211  0.000254  0.000003
  3  -1009.87087049   0.0000001028  0.000058  0.000129  0.000171  0.000002
  4  -1009.87087065  -0.0000001670  0.000005  0.000025  0.000037  0.000001
  5  -1009.87087065   0.0000000029  0.000006  0.000020  0.000021  0.000000
                  ***Gradient check signals convergence***
              ***Rediagonalizing the Fockian in SOSCF/NRSCF***

               *****************************************************
               *                     SUCCESS                       *
               *           SCF CONVERGED AFTER   6 CYCLES          *
               *****************************************************

Old exchange energy                            =    -28.772635259 Eh
New exchange energy                            =    -28.772616872 Eh
Exchange energy change after final integration =      0.000018387 Eh
Total energy after final integration           =  -1009.870852270 Eh
Final COS-X integration done in                =    23.143 sec
Total Energy       :        -1009.87085227 Eh          -27479.98295 eV
  Last Energy change         ...   -6.1702e-09  Tolerance :   1.0000e-08
  Last MAX-Density change    ...    3.9968e-15  Tolerance :   1.0000e-07
             **** THE GBW FILE WAS UPDATED (Q6_2e_0H_B3LYP_631Gd_opt.gbw) ****
             **** DENSITY Q6_2e_0H_B3LYP_631Gd_opt.scfp WAS UPDATED ****
             **** ENERGY FILE WAS UPDATED (Q6_2e_0H_B3LYP_631Gd_opt.en.tmp) ****
             **** THE GBW FILE WAS UPDATED (Q6_2e_0H_B3LYP_631Gd_opt.gbw) ****
             **** DENSITY Q6_2e_0H_B3LYP_631Gd_opt.scfp WAS UPDATED ****
Total SCF time: 0 days 0 hours 1 min 57 sec 

Maximum memory used throughout the entire SCF-calculation: 226.4 MB

-------------------------   --------------------
FINAL SINGLE POINT ENERGY     -1009.870852270252
-------------------------   --------------------


           ************************************************************
           *        Program running with 8 parallel MPI-processes     *
           *              working on a common directory               *
           ************************************************************
------------------------------------------------------------------------------
                         ORCA SCF GRADIENT CALCULATION
------------------------------------------------------------------------------

 ... reading COSX grid (gridx3)
Gradient of the Kohn-Sham DFT energy:
Kohn-Sham wavefunction type      ... RKS
Hartree-Fock exchange scaling    ...    0.200
Number of operators              ...    1
Number of atoms                  ...   60
Basis set dimensions             ...  408
Integral neglect threshold       ... 2.5e-11
Integral primitive cutoff        ... 2.5e-12
SHARK Integral package           ... ON

Nuc. rep. gradient       (SHARK) ... done (  0.0 sec)
HCore & Overlap gradient (SHARK) ... done (  0.5 sec)
RI-J gradient            (SHARK) ... done (  2.0 sec)
COSX-gradient                    ... done ( 30.2 sec)
Exchange-correlation gradient    ... done

------------------
CARTESIAN GRADIENT
------------------

   1   C   :   -0.000024305    0.000008438   -0.000038537
   2   C   :   -0.000007511   -0.000054593    0.000054233
   3   C   :    0.000008397   -0.000020041    0.000014149
   4   C   :    0.000023094   -0.000016379   -0.000002243
   5   C   :   -0.000041201    0.000036797   -0.000007217
   6   O   :   -0.000089777   -0.000051192   -0.000047714
   7   C   :   -0.000025692    0.000257210    0.000125472
   8   O   :   -0.000073043   -0.000037561    0.000120211
   9   C   :   -0.000009659    0.000014908    0.000001506
  10   C   :    0.000044817    0.000031035    0.000007732
  11   C   :    0.000007273   -0.000020207   -0.000012064
  12   C   :    0.000004116    0.000017519   -0.000024800
  13   H   :   -0.000002233    0.000002758   -0.000003367
  14   H   :    0.000029502   -0.000010123    0.000021880
  15   H   :    0.000017513   -0.000001399    0.000002829
  16   H   :    0.000000695   -0.000003594    0.000009118
  17   H   :   -0.000003048    0.000002711   -0.000005734
  18   H   :    0.000003391   -0.000000118   -0.000006583
  19   H   :   -0.000002672    0.000007043   -0.000005297
  20   H   :   -0.000011626   -0.000009181   -0.000021618
  21   H   :   -0.000000214    0.000009526    0.000008528
  22   C   :   -0.000001721   -0.000015402   -0.000010147
  23   C   :    0.000000994   -0.000015285   -0.000038057
  24   C   :   -0.000032501    0.000010329    0.000029076
  25   C   :    0.000003312   -0.000005509   -0.000020439
  26   H   :    0.000019186    0.000003910   -0.000001839
  27   H   :    0.000011258    0.000007617   -0.000013291
  28   H   :    0.000003091   -0.000007179   -0.000010602
  29   H   :    0.000032773    0.000046536    0.000054293
  30   H   :    0.000004182    0.000005004   -0.000002899
  31   H   :   -0.000000246    0.000012605    0.000009657
  32   H   :    0.000007598    0.000005725   -0.000007214
  33   H   :    0.000013904    0.000029421    0.000011671
  34   H   :    0.000001376    0.000005431   -0.000013715
  35   C   :   -0.000026246    0.000001066    0.000010835
  36   C   :   -0.000007705   -0.000000926   -0.000050878
  37   C   :    0.000022589   -0.000043717   -0.000038606
  38   C   :    0.000000058   -0.000018055   -0.000010615
  39   H   :   -0.000046291    0.000014004    0.000009951
  40   H   :   -0.000025334    0.000004666   -0.000018020
  41   H   :   -0.000014029   -0.000012216   -0.000000564
  42   H   :    0.000000883   -0.000086937   -0.000041460
  43   H   :    0.000001066   -0.000018043   -0.000005892
  44   H   :    0.000004945   -0.000006451    0.000017195
  45   H   :   -0.000006674    0.000009442    0.000001959
  46   H   :    0.000008331    0.000010539    0.000024523
  47   H   :   -0.000006827    0.000002622    0.000001315
  48   C   :    0.000003321   -0.000039381    0.000003192
  49   C   :    0.000006977    0.000003616   -0.000018009
  50   C   :   -0.000052858   -0.000019880   -0.000005970
  51   C   :    0.000065222   -0.000062196   -0.000076162
  52   H   :    0.000004709   -0.000006467    0.000005908
  53   H   :   -0.000013256   -0.000001861    0.000017307
  54   H   :    0.000002568    0.000006752    0.000005211
  55   H   :   -0.000005531    0.000004212    0.000016417
  56   H   :    0.000001108   -0.000011720   -0.000003252
  57   H   :    0.000021972   -0.000000515    0.000028847
  58   H   :    0.000036738   -0.000009555   -0.000014068
  59   H   :    0.000030267    0.000009273   -0.000019701
  60   H   :    0.000080933    0.000033235   -0.000023291

Difference to translation invariance:
           :   -0.0000020422    0.0000082671   -0.0000068494

Difference to rotation invariance:
           :    0.0012592877   -0.0000049594   -0.0000039924

Norm of the cartesian gradient     ...    0.0004539098
RMS gradient                       ...    0.0000338324
MAX gradient                       ...    0.0002572096

-------
TIMINGS
-------

Total SCF gradient time            ...       47.714 sec

One electron gradient       ....       0.538 sec  (  1.1%)
RI-J Coulomb gradient       ....       1.986 sec  (  4.2%)
COSX gradient               ....      30.239 sec  ( 63.4%)
XC gradient                 ....      10.949 sec  ( 22.9%)
CPCM gradient               ....       0.992 sec  (  2.1%)
   A-Matrix (El+Nuc)        ....       0.315 sec  (  0.7%)
   Potential                ....       0.677 sec  (  1.4%)

Maximum memory used throughout the entire SCFGRAD-calculation: 158.1 MB
------------------------------------------------------------------------------
                         ORCA GEOMETRY RELAXATION STEP
------------------------------------------------------------------------------

Reading the OPT-File                    .... done
Getting information on internals        .... done
Copying old internal coords+grads       .... done
Making the new internal coordinates     .... (new redundants).... done
Validating the new internal coordinates .... (new redundants).... done
Calculating the B-matrix                .... done
Calculating the G,G- and P matrices     .... done
Transforming gradient to internals      .... done
Projecting the internal gradient        .... done
Number of atoms                         ....  60
Number of internal coordinates          .... 330
Current Energy                          .... -1009.870852270 Eh
Current gradient norm                   ....     0.000453910 Eh/bohr
Maximum allowed component of the step   ....  0.300
Current trust radius                    ....  0.300
Updating the Hessian (BFGS)             .... done
Forming the augmented Hessian           .... done
Diagonalizing the augmented Hessian     .... done
Last element of RFO vector              ....  0.999959376
Lowest eigenvalues of augmented Hessian:
 -0.000003090  0.005774828  0.009041431  0.009154170  0.009204351
Length of the computed step             ....  0.009014066
The final length of the internal step   ....  0.009014066
Converting the step to cartesian space:
 Initial RMS(Int)=    0.0004962080
Transforming coordinates:
 Iter   0:  RMS(Cart)=    0.0019208412 RMS(Int)=    0.0004961942
 Iter   1:  RMS(Cart)=    0.0000012698 RMS(Int)=    0.0000005909
 Iter   2:  RMS(Cart)=    0.0000000016 RMS(Int)=    0.0000000007
done
Storing new coordinates                 .... done

                                .--------------------.
          ----------------------|Geometry convergence|-------------------------
          Item                value                   Tolerance       Converged
          ---------------------------------------------------------------------
          Energy change      -0.0000005033            0.0000002000      NO
          RMS gradient        0.0000622699            0.0000080000      NO
          MAX gradient        0.0004525446            0.0000300000      NO
          RMS step            0.0004962080            0.0001000000      NO
          MAX step            0.0014649377            0.0002000000      NO
          ........................................................
          Max(Bonds)      0.0002      Max(Angles)    0.03
          Max(Dihed)        0.08      Max(Improp)    0.00
          ---------------------------------------------------------------------

The optimization has not yet converged - more geometry cycles are needed


    ---------------------------------------------------------------------------
                         Redundant Internal Coordinates
                            (Angstroem and degrees)

        Definition                    Value    dE/dq     Step     New-Value
    ----------------------------------------------------------------------------
     1. B(C   1,C   0)                1.4375  0.000047 -0.0000    1.4375   
     2. B(C   3,C   2)                1.4375 -0.000053  0.0000    1.4375   
     3. B(C   4,C   1)                1.4519 -0.000059  0.0000    1.4519   
     4. B(C   4,C   2)                1.4520  0.000073 -0.0000    1.4519   
     5. B(O   5,C   4)                1.3148  0.000023 -0.0000    1.3148   
     6. B(C   6,C   3)                1.4519 -0.000040  0.0000    1.4519   
     7. B(C   6,C   0)                1.4518 -0.000142  0.0000    1.4519   
     8. B(O   7,C   6)                1.3144 -0.000090  0.0000    1.3145   
     9. B(C   8,C   1)                1.5806 -0.000083  0.0000    1.5806   
    10. B(C   9,C   8)                1.5611 -0.000006 -0.0000    1.5611   
    11. B(C  10,C   8)                1.5501  0.000001  0.0000    1.5501   
    12. B(C  11,C   8)                1.5510  0.000035 -0.0000    1.5510   
    13. B(H  12,C   9)                1.0985 -0.000002 -0.0000    1.0985   
    14. B(H  13,C   9)                1.0882  0.000041 -0.0000    1.0882   
    15. B(H  14,C   9)                1.0994 -0.000013  0.0000    1.0994   
    16. B(H  15,C  10)                1.0936  0.000005 -0.0000    1.0936   
    17. B(H  16,C  10)                1.1013 -0.000000 -0.0000    1.1013   
    18. B(H  17,C  10)                1.0933  0.000000 -0.0000    1.0933   
    19. B(H  18,C  11)                1.0989 -0.000001 -0.0000    1.0989   
    20. B(H  19,C  11)                1.0864 -0.000008 -0.0000    1.0863   
    21. B(H  20,C  11)                1.0970 -0.000007  0.0000    1.0970   
    22. B(C  21,C   2)                1.5807 -0.000005 -0.0000    1.5807   
    23. B(C  22,C  21)                1.5611  0.000023 -0.0000    1.5611   
    24. B(C  23,C  21)                1.5510 -0.000039  0.0000    1.5510   
    25. B(C  24,C  21)                1.5501 -0.000014  0.0000    1.5501   
    26. B(H  25,C  22)                1.0882 -0.000013 -0.0000    1.0882   
    27. B(H  26,C  22)                1.0985  0.000004 -0.0000    1.0985   
    28. B(H  27,C  22)                1.0995  0.000009 -0.0000    1.0995   
    29. B(H  28,C  23)                1.0864  0.000071 -0.0000    1.0863   
    30. B(H  29,C  23)                1.0989  0.000001 -0.0000    1.0989   
    31. B(H  30,C  23)                1.0970 -0.000007  0.0000    1.0970   
    32. B(H  31,C  24)                1.1013  0.000001 -0.0000    1.1013   
    33. B(H  32,C  24)                1.0936  0.000037 -0.0000    1.0936   
    34. B(H  33,C  24)                1.0933 -0.000010  0.0000    1.0933   
    35. B(C  34,C   3)                1.5803 -0.000184  0.0002    1.5805   
    36. B(C  35,C  34)                1.5610  0.000004  0.0000    1.5610   
    37. B(C  36,C  34)                1.5509  0.000019 -0.0000    1.5509   
    38. B(C  37,C  34)                1.5502 -0.000006 -0.0000    1.5502   
    39. B(H  38,C  35)                1.0881  0.000036 -0.0000    1.0881   
    40. B(H  39,C  35)                1.0984 -0.000011  0.0000    1.0985   
    41. B(H  40,C  35)                1.0994 -0.000018  0.0000    1.0994   
    42. B(H  41,C  36)                1.0862  0.000079 -0.0000    1.0861   
    43. B(H  42,C  36)                1.0989 -0.000013  0.0000    1.0989   
    44. B(H  43,C  36)                1.0972  0.000012 -0.0000    1.0971   
    45. B(H  44,C  37)                1.1013 -0.000000 -0.0000    1.1013   
    46. B(H  45,C  37)                1.0934 -0.000014  0.0000    1.0934   
    47. B(H  46,C  37)                1.0934  0.000006 -0.0000    1.0933   
    48. B(C  47,C   0)                1.5803 -0.000216  0.0001    1.5804   
    49. B(C  48,C  47)                1.5502  0.000001 -0.0000    1.5502   
    50. B(C  49,C  47)                1.5510  0.000050 -0.0000    1.5509   
    51. B(C  50,C  47)                1.5610 -0.000017  0.0000    1.5610   
    52. B(H  51,C  48)                1.0934 -0.000002 -0.0000    1.0933   
    53. B(H  52,C  48)                1.0934  0.000001  0.0000    1.0935   
    54. B(H  53,C  48)                1.1013  0.000002 -0.0000    1.1013   
    55. B(H  54,C  49)                1.0972  0.000008 -0.0000    1.0971   
    56. B(H  55,C  49)                1.0989 -0.000009  0.0000    1.0989   
    57. B(H  56,C  49)                1.0861 -0.000022  0.0000    1.0861   
    58. B(H  57,C  50)                1.0994 -0.000037  0.0000    1.0994   
    59. B(H  58,C  50)                1.0985 -0.000012  0.0000    1.0985   
    60. B(H  59,C  50)                1.0882  0.000087 -0.0000    1.0881   
    61. A(C   1,C   0,C   6)          118.56  0.000060   -0.01    118.55   
    62. A(C   6,C   0,C  47)          114.68 -0.000453    0.02    114.70   
    63. A(C   1,C   0,C  47)          126.08  0.000390   -0.02    126.07   
    64. A(C   0,C   1,C   8)          126.06  0.000171   -0.01    126.06   
    65. A(C   0,C   1,C   4)          118.57  0.000000   -0.00    118.57   
    66. A(C   4,C   1,C   8)          114.69 -0.000178    0.01    114.70   
    67. A(C   3,C   2,C  21)          126.05 -0.000294    0.01    126.06   
    68. A(C   3,C   2,C   4)          118.56 -0.000025   -0.00    118.56   
    69. A(C   4,C   2,C  21)          114.71  0.000321   -0.01    114.70   
    70. A(C   2,C   3,C   6)          118.56  0.000079   -0.01    118.55   
    71. A(C   2,C   3,C  34)          126.07 -0.000120    0.00    126.07   
    72. A(C   6,C   3,C  34)          114.69  0.000045    0.01    114.70   
    73. A(C   1,C   4,O   5)          120.22 -0.000093    0.00    120.22   
    74. A(C   2,C   4,O   5)          120.23  0.000130   -0.00    120.23   
    75. A(C   1,C   4,C   2)          119.54 -0.000037   -0.00    119.54   
    76. A(C   3,C   6,O   7)          120.25  0.000117   -0.00    120.25   
    77. A(C   0,C   6,O   7)          120.24 -0.000064    0.00    120.24   
    78. A(C   0,C   6,C   3)          119.50 -0.000053   -0.00    119.50   
    79. A(C   1,C   8,C  10)          113.90  0.000029    0.00    113.91   
    80. A(C   9,C   8,C  10)          106.11 -0.000000   -0.00    106.11   
    81. A(C   1,C   8,C   9)          109.38 -0.000081    0.01    109.39   
    82. A(C  10,C   8,C  11)          110.56 -0.000010    0.00    110.56   
    83. A(C   9,C   8,C  11)          101.46  0.000046   -0.01    101.46   
    84. A(C   1,C   8,C  11)          114.36  0.000013   -0.01    114.35   
    85. A(H  13,C   9,H  14)          109.89 -0.000003    0.00    109.89   
    86. A(H  12,C   9,H  14)          107.54 -0.000002    0.00    107.54   
    87. A(C   8,C   9,H  14)          109.66  0.000017   -0.00    109.66   
    88. A(H  12,C   9,H  13)          108.96  0.000005   -0.00    108.96   
    89. A(C   8,C   9,H  13)          110.20 -0.000017    0.00    110.20   
    90. A(C   8,C   9,H  12)          110.54  0.000001    0.00    110.54   
    91. A(H  16,C  10,H  17)          108.60  0.000005   -0.00    108.60   
    92. A(H  15,C  10,H  17)          108.35 -0.000004    0.00    108.35   
    93. A(C   8,C  10,H  17)          108.31 -0.000009    0.00    108.31   
    94. A(H  15,C  10,H  16)          107.52 -0.000004    0.00    107.52   
    95. A(C   8,C  10,H  15)          112.85  0.000013   -0.00    112.85   
    96. A(C   8,C  10,H  16)          111.11 -0.000001   -0.00    111.11   
    97. A(C   8,C  11,H  18)          108.97  0.000002    0.00    108.97   
    98. A(H  19,C  11,H  20)          107.39 -0.000012   -0.00    107.39   
    99. A(H  18,C  11,H  20)          107.40  0.000002   -0.00    107.40   
   100. A(C   8,C  11,H  20)          110.26 -0.000010   -0.00    110.26   
   101. A(H  18,C  11,H  19)          106.67 -0.000017    0.00    106.67   
   102. A(C   8,C  11,H  19)          115.80  0.000033   -0.00    115.80   
   103. A(C  23,C  21,C  24)          110.55 -0.000026    0.01    110.56   
   104. A(C  22,C  21,C  24)          106.12  0.000001   -0.01    106.11   
   105. A(C   2,C  21,C  24)          113.90  0.000009    0.01    113.91   
   106. A(C  22,C  21,C  23)          101.45  0.000031   -0.01    101.45   
   107. A(C   2,C  21,C  23)          114.36 -0.000049    0.00    114.36   
   108. A(C   2,C  21,C  22)          109.40  0.000042   -0.01    109.39   
   109. A(H  26,C  22,H  27)          107.54 -0.000004    0.00    107.54   
   110. A(H  25,C  22,H  27)          109.89 -0.000003    0.00    109.89   
   111. A(C  21,C  22,H  27)          109.66  0.000008   -0.00    109.66   
   112. A(H  25,C  22,H  26)          108.96  0.000014   -0.00    108.96   
   113. A(C  21,C  22,H  26)          110.54 -0.000006    0.00    110.54   
   114. A(C  21,C  22,H  25)          110.20 -0.000009    0.00    110.20   
   115. A(H  29,C  23,H  30)          107.40  0.000003   -0.00    107.40   
   116. A(H  28,C  23,H  30)          107.39  0.000018   -0.00    107.39   
   117. A(C  21,C  23,H  30)          110.26  0.000008   -0.00    110.26   
   118. A(H  28,C  23,H  29)          106.67  0.000010    0.00    106.67   
   119. A(C  21,C  23,H  29)          108.97  0.000014    0.00    108.97   
   120. A(C  21,C  23,H  28)          115.80 -0.000050    0.00    115.80   
   121. A(H  32,C  24,H  33)          108.35  0.000007   -0.00    108.35   
   122. A(H  31,C  24,H  33)          108.60  0.000008   -0.00    108.60   
   123. A(C  21,C  24,H  33)          108.31 -0.000007    0.00    108.31   
   124. A(H  31,C  24,H  32)          107.52  0.000002    0.00    107.52   
   125. A(C  21,C  24,H  32)          112.85 -0.000011    0.00    112.85   
   126. A(C  21,C  24,H  31)          111.11  0.000002   -0.00    111.11   
   127. A(C  36,C  34,C  37)          110.61 -0.000029   -0.00    110.61   
   128. A(C  35,C  34,C  37)          106.05 -0.000037    0.00    106.05   
   129. A(C   3,C  34,C  37)          113.95  0.000047   -0.00    113.95   
   130. A(C  35,C  34,C  36)          101.49  0.000136   -0.03    101.46   
   131. A(C   3,C  34,C  36)          114.24 -0.000071    0.01    114.25   
   132. A(C   3,C  34,C  35)          109.45 -0.000035    0.01    109.46   
   133. A(H  39,C  35,H  40)          107.56  0.000006   -0.00    107.55   
   134. A(H  38,C  35,H  40)          109.92 -0.000002   -0.00    109.92   
   135. A(C  34,C  35,H  40)          109.65  0.000000   -0.00    109.65   
   136. A(H  38,C  35,H  39)          108.88 -0.000030    0.01    108.89   
   137. A(C  34,C  35,H  39)          110.55  0.000006    0.00    110.55   
   138. A(C  34,C  35,H  38)          110.24  0.000020   -0.00    110.24   
   139. A(H  42,C  36,H  43)          107.40 -0.000007   -0.00    107.40   
   140. A(H  41,C  36,H  43)          107.35  0.000004    0.00    107.35   
   141. A(C  34,C  36,H  43)          110.24  0.000023   -0.00    110.23   
   142. A(H  41,C  36,H  42)          106.72  0.000023   -0.00    106.72   
   143. A(C  34,C  36,H  42)          109.00  0.000020   -0.00    109.00   
   144. A(C  34,C  36,H  41)          115.78 -0.000060    0.00    115.79   
   145. A(H  45,C  37,H  46)          108.36  0.000010   -0.00    108.36   
   146. A(H  44,C  37,H  46)          108.57 -0.000002    0.00    108.57   
   147. A(C  34,C  37,H  46)          108.30 -0.000001    0.00    108.30   
   148. A(H  44,C  37,H  45)          107.52  0.000001    0.00    107.52   
   149. A(C  34,C  37,H  45)          112.89 -0.000011   -0.00    112.89   
   150. A(C  34,C  37,H  44)          111.10  0.000004    0.00    111.10   
   151. A(C  49,C  47,C  50)          101.49  0.000119   -0.02    101.47   
   152. A(C  48,C  47,C  50)          106.05  0.000015    0.01    106.05   
   153. A(C   0,C  47,C  50)          109.43 -0.000172    0.02    109.45   
   154. A(C  48,C  47,C  49)          110.61 -0.000058   -0.00    110.61   
   155. A(C   0,C  47,C  49)          114.25  0.000059   -0.00    114.25   
   156. A(C   0,C  47,C  48)          113.95  0.000038   -0.00    113.94   
   157. A(H  52,C  48,H  53)          107.52  0.000002    0.00    107.52   
   158. A(H  51,C  48,H  53)          108.57  0.000004    0.00    108.57   
   159. A(C  47,C  48,H  53)          111.10  0.000002    0.00    111.10   
   160. A(H  51,C  48,H  52)          108.36  0.000011   -0.00    108.36   
   161. A(C  47,C  48,H  52)          112.89 -0.000013   -0.00    112.89   
   162. A(C  47,C  48,H  51)          108.29 -0.000005    0.00    108.30   
   163. A(H  55,C  49,H  56)          106.72 -0.000003   -0.00    106.72   
   164. A(H  54,C  49,H  56)          107.35 -0.000015    0.00    107.35   
   165. A(C  47,C  49,H  56)          115.78  0.000019    0.00    115.79   
   166. A(H  54,C  49,H  55)          107.40 -0.000006    0.00    107.40   
   167. A(C  47,C  49,H  55)          109.00 -0.000002   -0.00    109.00   
   168. A(C  47,C  49,H  54)          110.24  0.000006   -0.00    110.23   
   169. A(H  58,C  50,H  59)          108.88 -0.000031    0.01    108.89   
   170. A(H  57,C  50,H  59)          109.92 -0.000009   -0.00    109.92   
   171. A(C  47,C  50,H  59)          110.24  0.000004   -0.00    110.24   
   172. A(H  57,C  50,H  58)          107.56  0.000003   -0.00    107.55   
   173. A(C  47,C  50,H  58)          110.55  0.000015    0.00    110.55   
   174. A(C  47,C  50,H  57)          109.65  0.000017   -0.00    109.65   
   175. D(C   4,C   1,C   0,C  47)   -149.25  0.000039    0.04   -149.22   
   176. D(C   8,C   1,C   0,C  47)     40.74  0.000102    0.01     40.75   
   177. D(C   4,C   1,C   0,C   6)     20.74 -0.000024    0.04     20.78   
   178. D(C   8,C   1,C   0,C   6)   -149.27  0.000039    0.01   -149.25   
   179. D(C  34,C   3,C   2,C   4)    149.24  0.000067   -0.06    149.18   
   180. D(C   6,C   3,C   2,C  21)    149.27  0.000083   -0.06    149.20   
   181. D(C  34,C   3,C   2,C  21)    -40.72  0.000117   -0.08    -40.79   
   182. D(C   6,C   3,C   2,C   4)    -20.78  0.000033   -0.05    -20.83   
   183. D(O   5,C   4,C   2,C  21)     28.70 -0.000032    0.07     28.77   
   184. D(C   1,C   4,C   2,C   3)     20.81 -0.000037    0.03     20.85   
   185. D(O   5,C   4,C   2,C   3)   -160.15 -0.000044    0.07   -160.09   
   186. D(C   2,C   4,C   1,C   8)    150.32  0.000011   -0.01    150.31   
   187. D(C   1,C   4,C   2,C  21)   -150.33 -0.000025    0.04   -150.29   
   188. D(O   5,C   4,C   1,C   0)    160.17  0.000040   -0.06    160.11   
   189. D(O   5,C   4,C   1,C   8)    -28.71  0.000017   -0.04    -28.75   
   190. D(C   2,C   4,C   1,C   0)    -20.79  0.000035   -0.03    -20.82   
   191. D(C   0,C   6,C   3,C  34)   -150.00 -0.000063    0.08   -149.93   
   192. D(O   7,C   6,C   3,C   2)   -159.81 -0.000033   -0.01   -159.82   
   193. D(C   3,C   6,C   0,C   1)    -21.11  0.000057   -0.06    -21.17   
   194. D(O   7,C   6,C   0,C  47)    -29.06  0.000060    0.02    -29.04   
   195. D(O   7,C   6,C   3,C  34)     29.06 -0.000046   -0.00     29.06   
   196. D(C   0,C   6,C   3,C   2)     21.13 -0.000050    0.06     21.19   
   197. D(C   3,C   6,C   0,C  47)    150.00  0.000079   -0.06    149.94   
   198. D(O   7,C   6,C   0,C   1)    159.83  0.000039    0.02    159.85   
   199. D(C  11,C   8,C   1,C   0)     19.25  0.000007    0.06     19.30   
   200. D(C  10,C   8,C   1,C   4)     80.42  0.000029    0.04     80.46   
   201. D(C  10,C   8,C   1,C   0)   -109.24 -0.000018    0.06   -109.18   
   202. D(C   9,C   8,C   1,C   0)    132.23  0.000020    0.05    132.28   
   203. D(C  11,C   8,C   1,C   4)   -151.09  0.000054    0.04   -151.06   
   204. D(C   9,C   8,C   1,C   4)    -38.11  0.000067    0.03    -38.08   
   205. D(H  12,C   9,C   8,C   1)    -60.71 -0.000004    0.02    -60.70   
   206. D(H  14,C   9,C   8,C  11)    -57.95 -0.000009    0.01    -57.94   
   207. D(H  14,C   9,C   8,C   1)   -179.11 -0.000013    0.02   -179.10   
   208. D(H  13,C   9,C   8,C  11)   -179.05 -0.000006    0.01   -179.04   
   209. D(H  13,C   9,C   8,C  10)    -63.49  0.000003    0.01    -63.48   
   210. D(H  13,C   9,C   8,C   1)     59.79 -0.000009    0.02     59.81   
   211. D(H  12,C   9,C   8,C  10)    176.01  0.000008    0.01    176.02   
   212. D(H  14,C   9,C   8,C  10)     57.61 -0.000001    0.01     57.62   
   213. D(H  12,C   9,C   8,C  11)     60.45 -0.000001    0.01     60.46   
   214. D(H  17,C  10,C   8,C  11)    172.51  0.000004    0.01    172.52   
   215. D(H  17,C  10,C   8,C   1)    -57.09  0.000039    0.00    -57.09   
   216. D(H  16,C  10,C   8,C  11)     53.31  0.000004    0.01     53.32   
   217. D(H  16,C  10,C   8,C   9)    -55.91 -0.000045    0.02    -55.89   
   218. D(H  16,C  10,C   8,C   1)   -176.29  0.000039    0.00   -176.29   
   219. D(H  15,C  10,C   8,C  11)    -67.54  0.000001    0.01    -67.53   
   220. D(H  17,C  10,C   8,C   9)     63.29 -0.000045    0.02     63.31   
   221. D(H  15,C  10,C   8,C   9)   -176.76 -0.000048    0.02   -176.74   
   222. D(H  15,C  10,C   8,C   1)     62.86  0.000036    0.00     62.86   
   223. D(H  20,C  11,C   8,C  10)   -178.41  0.000006    0.03   -178.38   
   224. D(H  20,C  11,C   8,C   9)    -66.17  0.000024    0.02    -66.15   
   225. D(H  20,C  11,C   8,C   1)     51.43 -0.000037    0.03     51.46   
   226. D(H  19,C  11,C   8,C  10)     59.43  0.000005    0.03     59.46   
   227. D(H  19,C  11,C   8,C   9)    171.67  0.000024    0.03    171.69   
   228. D(H  19,C  11,C   8,C   1)    -70.73 -0.000038    0.03    -70.70   
   229. D(H  18,C  11,C   8,C  10)    -60.77  0.000004    0.02    -60.75   
   230. D(H  18,C  11,C   8,C   9)     51.46  0.000023    0.02     51.49   
   231. D(H  18,C  11,C   8,C   1)    169.07 -0.000039    0.03    169.10   
   232. D(C  24,C  21,C   2,C   3)    109.22  0.000005    0.01    109.22   
   233. D(C  23,C  21,C   2,C   3)    -19.25  0.000078   -0.02    -19.27   
   234. D(C  22,C  21,C   2,C   4)     38.14  0.000062   -0.02     38.13   
   235. D(C  22,C  21,C   2,C   3)   -132.23  0.000041   -0.00   -132.24   
   236. D(C  24,C  21,C   2,C   4)    -80.41  0.000025   -0.00    -80.41   
   237. D(C  23,C  21,C   2,C   4)    151.13  0.000099   -0.03    151.10   
   238. D(H  27,C  22,C  21,C  24)    -57.61  0.000017   -0.01    -57.62   
   239. D(H  27,C  22,C  21,C   2)    179.10 -0.000019   -0.01    179.09   
   240. D(H  26,C  22,C  21,C  23)    -60.46  0.000006   -0.00    -60.46   
   241. D(H  26,C  22,C  21,C   2)     60.70 -0.000015   -0.01     60.69   
   242. D(H  26,C  22,C  21,C  24)   -176.01  0.000021   -0.01   -176.02   
   243. D(H  25,C  22,C  21,C  24)     63.49  0.000013   -0.01     63.48   
   244. D(H  27,C  22,C  21,C  23)     57.94  0.000002   -0.00     57.94   
   245. D(H  25,C  22,C  21,C  23)    179.04 -0.000002   -0.00    179.04   
   246. D(H  25,C  22,C  21,C   2)    -59.80 -0.000023   -0.01    -59.81   
   247. D(H  30,C  23,C  21,C  24)    178.42  0.000032   -0.04    178.38   
   248. D(H  30,C  23,C  21,C  22)     66.19  0.000025   -0.03     66.16   
   249. D(H  30,C  23,C  21,C   2)    -51.44 -0.000021   -0.02    -51.46   
   250. D(H  29,C  23,C  21,C  24)     60.78  0.000016   -0.04     60.75   
   251. D(H  29,C  23,C  21,C  22)    -51.45  0.000009   -0.03    -51.48   
   252. D(H  29,C  23,C  21,C   2)   -169.08 -0.000038   -0.02   -169.09   
   253. D(H  28,C  23,C  21,C  24)    -59.42  0.000025   -0.04    -59.46   
   254. D(H  28,C  23,C  21,C  22)   -171.65  0.000018   -0.03   -171.68   
   255. D(H  28,C  23,C  21,C   2)     70.72 -0.000028   -0.02     70.70   
   256. D(H  33,C  24,C  21,C  23)   -172.52 -0.000038    0.00   -172.52   
   257. D(H  33,C  24,C  21,C  22)    -63.31 -0.000013   -0.00    -63.32   
   258. D(H  33,C  24,C  21,C   2)     57.10  0.000046   -0.01     57.08   
   259. D(H  32,C  24,C  21,C  23)     67.53 -0.000035    0.00     67.53   
   260. D(H  32,C  24,C  21,C  22)    176.74 -0.000010   -0.01    176.73   
   261. D(H  32,C  24,C  21,C   2)    -62.85  0.000049   -0.02    -62.87   
   262. D(H  31,C  24,C  21,C  23)    -53.32 -0.000031    0.00    -53.32   
   263. D(H  31,C  24,C  21,C  22)     55.89 -0.000006   -0.01     55.88   
   264. D(H  31,C  24,C  21,C   2)    176.30  0.000053   -0.02    176.28   
   265. D(C  37,C  34,C   3,C   6)    -80.77  0.000029    0.06    -80.72   
   266. D(C  37,C  34,C   3,C   2)    108.88 -0.000008    0.07    108.94   
   267. D(C  36,C  34,C   3,C   6)    150.74  0.000093    0.05    150.79   
   268. D(C  36,C  34,C   3,C   2)    -19.61  0.000056    0.06    -19.55   
   269. D(C  35,C  34,C   3,C   6)     37.76 -0.000012    0.07     37.82   
   270. D(C  35,C  34,C   3,C   2)   -132.60 -0.000049    0.08   -132.52   
   271. D(H  40,C  35,C  34,C  37)    -57.83  0.000001    0.02    -57.81   
   272. D(H  40,C  35,C  34,C  36)     57.78  0.000012    0.01     57.79   
   273. D(H  40,C  35,C  34,C   3)    178.84 -0.000013    0.02    178.86   
   274. D(H  39,C  35,C  34,C  37)   -176.24 -0.000010    0.03   -176.22   
   275. D(H  39,C  35,C  34,C  36)    -60.64  0.000001    0.02    -60.62   
   276. D(H  39,C  35,C  34,C   3)     60.42 -0.000023    0.02     60.45   
   277. D(H  38,C  35,C  34,C  37)     63.32  0.000011    0.02     63.34   
   278. D(H  38,C  35,C  34,C  36)    178.93  0.000022    0.01    178.93   
   279. D(H  38,C  35,C  34,C   3)    -60.01 -0.000003    0.01    -60.00   
   280. D(H  43,C  36,C  34,C  37)    177.82  0.000013    0.06    177.88   
   281. D(H  43,C  36,C  34,C  35)     65.62 -0.000001    0.07     65.69   
   282. D(H  43,C  36,C  34,C   3)    -52.02 -0.000010    0.07    -51.95   
   283. D(H  42,C  36,C  34,C  37)     60.18 -0.000004    0.06     60.24   
   284. D(H  42,C  36,C  34,C  35)    -52.02 -0.000017    0.07    -51.95   
   285. D(H  42,C  36,C  34,C   3)   -169.67 -0.000026    0.07   -169.60   
   286. D(H  41,C  36,C  34,C  37)    -60.11 -0.000008    0.07    -60.04   
   287. D(H  41,C  36,C  34,C  35)   -172.30 -0.000021    0.08   -172.22   
   288. D(H  41,C  36,C  34,C   3)     70.05 -0.000030    0.08     70.13   
   289. D(H  46,C  37,C  34,C  35)    -63.60  0.000051    0.02    -63.58   
   290. D(H  46,C  37,C  34,C   3)     56.85  0.000009    0.04     56.89   
   291. D(H  45,C  37,C  34,C  36)     67.17 -0.000080    0.06     67.23   
   292. D(H  45,C  37,C  34,C  35)    176.41  0.000046    0.03    176.44   
   293. D(H  45,C  37,C  34,C   3)    -63.14  0.000004    0.04    -63.09   
   294. D(H  44,C  37,C  34,C  36)    -53.70 -0.000076    0.06    -53.64   
   295. D(H  44,C  37,C  34,C  35)     55.54  0.000050    0.03     55.57   
   296. D(H  46,C  37,C  34,C  36)   -172.84 -0.000075    0.06   -172.79   
   297. D(H  44,C  37,C  34,C   3)    175.99  0.000008    0.04    176.04   
   298. D(C  49,C  47,C   0,C   6)   -150.67  0.000081   -0.07   -150.74   
   299. D(C  49,C  47,C   0,C   1)     19.66  0.000062   -0.07     19.59   
   300. D(C  48,C  47,C   0,C   6)     80.83  0.000075   -0.06     80.77   
   301. D(C  48,C  47,C   0,C   1)   -108.84  0.000056   -0.06   -108.90   
   302. D(C  50,C  47,C   0,C   6)    -37.68  0.000152   -0.08    -37.77   
   303. D(C  50,C  47,C   0,C   1)    132.65  0.000132   -0.08    132.56   
   304. D(H  53,C  48,C  47,C  50)    -55.55 -0.000096   -0.02    -55.57   
   305. D(H  53,C  48,C  47,C  49)     53.69  0.000023   -0.05     53.65   
   306. D(H  53,C  48,C  47,C   0)   -175.98  0.000085   -0.05   -176.03   
   307. D(H  52,C  48,C  47,C  50)   -176.42 -0.000091   -0.03   -176.44   
   308. D(H  52,C  48,C  47,C  49)    -67.18  0.000028   -0.05    -67.22   
   309. D(H  52,C  48,C  47,C   0)     63.15  0.000091   -0.05     63.10   
   310. D(H  51,C  48,C  47,C  50)     63.60 -0.000093   -0.02     63.58   
   311. D(H  51,C  48,C  47,C  49)    172.84  0.000026   -0.04    172.80   
   312. D(H  51,C  48,C  47,C   0)    -56.84  0.000089   -0.05    -56.88   
   313. D(H  56,C  49,C  47,C  50)    172.30  0.000065   -0.07    172.23   
   314. D(H  56,C  49,C  47,C  48)     60.10  0.000011   -0.07     60.04   
   315. D(H  56,C  49,C  47,C   0)    -70.06 -0.000040   -0.06    -70.12   
   316. D(H  55,C  49,C  47,C  50)     52.02  0.000058   -0.06     51.95   
   317. D(H  55,C  49,C  47,C  48)    -60.18  0.000005   -0.06    -60.24   
   318. D(H  55,C  49,C  47,C   0)    169.65 -0.000047   -0.05    169.60   
   319. D(H  54,C  49,C  47,C  50)    -65.62  0.000063   -0.06    -65.69   
   320. D(H  54,C  49,C  47,C  48)   -177.82  0.000010   -0.06   -177.88   
   321. D(H  54,C  49,C  47,C   0)     52.01 -0.000041   -0.05     51.96   
   322. D(H  59,C  50,C  47,C  49)   -178.93  0.000009   -0.01   -178.94   
   323. D(H  59,C  50,C  47,C  48)    -63.32  0.000000   -0.02    -63.34   
   324. D(H  59,C  50,C  47,C   0)     60.00 -0.000044   -0.01     60.00   
   325. D(H  58,C  50,C  47,C  49)     60.64  0.000035   -0.02     60.62   
   326. D(H  58,C  50,C  47,C  48)    176.25  0.000026   -0.03    176.22   
   327. D(H  58,C  50,C  47,C   0)    -60.43 -0.000018   -0.02    -60.45   
   328. D(H  57,C  50,C  47,C  49)    -57.78  0.000011   -0.01    -57.80   
   329. D(H  57,C  50,C  47,C  48)     57.83  0.000002   -0.03     57.80   
   330. D(H  57,C  50,C  47,C   0)   -178.85 -0.000042   -0.01   -178.86   
    ----------------------------------------------------------------------------

         *************************************************************
         *                GEOMETRY OPTIMIZATION CYCLE  21            *
         *************************************************************
---------------------------------
CARTESIAN COORDINATES (ANGSTROEM)
---------------------------------
  C     -1.253887    0.702830   -0.139822
  C     -1.254553   -0.707955    0.135857
  C      1.254402   -0.708717    0.135500
  C      1.254467    0.702218   -0.139590
  C     -0.000237   -1.346164    0.492851
  O     -0.000573   -2.502286    1.119041
  C      0.000458    1.338827   -0.500404
  O      0.000744    2.492128   -1.131048
  C     -2.453675   -1.705355   -0.120337
  C     -1.922729   -2.976086   -0.855355
  C     -3.137095   -2.212030    1.175444
  C     -3.512828   -1.186785   -1.127734
  H     -1.483533   -2.705155   -1.825109
  H     -1.165809   -3.471375   -0.250465
  H     -2.756245   -3.666041   -1.050298
  H     -3.602130   -1.407941    1.752633
  H     -3.920156   -2.952149    0.947517
  H     -2.377434   -2.689293    1.800298
  H     -4.190981   -2.011054   -1.388934
  H     -4.136614   -0.368683   -0.778813
  H     -3.026363   -0.856236   -2.053769
  C      2.452775   -1.706900   -0.121580
  C      1.920975   -2.976518   -0.857900
  C      3.512415   -1.188387   -1.128480
  C      3.135683   -2.215439    1.173753
  H      1.163653   -3.471849   -0.253578
  H      1.482086   -2.704306   -1.827435
  H      2.754018   -3.666885   -1.053445
  H      4.136984   -0.371223   -0.778799
  H      4.189783   -2.013067   -1.390434
  H      3.026284   -0.856529   -2.054224
  H      3.918060   -2.956067    0.945136
  H      3.601442   -1.412352    1.751722
  H      2.375555   -2.692604    1.798120
  C      2.451150    1.701129    0.121248
  C      1.916503    2.974132    0.849406
  C      3.502699    1.183929    1.137152
  C      3.142941    2.205340   -1.171104
  H      1.165643    3.470206    0.237764
  H      1.467712    2.705836    1.815435
  H      2.749986    3.662278    1.050699
  H      4.121644    0.358551    0.797561
  H      4.185256    2.005637    1.395071
  H      3.009848    0.863803    2.063607
  H      3.920793    2.949878   -0.939794
  H      3.616100    1.401433   -1.741592
  H      2.386321    2.677356   -1.803667
  C     -2.450201    1.702242    0.120359
  C     -3.142215    2.205293   -1.172323
  C     -3.501621    1.186161    1.136990
  C     -1.914891    2.975802    0.847066
  H     -2.385628    2.676420   -1.805585
  H     -3.615747    1.400890   -1.741830
  H     -3.919809    2.950275   -0.941577
  H     -3.008611    0.866818    2.063633
  H     -4.183990    2.008213    1.394294
  H     -4.120775    0.360547    0.798307
  H     -2.748053    3.664463    1.047880
  H     -1.465910    2.708351    1.813240
  H     -1.164026    3.470988    0.234684

----------------------------
CARTESIAN COORDINATES (A.U.)
----------------------------
  NO LB      ZA    FRAG     MASS         X           Y           Z
   0 C     6.0000    0    12.011   -2.369503    1.328155   -0.264226
   1 C     6.0000    0    12.011   -2.370762   -1.337841    0.256732
   2 C     6.0000    0    12.011    2.370476   -1.339282    0.256058
   3 C     6.0000    0    12.011    2.370599    1.327001   -0.263786
   4 C     6.0000    0    12.011   -0.000448   -2.543881    0.931353
   5 O     8.0000    0    15.999   -0.001084   -4.728635    2.114682
   6 C     6.0000    0    12.011    0.000865    2.530017   -0.945627
   7 O     8.0000    0    15.999    0.001407    4.709440   -2.137371
   8 C     6.0000    0    12.011   -4.636774   -3.222654   -0.227403
   9 C     6.0000    0    12.011   -3.633431   -5.623988   -1.616387
  10 C     6.0000    0    12.011   -5.928250   -4.180132    2.221267
  11 C     6.0000    0    12.011   -6.638282   -2.242698   -2.131108
  12 H     1.0000    0     1.008   -2.803470   -5.112001   -3.448955
  13 H     1.0000    0     1.008   -2.203059   -6.559948   -0.473309
  14 H     1.0000    0     1.008   -5.208549   -6.927813   -1.984775
  15 H     1.0000    0     1.008   -6.807040   -2.660623    3.311997
  16 H     1.0000    0     1.008   -7.408021   -5.578752    1.790547
  17 H     1.0000    0     1.008   -4.492699   -5.082027    3.402070
  18 H     1.0000    0     1.008   -7.919807   -3.800342   -2.624705
  19 H     1.0000    0     1.008   -7.817068   -0.696709   -1.471744
  20 H     1.0000    0     1.008   -5.718997   -1.618051   -3.881062
  21 C     6.0000    0    12.011    4.635072   -3.225574   -0.229753
  22 C     6.0000    0    12.011    3.630116   -5.624804   -1.621197
  23 C     6.0000    0    12.011    6.637503   -2.245726   -2.132518
  24 C     6.0000    0    12.011    5.925583   -4.186574    2.218072
  25 H     1.0000    0     1.008    2.198985   -6.560843   -0.479194
  26 H     1.0000    0     1.008    2.800736   -5.110397   -3.453351
  27 H     1.0000    0     1.008    5.204340   -6.929408   -1.990723
  28 H     1.0000    0     1.008    7.817767   -0.701510   -1.471717
  29 H     1.0000    0     1.008    7.917542   -3.804145   -2.627539
  30 H     1.0000    0     1.008    5.718848   -1.618605   -3.881920
  31 H     1.0000    0     1.008    7.404060   -5.586158    1.786049
  32 H     1.0000    0     1.008    6.805739   -2.668958    3.310275
  33 H     1.0000    0     1.008    4.489149   -5.088284    3.397955
  34 C     6.0000    0    12.011    4.632001    3.214668    0.229125
  35 C     6.0000    0    12.011    3.621666    5.620295    1.605145
  36 C     6.0000    0    12.011    6.619142    2.237302    2.148906
  37 C     6.0000    0    12.011    5.939297    4.167489   -2.213066
  38 H     1.0000    0     1.008    2.202746    6.557740    0.449310
  39 H     1.0000    0     1.008    2.773574    5.113289    3.430674
  40 H     1.0000    0     1.008    5.196721    6.920703    1.985534
  41 H     1.0000    0     1.008    7.788779    0.677562    1.507172
  42 H     1.0000    0     1.008    7.908988    3.790104    2.636302
  43 H     1.0000    0     1.008    5.687789    1.632351    3.899652
  44 H     1.0000    0     1.008    7.409225    5.574462   -1.775953
  45 H     1.0000    0     1.008    6.833439    2.648325   -3.291132
  46 H     1.0000    0     1.008    4.509492    5.059469   -3.408436
  47 C     6.0000    0    12.011   -4.630209    3.216771    0.227446
  48 C     6.0000    0    12.011   -5.937925    4.167400   -2.215369
  49 C     6.0000    0    12.011   -6.617104    2.241519    2.148600
  50 C     6.0000    0    12.011   -3.618620    5.623451    1.600723
  51 H     1.0000    0     1.008   -4.508183    5.057702   -3.412062
  52 H     1.0000    0     1.008   -6.832772    2.647299   -3.291583
  53 H     1.0000    0     1.008   -7.407366    5.575211   -1.779322
  54 H     1.0000    0     1.008   -5.685451    1.638049    3.899702
  55 H     1.0000    0     1.008   -7.906596    3.794972    2.634833
  56 H     1.0000    0     1.008   -7.787136    0.681334    1.508582
  57 H     1.0000    0     1.008   -5.193068    6.924832    1.980207
  58 H     1.0000    0     1.008   -2.770168    5.118041    3.426527
  59 H     1.0000    0     1.008   -2.199690    6.559217    0.443489

--------------------------------
INTERNAL COORDINATES (ANGSTROEM)
--------------------------------
 C      0   0   0     0.000000000000     0.00000000     0.00000000
 C      1   0   0     1.437467110397     0.00000000     0.00000000
 C      2   1   0     2.508955251430    89.98898206     0.00000000
 C      3   2   1     1.437502944206    89.98705525     0.02419248
 C      2   1   3     1.451917445642   118.56515679    10.30977492
 O      5   2   1     1.314812881304   120.22456368   160.11207101
 C      1   2   3     1.451858859038   118.55205348    10.46645376
 O      7   1   2     1.314463514331   120.24460239   159.84965432
 C      2   1   3     1.580612542541   126.05594266   200.28234920
 C      9   2   1     1.561061983986   109.38718642   132.28297231
 C      9   2   1     1.550106006407   113.90631505   250.82123150
 C      9   2   1     1.550989270955   114.35351337    19.30392621
 H     10   9   2     1.098507566458   110.54088456   299.30376555
 H     10   9   2     1.088178460970   110.20338233    59.80557125
 H     10   9   2     1.099449323887   109.66176047   180.90408230
 H     11   9   2     1.093602031542   112.85121742    62.86113423
 H     11   9   2     1.101322245935   111.10866275   183.71249365
 H     11   9   2     1.093300787261   108.30680396   302.91185912
 H     12   9   2     1.098880343680   108.96715932   169.09927107
 H     12   9   2     1.086345274202   115.80384787   289.30496743
 H     12   9   2     1.097020018767   110.25543877    51.46212264
 C      3   2   1     1.580682350260   139.31907229   205.49518184
 C     22   3   2     1.561059986550   109.39234321    15.62212943
 C     22   3   2     1.550981089463   114.35783886   128.59417309
 C     22   3   2     1.550117304073   113.90752626   257.08377925
 H     23  22   3     1.088160588324   110.20348582   300.19161556
 H     23  22   3     1.098508208134   110.54047634    60.69477719
 H     23  22   3     1.099456705687   109.66137011   179.09322229
 H     24  22   3     1.086333187882   115.80460065    70.70314121
 H     24  22   3     1.098883063110   108.96582394   190.90750214
 H     24  22   3     1.097020666265   110.25631856   308.54344750
 H     25  22   3     1.101321522522   111.10779901   176.28052281
 H     25  22   3     1.093585655442   112.85210919   297.13207647
 H     25  22   3     1.093304844611   108.30653456    57.08227043
 C      4   3   2     1.580477021366   126.07202495   159.49836047
 C     35   4   3     1.560960740232   109.45622104   227.48316147
 C     35   4   3     1.550907207713   114.24943395   340.44843238
 C     35   4   3     1.550154097100   113.94688426   108.94492102
 H     36  35   4     1.088111547053   110.23911073   300.00004166
 H     36  35   4     1.098456605156   110.54787493    60.44567096
 H     36  35   4     1.099435321943   109.64512332   178.85714565
 H     37  35   4     1.086123698984   115.78520655    70.12744047
 H     37  35   4     1.098912820962   108.99667717   190.40485350
 H     37  35   4     1.097133148301   110.23439706   308.04571767
 H     38  35   4     1.101315351846   111.09971874   176.03547663
 H     38  35   4     1.093436042147   112.88888003   296.90559586
 H     38  35   4     1.093347610862   108.29621486    56.88756999
 C      1   2   3     1.580406782009   126.06583799   200.47084576
 C     48   1   2     1.550151939110   113.94463986   251.10158578
 C     48   1   2     1.550922508384   114.24617255    19.59154189
 C     48   1   2     1.560966265696   109.45073618   132.56432699
 H     49  48   1     1.093346197370   108.29532785   303.11598096
 H     49  48   1     1.093451348120   112.88737508    63.09661634
 H     49  48   1     1.101315090449   111.10000257   183.96620337
 H     50  48   1     1.097135440759   110.23413810    51.95853338
 H     50  48   1     1.098909873711   108.99718011   169.59976610
 H     50  48   1     1.086138607851   115.78506832   289.87780440
 H     51  48   1     1.099427061781   109.64584155   181.13736594
 H     51  48   1     1.098456264454   110.54886777   299.55030956
 H     51  48   1     1.088126498028   110.23859982    59.99606121

---------------------------
INTERNAL COORDINATES (A.U.)
---------------------------
 C      0   0   0     0.000000000000     0.00000000     0.00000000
 C      1   0   0     2.716419165169     0.00000000     0.00000000
 C      2   1   0     4.741238307466    89.98898206     0.00000000
 C      3   2   1     2.716486881254    89.98705525     0.02419248
 C      2   1   3     2.743726341326   118.56515679    10.30977492
 O      5   2   1     2.484636263017   120.22456368   160.11207101
 C      1   2   3     2.743615628690   118.55205348    10.46645376
 O      7   1   2     2.483976055118   120.24460239   159.84965432
 C      2   1   3     2.986924829244   126.05594266   200.28234920
 C      9   2   1     2.949979627809   109.38718642   132.28297231
 C      9   2   1     2.929275830655   113.90631505   250.82123150
 C      9   2   1     2.930944958754   114.35351337    19.30392621
 H     10   9   2     2.075878456647   110.54088456   299.30376555
 H     10   9   2     2.056359276065   110.20338233    59.80557125
 H     10   9   2     2.077658120271   109.66176047   180.90408230
 H     11   9   2     2.066608339115   112.85121742    62.86113423
 H     11   9   2     2.081197430013   111.10866275   183.71249365
 H     11   9   2     2.066039069923   108.30680396   302.91185912
 H     12   9   2     2.076582903504   108.96715932   169.09927107
 H     12   9   2     2.052895055122   115.80384787   289.30496743
 H     12   9   2     2.073067398899   110.25543877    51.46212264
 C      3   2   1     2.987056746715   139.31907229   205.49518184
 C     22   3   2     2.949975853202   109.39234321    15.62212943
 C     22   3   2     2.930929497976   114.35783886   128.59417309
 C     22   3   2     2.929297180151   113.90752626   257.08377925
 H     23  22   3     2.056325501659   110.20348582   300.19161556
 H     23  22   3     2.075879669237   110.54047634    60.69477719
 H     23  22   3     2.077672069852   109.66137011   179.09322229
 H     24  22   3     2.052872215287   115.80460065    70.70314121
 H     24  22   3     2.076588042481   108.96582394   190.90750214
 H     24  22   3     2.073068622493   110.25631856   308.54344750
 H     25  22   3     2.081196062960   111.10779901   176.28052281
 H     25  22   3     2.066577392770   112.85210919   297.13207647
 H     25  22   3     2.066046737205   108.30653456    57.08227043
 C      4   3   2     2.986668731338   126.07202495   159.49836047
 C     35   4   3     2.949788304841   109.45622104   227.48316147
 C     35   4   3     2.930789881702   114.24943395   340.44843238
 C     35   4   3     2.929366708896   113.94688426   108.94492102
 H     36  35   4     2.056232827087   110.23911073   300.00004166
 H     36  35   4     2.075782153742   110.54787493    60.44567096
 H     36  35   4     2.077631660432   109.64512332   178.85714565
 H     37  35   4     2.052476338640   115.78520655    70.12744047
 H     37  35   4     2.076644276672   108.99667717   190.40485350
 H     37  35   4     2.073281182736   110.23439706   308.04571767
 H     38  35   4     2.081184402071   111.09971874   176.03547663
 H     38  35   4     2.066294664617   112.88888003   296.90559586
 H     38  35   4     2.066127553706   108.29621486    56.88756999
 C      1   2   3     2.986535998189   126.06583799   200.47084576
 C     48   1   2     2.929362630885   113.94463986   251.10158578
 C     48   1   2     2.930818795779   114.24617255    19.59154189
 C     48   1   2     2.949798746455   109.45073618   132.56432699
 H     49  48   1     2.066124882593   108.29532785   303.11598096
 H     49  48   1     2.066323588713   112.88737508    63.09661634
 H     49  48   1     2.081183908104   111.10000257   183.96620337
 H     50  48   1     2.073285514853   110.23413810    51.95853338
 H     50  48   1     2.076638707176   108.99718011   169.59976610
 H     50  48   1     2.052504512318   115.78506832   289.87780440
 H     51  48   1     2.077616050989   109.64584155   181.13736594
 H     51  48   1     2.075781509907   110.54886777   299.55030956
 H     51  48   1     2.056261080335   110.23859982    59.99606121


           ************************************************************
           *        Program running with 8 parallel MPI-processes     *
           *              working on a common directory               *
           ************************************************************
------------------------------------------------------------------------------
                   ___                                                        
                  /   \      - P O W E R E D   B Y -                         
                 /     \                                                     
                 |  |  |   _    _      __       _____    __    __             
                 |  |  |  | |  | |    /  \     |  _  \  |  |  /  |          
                  \  \/   | |  | |   /    \    | | | |  |  | /  /          
                 / \  \   | |__| |  /  /\  \   | |_| |  |  |/  /          
                |  |  |   |  __  | /  /__\  \  |    /   |      \           
                |  |  |   | |  | | |   __   |  |    \   |  |\   \          
                \     /   | |  | | |  |  |  |  | |\  \  |  | \   \       
                 \___/    |_|  |_| |__|  |__|  |_| \__\ |__|  \__/        
                                                                              
                      - O R C A' S   B I G   F R I E N D -                    
                                      &                                       
                       - I N T E G R A L  F E E D E R -                       
                                                                              
 v1 FN, 2020, v2 2021                                                         
------------------------------------------------------------------------------


Reading SHARK input file Q6_2e_0H_B3LYP_631Gd_opt.SHARKINP.tmp ... ok
----------------------
SHARK INTEGRAL PACKAGE
----------------------

Number of atoms                             ...     60
Number of basis functions                   ...    408
Number of shells                            ...    216
Maximum angular momentum                    ...      2
Integral batch strategy                     ... SHARK/LIBINT Hybrid
RI-J (if used) integral strategy            ... SPLIT-RIJ (Revised 2003 algorithm where possible)
Printlevel                                  ...      1
Contraction scheme used                     ... SEGMENTED contraction
Coulomb Range Separation                    ... NOT USED
Exchange Range Separation                   ... NOT USED
Finite Nucleus Model                        ... NOT USED
Auxiliary Coulomb fitting basis             ... AVAILABLE
   # of basis functions in Aux-J            ...   1572
   # of shells in Aux-J                     ...    540
   Maximum angular momentum in Aux-J        ...      4
Auxiliary J/K fitting basis                 ... NOT available
Auxiliary Correlation fitting basis         ... NOT available
Auxiliary 'external' fitting basis          ... NOT available
Integral threshold                          ...     2.500000e-11
Primitive cut-off                           ...     2.500000e-12
Primitive pair pre-selection threshold      ...     2.500000e-12

Calculating pre-screening integrals         ... done (  0.1 sec) Dimension = 216
Organizing shell pair data                  ... done (  0.1 sec)
Shell pair information
Total number of shell pairs                 ...     23436
Shell pairs after pre-screening             ...     18077
Total number of primitive shell pairs       ...    127872
Primitive shell pairs kept                  ...     53285
          la=0 lb=0:   7573 shell pairs
          la=1 lb=0:   5824 shell pairs
          la=1 lb=1:   1101 shell pairs
          la=2 lb=0:   2404 shell pairs
          la=2 lb=1:    982 shell pairs
          la=2 lb=2:    193 shell pairs

Calculating one electron integrals          ... done (  0.1 sec)
Calculating RI/J V-Matrix + Cholesky decomp.... done (  0.2 sec)
Calculating Nuclear repulsion               ... done (  0.0 sec) ENN=   2368.547292710758 Eh

SHARK setup successfully completed in   0.8 seconds

Maximum memory used throughout the entire GTOINT-calculation: 32.2 MB
[1717925093.892988] [eu-a2p-271:108162:0]          mpool.c:38   UCX  WARN  object 0x3c6aa00 was not returned to mpool ucp_requests
[1717925093.893020] [eu-a2p-271:108162:0]          mpool.c:38   UCX  WARN  object 0x3c6abc0 was not returned to mpool ucp_requests
[1717925093.893028] [eu-a2p-271:108162:0]          mpool.c:38   UCX  WARN  object 0x3c6ad80 was not returned to mpool ucp_requests
[1717925093.893033] [eu-a2p-271:108162:0]          mpool.c:38   UCX  WARN  object 0x3c6af40 was not returned to mpool ucp_requests
[1717925093.893038] [eu-a2p-271:108162:0]          mpool.c:38   UCX  WARN  object 0x3c6b100 was not returned to mpool ucp_requests
[1717925093.893043] [eu-a2p-271:108162:0]          mpool.c:38   UCX  WARN  object 0x3c6b2c0 was not returned to mpool ucp_requests
[1717925093.893048] [eu-a2p-271:108162:0]          mpool.c:38   UCX  WARN  object 0x3c6b480 was not returned to mpool ucp_requests
[1717925093.893053] [eu-a2p-271:108162:0]          mpool.c:38   UCX  WARN  object 0x3c6b640 was not returned to mpool ucp_requests
[1717925093.893058] [eu-a2p-271:108162:0]          mpool.c:38   UCX  WARN  object 0x3c6b800 was not returned to mpool ucp_requests
[1717925093.893063] [eu-a2p-271:108162:0]          mpool.c:38   UCX  WARN  object 0x3c6b9c0 was not returned to mpool ucp_requests
[1717925093.893068] [eu-a2p-271:108162:0]          mpool.c:38   UCX  WARN  object 0x3c6bb80 was not returned to mpool ucp_requests
[1717925093.893073] [eu-a2p-271:108162:0]          mpool.c:38   UCX  WARN  object 0x3c6bd40 was not returned to mpool ucp_requests
[1717925093.899961] [eu-a2p-271:108160:0]          mpool.c:38   UCX  WARN  object 0x468aa00 was not returned to mpool ucp_requests
[1717925093.899998] [eu-a2p-271:108160:0]          mpool.c:38   UCX  WARN  object 0x468abc0 was not returned to mpool ucp_requests
[1717925093.900005] [eu-a2p-271:108160:0]          mpool.c:38   UCX  WARN  object 0x468ad80 was not returned to mpool ucp_requests
[1717925093.900010] [eu-a2p-271:108160:0]          mpool.c:38   UCX  WARN  object 0x468af40 was not returned to mpool ucp_requests
[1717925093.900015] [eu-a2p-271:108160:0]          mpool.c:38   UCX  WARN  object 0x468b100 was not returned to mpool ucp_requests
[1717925093.900021] [eu-a2p-271:108160:0]          mpool.c:38   UCX  WARN  object 0x468b2c0 was not returned to mpool ucp_requests
[1717925093.900026] [eu-a2p-271:108160:0]          mpool.c:38   UCX  WARN  object 0x468b480 was not returned to mpool ucp_requests
[1717925093.900030] [eu-a2p-271:108160:0]          mpool.c:38   UCX  WARN  object 0x468b640 was not returned to mpool ucp_requests
[1717925093.900035] [eu-a2p-271:108160:0]          mpool.c:38   UCX  WARN  object 0x468b800 was not returned to mpool ucp_requests
[1717925093.900040] [eu-a2p-271:108160:0]          mpool.c:38   UCX  WARN  object 0x468b9c0 was not returned to mpool ucp_requests
[1717925093.900045] [eu-a2p-271:108160:0]          mpool.c:38   UCX  WARN  object 0x468bb80 was not returned to mpool ucp_requests
[1717925093.900050] [eu-a2p-271:108160:0]          mpool.c:38   UCX  WARN  object 0x468bd40 was not returned to mpool ucp_requests
[1717925093.912418] [eu-a2p-271:108158:0]          mpool.c:38   UCX  WARN  object 0x365fec0 was not returned to mpool ucp_requests
[1717925093.912451] [eu-a2p-271:108158:0]          mpool.c:38   UCX  WARN  object 0x3660080 was not returned to mpool ucp_requests
[1717925093.912458] [eu-a2p-271:108158:0]          mpool.c:38   UCX  WARN  object 0x3660240 was not returned to mpool ucp_requests
[1717925093.912464] [eu-a2p-271:108158:0]          mpool.c:38   UCX  WARN  object 0x3660400 was not returned to mpool ucp_requests
[1717925093.912469] [eu-a2p-271:108158:0]          mpool.c:38   UCX  WARN  object 0x36605c0 was not returned to mpool ucp_requests
[1717925093.912474] [eu-a2p-271:108158:0]          mpool.c:38   UCX  WARN  object 0x3660780 was not returned to mpool ucp_requests
[1717925093.912479] [eu-a2p-271:108158:0]          mpool.c:38   UCX  WARN  object 0x3660940 was not returned to mpool ucp_requests
[1717925093.912484] [eu-a2p-271:108158:0]          mpool.c:38   UCX  WARN  object 0x3660b00 was not returned to mpool ucp_requests
[1717925093.912489] [eu-a2p-271:108158:0]          mpool.c:38   UCX  WARN  object 0x3660cc0 was not returned to mpool ucp_requests
[1717925093.912494] [eu-a2p-271:108158:0]          mpool.c:38   UCX  WARN  object 0x3660e80 was not returned to mpool ucp_requests
[1717925093.912499] [eu-a2p-271:108158:0]          mpool.c:38   UCX  WARN  object 0x3661040 was not returned to mpool ucp_requests
[1717925093.912504] [eu-a2p-271:108158:0]          mpool.c:38   UCX  WARN  object 0x3661200 was not returned to mpool ucp_requests
[1717925093.912509] [eu-a2p-271:108158:0]          mpool.c:38   UCX  WARN  object 0x36613c0 was not returned to mpool ucp_requests
[1717925093.912514] [eu-a2p-271:108158:0]          mpool.c:38   UCX  WARN  object 0x3661580 was not returned to mpool ucp_requests
[1717925093.929261] [eu-a2p-271:108156:0]          mpool.c:38   UCX  WARN  object 0x3f7db00 was not returned to mpool ucp_requests
[1717925093.929291] [eu-a2p-271:108156:0]          mpool.c:38   UCX  WARN  object 0x3f7dcc0 was not returned to mpool ucp_requests
[1717925093.929298] [eu-a2p-271:108156:0]          mpool.c:38   UCX  WARN  object 0x3f7de80 was not returned to mpool ucp_requests
[1717925093.929304] [eu-a2p-271:108156:0]          mpool.c:38   UCX  WARN  object 0x3f7e040 was not returned to mpool ucp_requests
[1717925093.929309] [eu-a2p-271:108156:0]          mpool.c:38   UCX  WARN  object 0x3f7e200 was not returned to mpool ucp_requests
[1717925093.929314] [eu-a2p-271:108156:0]          mpool.c:38   UCX  WARN  object 0x3f7e3c0 was not returned to mpool ucp_requests
[1717925093.929319] [eu-a2p-271:108156:0]          mpool.c:38   UCX  WARN  object 0x3f7e580 was not returned to mpool ucp_requests
[1717925093.944169] [eu-a2p-271:108157:0]          mpool.c:38   UCX  WARN  object 0x3dcf680 was not returned to mpool ucp_requests
[1717925093.944215] [eu-a2p-271:108157:0]          mpool.c:38   UCX  WARN  object 0x3dcf840 was not returned to mpool ucp_requests
[1717925093.944223] [eu-a2p-271:108157:0]          mpool.c:38   UCX  WARN  object 0x3dcfa00 was not returned to mpool ucp_requests
[1717925093.944228] [eu-a2p-271:108157:0]          mpool.c:38   UCX  WARN  object 0x3dcfbc0 was not returned to mpool ucp_requests
[1717925093.944233] [eu-a2p-271:108157:0]          mpool.c:38   UCX  WARN  object 0x3dcfd80 was not returned to mpool ucp_requests
[1717925093.944239] [eu-a2p-271:108157:0]          mpool.c:38   UCX  WARN  object 0x3dcff40 was not returned to mpool ucp_requests
[1717925093.944244] [eu-a2p-271:108157:0]          mpool.c:38   UCX  WARN  object 0x3dd0100 was not returned to mpool ucp_requests
[1717925093.944249] [eu-a2p-271:108157:0]          mpool.c:38   UCX  WARN  object 0x3dd02c0 was not returned to mpool ucp_requests
[1717925093.944254] [eu-a2p-271:108157:0]          mpool.c:38   UCX  WARN  object 0x3dd0480 was not returned to mpool ucp_requests
[1717925093.944259] [eu-a2p-271:108157:0]          mpool.c:38   UCX  WARN  object 0x3dd0640 was not returned to mpool ucp_requests
[1717925093.944264] [eu-a2p-271:108157:0]          mpool.c:38   UCX  WARN  object 0x3dd0800 was not returned to mpool ucp_requests
[1717925093.944269] [eu-a2p-271:108157:0]          mpool.c:38   UCX  WARN  object 0x3dd09c0 was not returned to mpool ucp_requests
[1717925093.944274] [eu-a2p-271:108157:0]          mpool.c:38   UCX  WARN  object 0x3dd0b80 was not returned to mpool ucp_requests
[1717925093.944279] [eu-a2p-271:108157:0]          mpool.c:38   UCX  WARN  object 0x3dd0d40 was not returned to mpool ucp_requests
[1717925093.946459] [eu-a2p-271:108159:0]          mpool.c:38   UCX  WARN  object 0x41a7a00 was not returned to mpool ucp_requests
[1717925093.946494] [eu-a2p-271:108159:0]          mpool.c:38   UCX  WARN  object 0x41a7bc0 was not returned to mpool ucp_requests
[1717925093.946501] [eu-a2p-271:108159:0]          mpool.c:38   UCX  WARN  object 0x41a7d80 was not returned to mpool ucp_requests
[1717925093.946505] [eu-a2p-271:108159:0]          mpool.c:38   UCX  WARN  object 0x41a7f40 was not returned to mpool ucp_requests
[1717925093.946510] [eu-a2p-271:108159:0]          mpool.c:38   UCX  WARN  object 0x41a8100 was not returned to mpool ucp_requests
[1717925093.946515] [eu-a2p-271:108159:0]          mpool.c:38   UCX  WARN  object 0x41a82c0 was not returned to mpool ucp_requests
[1717925093.946519] [eu-a2p-271:108159:0]          mpool.c:38   UCX  WARN  object 0x41a8480 was not returned to mpool ucp_requests
[1717925093.946524] [eu-a2p-271:108159:0]          mpool.c:38   UCX  WARN  object 0x41a8640 was not returned to mpool ucp_requests
[1717925093.946528] [eu-a2p-271:108159:0]          mpool.c:38   UCX  WARN  object 0x41a8800 was not returned to mpool ucp_requests
[1717925093.946533] [eu-a2p-271:108159:0]          mpool.c:38   UCX  WARN  object 0x41a89c0 was not returned to mpool ucp_requests
[1717925093.946537] [eu-a2p-271:108159:0]          mpool.c:38   UCX  WARN  object 0x41a8b80 was not returned to mpool ucp_requests
[1717925093.946542] [eu-a2p-271:108159:0]          mpool.c:38   UCX  WARN  object 0x41a8d40 was not returned to mpool ucp_requests
[1717925093.946459] [eu-a2p-271:108161:0]          mpool.c:38   UCX  WARN  object 0x455ba00 was not returned to mpool ucp_requests
[1717925093.946494] [eu-a2p-271:108161:0]          mpool.c:38   UCX  WARN  object 0x455bbc0 was not returned to mpool ucp_requests
[1717925093.946501] [eu-a2p-271:108161:0]          mpool.c:38   UCX  WARN  object 0x455bd80 was not returned to mpool ucp_requests
[1717925093.946506] [eu-a2p-271:108161:0]          mpool.c:38   UCX  WARN  object 0x455bf40 was not returned to mpool ucp_requests
[1717925093.946511] [eu-a2p-271:108161:0]          mpool.c:38   UCX  WARN  object 0x455c100 was not returned to mpool ucp_requests
[1717925093.946516] [eu-a2p-271:108161:0]          mpool.c:38   UCX  WARN  object 0x455c2c0 was not returned to mpool ucp_requests
[1717925093.946520] [eu-a2p-271:108161:0]          mpool.c:38   UCX  WARN  object 0x455c480 was not returned to mpool ucp_requests
[1717925093.946525] [eu-a2p-271:108161:0]          mpool.c:38   UCX  WARN  object 0x455c640 was not returned to mpool ucp_requests
[1717925093.946530] [eu-a2p-271:108161:0]          mpool.c:38   UCX  WARN  object 0x455c800 was not returned to mpool ucp_requests
[1717925093.946534] [eu-a2p-271:108161:0]          mpool.c:38   UCX  WARN  object 0x455c9c0 was not returned to mpool ucp_requests
[1717925093.946539] [eu-a2p-271:108161:0]          mpool.c:38   UCX  WARN  object 0x455cb80 was not returned to mpool ucp_requests
[1717925093.946544] [eu-a2p-271:108161:0]          mpool.c:38   UCX  WARN  object 0x455cd40 was not returned to mpool ucp_requests


           ************************************************************
           *        Program running with 8 parallel MPI-processes     *
           *              working on a common directory               *
           ************************************************************

Diagonalization of the overlap matrix:
Smallest eigenvalue                        ... 8.199e-04
Time for diagonalization                   ...    0.038 sec
Threshold for overlap eigenvalues          ... 1.000e-08
Number of eigenvalues below threshold      ... 0
Time for construction of square roots      ...    0.021 sec
Total time needed                          ...    0.060 sec

-------------------
DFT GRID GENERATION
-------------------

General Integration Accuracy     IntAcc      ... 4.959
Radial Grid Type                 RadialGrid  ... OptM3 with GC (2021)
Angular Grid (max. ang.)         AngularGrid ... 6 (Lebedev-590)
Angular grid pruning method      GridPruning ... 4 (adaptive)
Weight generation scheme         WeightScheme... Becke
Basis function cutoff            BFCut       ... 1.0000e-11
Integration weight cutoff        WCut        ... 1.0000e-14
Angular grids for H and He will be reduced by one unit
Partially contracted basis set               ... off
Rotationally invariant grid construction     ... off

Total number of grid points                  ...   636932
Total number of batches                      ...     9984
Average number of points per batch           ...       63
Average number of grid points per atom       ...    10616
Time for grid setup =    8.093 sec

--------------------
COSX GRID GENERATION
--------------------

GRIDX 1
-------
General Integration Accuracy     IntAcc      ... 4.020
Radial Grid Type                 RadialGrid  ... OptM3 with GC (2021)
Angular Grid (max. ang.)         AngularGrid ... 2 (Lebedev-110)
Angular grid pruning method      GridPruning ... 4 (adaptive)
Weight generation scheme         WeightScheme... Becke
Basis function cutoff            BFCut       ... 1.0000e-11
Integration weight cutoff        WCut        ... 1.0000e-14
Angular grids for H and He will be reduced by one unit
Partially contracted basis set               ... on
Rotationally invariant grid construction     ... off

Total number of grid points                  ...    66819
Total number of batches                      ...     1064
Average number of points per batch           ...       62
Average number of grid points per atom       ...     1114
UseSFitting                                  ... on

GRIDX 2
-------
General Integration Accuracy     IntAcc      ... 4.338
Radial Grid Type                 RadialGrid  ... OptM3 with GC (2021)
Angular Grid (max. ang.)         AngularGrid ... 3 (Lebedev-194)
Angular grid pruning method      GridPruning ... 4 (adaptive)
Weight generation scheme         WeightScheme... Becke
Basis function cutoff            BFCut       ... 1.0000e-11
Integration weight cutoff        WCut        ... 1.0000e-14
Angular grids for H and He will be reduced by one unit
Partially contracted basis set               ... on
Rotationally invariant grid construction     ... off

Total number of grid points                  ...   144569
Total number of batches                      ...     2292
Average number of points per batch           ...       63
Average number of grid points per atom       ...     2409
UseSFitting                                  ... on

GRIDX 3
-------
General Integration Accuracy     IntAcc      ... 4.871
Radial Grid Type                 RadialGrid  ... OptM3 with GC (2021)
Angular Grid (max. ang.)         AngularGrid ... 4 (Lebedev-302)
Angular grid pruning method      GridPruning ... 4 (adaptive)
Weight generation scheme         WeightScheme... Becke
Basis function cutoff            BFCut       ... 1.0000e-11
Integration weight cutoff        WCut        ... 1.0000e-14
Angular grids for H and He will be reduced by one unit
Partially contracted basis set               ... on
Rotationally invariant grid construction     ... off

Total number of grid points                  ...   279405
Total number of batches                      ...     4397
Average number of points per batch           ...       63
Average number of grid points per atom       ...     4657
UseSFitting                                  ... on

Time for X-Grid setup             =    3.796 sec


--------------------
CPCM SOLVATION MODEL
--------------------
CPCM parameters:
  Epsilon                                         ...      80.4000
  Refrac                                          ...       1.3300
  Rsolv                                           ...       1.3000
  Surface type                                    ... GAUSSIAN VDW
  Epsilon function type                           ...         CPCM
Radii:
 Radius for C  used is    3.8550 Bohr (=   2.0400 Ang.)
 Radius for O  used is    3.4469 Bohr (=   1.8240 Ang.)
 Radius for H  used is    2.4944 Bohr (=   1.3200 Ang.)
Calculating surface                               ...        done! (  0.0s)
GEPOL surface points                              ...         2771
GEPOL Volume                                      ...    2978.2985
GEPOL Surface-area                                ...    1379.2406
Calculating surface distance matrix               ...        done! (  0.1s)
Performing Cholesky decomposition & store         ...        done! (  0.4s)
Overall time for CPCM initialization              ...                 0.5s
--------------
SCF ITERATIONS
--------------
ITER       Energy         Delta-E        Max-DP      RMS-DP      [F,P]     Damp
               ***  Starting incremental Fock matrix formation  ***
                      *** Initiating the SOSCF procedure ***
                      *** Re-Reading the Fockian *** 
                      *** Removing any level shift *** 
ITER      Energy       Delta-E        Grad      Rot      Max-DP    RMS-DP
  0  -1009.87086538 -1009.8708653770  0.000112  0.000112  0.000383  0.000009
               *** Restarting incremental Fock matrix formation ***
  1  -1009.87087142  -0.0000060470  0.000038  0.000091  0.000185  0.000005
  2  -1009.87087206  -0.0000006393  0.000019  0.000076  0.000128  0.000002
  3  -1009.87087203   0.0000000335  0.000041  0.000069  0.000088  0.000001
  4  -1009.87087209  -0.0000000563  0.000004  0.000024  0.000020  0.000000
  5  -1009.87087209  -0.0000000041  0.000006  0.000020  0.000013  0.000000
                  ***Gradient check signals convergence***
              ***Rediagonalizing the Fockian in SOSCF/NRSCF***

               *****************************************************
               *                     SUCCESS                       *
               *           SCF CONVERGED AFTER   6 CYCLES          *
               *****************************************************

Old exchange energy                            =    -28.772560446 Eh
New exchange energy                            =    -28.772542026 Eh
Exchange energy change after final integration =      0.000018420 Eh
Total energy after final integration           =  -1009.870853671 Eh
Final COS-X integration done in                =    22.815 sec
Total Energy       :        -1009.87085367 Eh          -27479.98298 eV
  Last Energy change         ...   -4.0734e-10  Tolerance :   1.0000e-08
  Last MAX-Density change    ...    3.5527e-15  Tolerance :   1.0000e-07
             **** THE GBW FILE WAS UPDATED (Q6_2e_0H_B3LYP_631Gd_opt.gbw) ****
             **** DENSITY Q6_2e_0H_B3LYP_631Gd_opt.scfp WAS UPDATED ****
             **** ENERGY FILE WAS UPDATED (Q6_2e_0H_B3LYP_631Gd_opt.en.tmp) ****
             **** THE GBW FILE WAS UPDATED (Q6_2e_0H_B3LYP_631Gd_opt.gbw) ****
             **** DENSITY Q6_2e_0H_B3LYP_631Gd_opt.scfp WAS UPDATED ****
Total SCF time: 0 days 0 hours 1 min 55 sec 

Maximum memory used throughout the entire SCF-calculation: 226.3 MB

-------------------------   --------------------
FINAL SINGLE POINT ENERGY     -1009.870853670978
-------------------------   --------------------


           ************************************************************
           *        Program running with 8 parallel MPI-processes     *
           *              working on a common directory               *
           ************************************************************
------------------------------------------------------------------------------
                         ORCA SCF GRADIENT CALCULATION
------------------------------------------------------------------------------

 ... reading COSX grid (gridx3)
Gradient of the Kohn-Sham DFT energy:
Kohn-Sham wavefunction type      ... RKS
Hartree-Fock exchange scaling    ...    0.200
Number of operators              ...    1
Number of atoms                  ...   60
Basis set dimensions             ...  408
Integral neglect threshold       ... 2.5e-11
Integral primitive cutoff        ... 2.5e-12
SHARK Integral package           ... ON

Nuc. rep. gradient       (SHARK) ... done (  0.0 sec)
HCore & Overlap gradient (SHARK) ... done (  0.5 sec)
RI-J gradient            (SHARK) ... done (  1.9 sec)
COSX-gradient                    ... done ( 30.2 sec)
Exchange-correlation gradient    ... done

------------------
CARTESIAN GRADIENT
------------------

   1   C   :   -0.000015177   -0.000008311    0.000002300
   2   C   :    0.000012003   -0.000006332    0.000025090
   3   C   :   -0.000006456    0.000004664    0.000001772
   4   C   :    0.000017682   -0.000024575    0.000034293
   5   C   :   -0.000004018    0.000000726   -0.000047044
   6   O   :   -0.000047350   -0.000015727    0.000022853
   7   C   :   -0.000009692    0.000040278   -0.000011065
   8   O   :   -0.000044686   -0.000031713   -0.000002688
   9   C   :   -0.000014430    0.000017713   -0.000003420
  10   C   :    0.000030883    0.000016969   -0.000013150
  11   C   :    0.000006718   -0.000007676   -0.000009909
  12   C   :    0.000005760    0.000001676   -0.000014200
  13   H   :   -0.000006094    0.000004004   -0.000008624
  14   H   :    0.000006845   -0.000005096    0.000013216
  15   H   :    0.000012057   -0.000000378   -0.000001749
  16   H   :   -0.000008556    0.000027792    0.000008278
  17   H   :   -0.000004449    0.000008003   -0.000007291
  18   H   :   -0.000001173    0.000004253   -0.000008550
  19   H   :    0.000000693    0.000005674   -0.000003953
  20   H   :   -0.000013601   -0.000008298   -0.000010277
  21   H   :   -0.000001646    0.000005218    0.000006140
  22   C   :   -0.000001192    0.000000367   -0.000014629
  23   C   :    0.000018164   -0.000010338   -0.000028226
  24   C   :   -0.000008270   -0.000018658   -0.000010357
  25   C   :   -0.000006070   -0.000005451   -0.000002210
  26   H   :    0.000013840    0.000012588   -0.000006272
  27   H   :    0.000008830    0.000008896   -0.000010864
  28   H   :    0.000005812    0.000001055   -0.000012956
  29   H   :    0.000007903   -0.000031657   -0.000008751
  30   H   :   -0.000001367   -0.000000355   -0.000004674
  31   H   :    0.000002778    0.000002066    0.000004824
  32   H   :    0.000000004    0.000004190   -0.000006110
  33   H   :   -0.000004509   -0.000008964    0.000002641
  34   H   :   -0.000001521   -0.000006100   -0.000003578
  35   C   :   -0.000028330    0.000017290    0.000016138
  36   C   :    0.000061785    0.000020241   -0.000001658
  37   C   :    0.000016566    0.000005191   -0.000012084
  38   C   :   -0.000000820   -0.000005788   -0.000016111
  39   H   :   -0.000003006   -0.000011408    0.000031291
  40   H   :   -0.000017387   -0.000001621   -0.000005649
  41   H   :    0.000010824   -0.000012429    0.000015345
  42   H   :   -0.000031451    0.000006400    0.000021987
  43   H   :    0.000000559   -0.000000371    0.000000906
  44   H   :    0.000002172    0.000002371    0.000012441
  45   H   :   -0.000012171    0.000010209    0.000002214
  46   H   :    0.000001385    0.000037282    0.000015373
  47   H   :   -0.000005159    0.000011246    0.000003343
  48   C   :    0.000012371   -0.000002742    0.000007732
  49   C   :    0.000001571   -0.000001556   -0.000011822
  50   C   :   -0.000019799   -0.000015124   -0.000008619
  51   C   :   -0.000007083   -0.000010943   -0.000014821
  52   H   :    0.000002650   -0.000000343    0.000009020
  53   H   :   -0.000015496   -0.000000713    0.000010820
  54   H   :    0.000006805    0.000005470    0.000005030
  55   H   :   -0.000001190   -0.000001135    0.000013219
  56   H   :   -0.000000389   -0.000006228    0.000000401
  57   H   :    0.000023402   -0.000017096    0.000023595
  58   H   :    0.000008970   -0.000009580    0.000003739
  59   H   :    0.000019246    0.000002957   -0.000006527
  60   H   :    0.000023166    0.000007745    0.000008737

Difference to translation invariance:
           :   -0.0000010931    0.0000058313   -0.0000051002

Difference to rotation invariance:
           :    0.0012747563    0.0000183937   -0.0000103338

Norm of the cartesian gradient     ...    0.0001978413
RMS gradient                       ...    0.0000147462
MAX gradient                       ...    0.0000617846

-------
TIMINGS
-------

Total SCF gradient time            ...       47.695 sec

One electron gradient       ....       0.525 sec  (  1.1%)
RI-J Coulomb gradient       ....       1.889 sec  (  4.0%)
COSX gradient               ....      30.198 sec  ( 63.3%)
XC gradient                 ....      10.910 sec  ( 22.9%)
CPCM gradient               ....       0.992 sec  (  2.1%)
   A-Matrix (El+Nuc)        ....       0.315 sec  (  0.7%)
   Potential                ....       0.677 sec  (  1.4%)

Maximum memory used throughout the entire SCFGRAD-calculation: 158.0 MB
------------------------------------------------------------------------------
                         ORCA GEOMETRY RELAXATION STEP
------------------------------------------------------------------------------

Reading the OPT-File                    .... done
Getting information on internals        .... done
Copying old internal coords+grads       .... done
Making the new internal coordinates     .... (new redundants).... done
Validating the new internal coordinates .... (new redundants).... done
Calculating the B-matrix                .... done
Calculating the G,G- and P matrices     .... done
Transforming gradient to internals      .... done
Projecting the internal gradient        .... done
Number of atoms                         ....  60
Number of internal coordinates          .... 330
Current Energy                          .... -1009.870853671 Eh
Current gradient norm                   ....     0.000197841 Eh/bohr
Maximum allowed component of the step   ....  0.300
Current trust radius                    ....  0.300
Updating the Hessian (BFGS)             .... done
Forming the augmented Hessian           .... done
Diagonalizing the augmented Hessian     .... done
Last element of RFO vector              ....  0.999905651
Lowest eigenvalues of augmented Hessian:
 -0.000002053  0.004736360  0.008992635  0.009153287  0.009187118
Length of the computed step             ....  0.013737716
The final length of the internal step   ....  0.013737716
Converting the step to cartesian space:
 Initial RMS(Int)=    0.0007562364
Transforming coordinates:
 Iter   0:  RMS(Cart)=    0.0037497478 RMS(Int)=    0.0007562201
 Iter   1:  RMS(Cart)=    0.0000033787 RMS(Int)=    0.0000016574
 Iter   2:  RMS(Cart)=    0.0000000073 RMS(Int)=    0.0000000032
done
Storing new coordinates                 .... done

                                .--------------------.
          ----------------------|Geometry convergence|-------------------------
          Item                value                   Tolerance       Converged
          ---------------------------------------------------------------------
          Energy change      -0.0000014007            0.0000002000      NO
          RMS gradient        0.0000213444            0.0000080000      NO
          MAX gradient        0.0000886796            0.0000300000      NO
          RMS step            0.0007562364            0.0001000000      NO
          MAX step            0.0022375280            0.0002000000      NO
          ........................................................
          Max(Bonds)      0.0002      Max(Angles)    0.03
          Max(Dihed)        0.13      Max(Improp)    0.00
          ---------------------------------------------------------------------

The optimization has not yet converged - more geometry cycles are needed


    ---------------------------------------------------------------------------
                         Redundant Internal Coordinates
                            (Angstroem and degrees)

        Definition                    Value    dE/dq     Step     New-Value
    ----------------------------------------------------------------------------
     1. B(C   1,C   0)                1.4375 -0.000086  0.0000    1.4375   
     2. B(C   3,C   2)                1.4375  0.000089 -0.0000    1.4375   
     3. B(C   4,C   1)                1.4519 -0.000051  0.0001    1.4520   
     4. B(C   4,C   2)                1.4519  0.000050 -0.0000    1.4519   
     5. B(O   5,C   4)                1.3148  0.000025 -0.0000    1.3148   
     6. B(C   6,C   3)                1.4519  0.000048 -0.0000    1.4519   
     7. B(C   6,C   0)                1.4519 -0.000058  0.0001    1.4519   
     8. B(O   7,C   6)                1.3145 -0.000026  0.0001    1.3145   
     9. B(C   8,C   1)                1.5806 -0.000048  0.0001    1.5807   
    10. B(C   9,C   8)                1.5611  0.000003 -0.0000    1.5611   
    11. B(C  10,C   8)                1.5501 -0.000012  0.0000    1.5501   
    12. B(C  11,C   8)                1.5510  0.000014 -0.0000    1.5510   
    13. B(H  12,C   9)                1.0985  0.000001  0.0000    1.0985   
    14. B(H  13,C   9)                1.0882  0.000018 -0.0000    1.0881   
    15. B(H  14,C   9)                1.0994 -0.000009  0.0000    1.0995   
    16. B(H  15,C  10)                1.0936  0.000032 -0.0001    1.0935   
    17. B(H  16,C  10)                1.1013 -0.000003  0.0000    1.1013   
    18. B(H  17,C  10)                1.0933 -0.000006  0.0000    1.0933   
    19. B(H  18,C  11)                1.0989 -0.000003  0.0000    1.0989   
    20. B(H  19,C  11)                1.0863 -0.000003 -0.0000    1.0863   
    21. B(H  20,C  11)                1.0970 -0.000007  0.0000    1.0970   
    22. B(C  21,C   2)                1.5807  0.000073 -0.0001    1.5806   
    23. B(C  22,C  21)                1.5611 -0.000003 -0.0000    1.5611   
    24. B(C  23,C  21)                1.5510 -0.000011  0.0000    1.5510   
    25. B(C  24,C  21)                1.5501  0.000003  0.0000    1.5501   
    26. B(H  25,C  22)                1.0882 -0.000015  0.0000    1.0882   
    27. B(H  26,C  22)                1.0985  0.000003 -0.0000    1.0985   
    28. B(H  27,C  22)                1.0995  0.000006 -0.0000    1.0995   
    29. B(H  28,C  23)                1.0863 -0.000023  0.0000    1.0864   
    30. B(H  29,C  23)                1.0989  0.000002 -0.0000    1.0989   
    31. B(H  30,C  23)                1.0970 -0.000007  0.0000    1.0970   
    32. B(H  31,C  24)                1.1013 -0.000004  0.0000    1.1013   
    33. B(H  32,C  24)                1.0936 -0.000004 -0.0000    1.0936   
    34. B(H  33,C  24)                1.0933  0.000003  0.0000    1.0933   
    35. B(C  34,C   3)                1.5805  0.000056  0.0000    1.5805   
    36. B(C  35,C  34)                1.5610 -0.000008  0.0000    1.5610   
    37. B(C  36,C  34)                1.5509 -0.000005 -0.0000    1.5509   
    38. B(C  37,C  34)                1.5502  0.000015 -0.0000    1.5501   
    39. B(H  38,C  35)                1.0881 -0.000017  0.0000    1.0881   
    40. B(H  39,C  35)                1.0985 -0.000002  0.0000    1.0985   
    41. B(H  40,C  35)                1.0994  0.000003  0.0000    1.0994   
    42. B(H  41,C  36)                1.0861 -0.000030  0.0000    1.0862   
    43. B(H  42,C  36)                1.0989  0.000001  0.0000    1.0989   
    44. B(H  43,C  36)                1.0971  0.000007 -0.0000    1.0971   
    45. B(H  44,C  37)                1.1013 -0.000003  0.0000    1.1013   
    46. B(H  45,C  37)                1.0934 -0.000031  0.0001    1.0935   
    47. B(H  46,C  37)                1.0933  0.000008 -0.0000    1.0933   
    48. B(C  47,C   0)                1.5804 -0.000070  0.0002    1.5806   
    49. B(C  48,C  47)                1.5502  0.000002 -0.0000    1.5501   
    50. B(C  49,C  47)                1.5509  0.000023 -0.0000    1.5509   
    51. B(C  50,C  47)                1.5610 -0.000002  0.0000    1.5610   
    52. B(H  51,C  48)                1.0933 -0.000002  0.0000    1.0933   
    53. B(H  52,C  48)                1.0935  0.000005  0.0000    1.0935   
    54. B(H  53,C  48)                1.1013 -0.000002  0.0000    1.1013   
    55. B(H  54,C  49)                1.0971  0.000009 -0.0000    1.0971   
    56. B(H  55,C  49)                1.0989 -0.000003  0.0000    1.0989   
    57. B(H  56,C  49)                1.0861 -0.000008  0.0000    1.0861   
    58. B(H  57,C  50)                1.0994 -0.000012  0.0000    1.0995   
    59. B(H  58,C  50)                1.0985 -0.000003  0.0000    1.0985   
    60. B(H  59,C  50)                1.0881  0.000018 -0.0000    1.0881   
    61. A(C   1,C   0,C   6)          118.55  0.000034   -0.01    118.54   
    62. A(C   6,C   0,C  47)          114.70 -0.000034    0.02    114.72   
    63. A(C   1,C   0,C  47)          126.07 -0.000003   -0.00    126.06   
    64. A(C   0,C   1,C   8)          126.06 -0.000006    0.00    126.06   
    65. A(C   0,C   1,C   4)          118.57  0.000026   -0.01    118.55   
    66. A(C   4,C   1,C   8)          114.70 -0.000022    0.01    114.71   
    67. A(C   3,C   2,C  21)          126.06  0.000073   -0.01    126.05   
    68. A(C   3,C   2,C   4)          118.56 -0.000037    0.01    118.57   
    69. A(C   4,C   2,C  21)          114.70 -0.000035   -0.00    114.70   
    70. A(C   2,C   3,C   6)          118.55 -0.000028    0.00    118.55   
    71. A(C   2,C   3,C  34)          126.07  0.000072   -0.01    126.06   
    72. A(C   6,C   3,C  34)          114.70 -0.000044    0.01    114.71   
    73. A(C   1,C   4,O   5)          120.22 -0.000061    0.01    120.24   
    74. A(C   2,C   4,O   5)          120.23  0.000057   -0.01    120.22   
    75. A(C   1,C   4,C   2)          119.54  0.000004   -0.00    119.53   
    76. A(C   3,C   6,O   7)          120.25  0.000058   -0.01    120.24   
    77. A(C   0,C   6,O   7)          120.24 -0.000053    0.01    120.25   
    78. A(C   0,C   6,C   3)          119.50 -0.000005    0.00    119.50   
    79. A(C   1,C   8,C  10)          113.91 -0.000007    0.01    113.92   
    80. A(C   9,C   8,C  10)          106.11  0.000032   -0.01    106.10   
    81. A(C   1,C   8,C   9)          109.39 -0.000039    0.02    109.41   
    82. A(C  10,C   8,C  11)          110.56 -0.000018    0.00    110.56   
    83. A(C   9,C   8,C  11)          101.46  0.000007   -0.01    101.44   
    84. A(C   1,C   8,C  11)          114.35  0.000027   -0.01    114.34   
    85. A(H  13,C   9,H  14)          109.89 -0.000003    0.00    109.90   
    86. A(H  12,C   9,H  14)          107.54 -0.000003    0.00    107.54   
    87. A(C   8,C   9,H  14)          109.66  0.000012   -0.00    109.66   
    88. A(H  12,C   9,H  13)          108.96  0.000009   -0.00    108.95   
    89. A(C   8,C   9,H  13)          110.20 -0.000015    0.00    110.21   
    90. A(C   8,C   9,H  12)          110.54  0.000000   -0.00    110.54   
    91. A(H  16,C  10,H  17)          108.60  0.000007   -0.00    108.60   
    92. A(H  15,C  10,H  17)          108.35  0.000005    0.00    108.35   
    93. A(C   8,C  10,H  17)          108.31 -0.000001    0.00    108.31   
    94. A(H  15,C  10,H  16)          107.52  0.000005   -0.00    107.52   
    95. A(C   8,C  10,H  15)          112.85 -0.000016    0.00    112.85   
    96. A(C   8,C  10,H  16)          111.11  0.000001   -0.00    111.11   
    97. A(C   8,C  11,H  18)          108.97 -0.000002    0.00    108.97   
    98. A(H  19,C  11,H  20)          107.39 -0.000005   -0.00    107.39   
    99. A(H  18,C  11,H  20)          107.40  0.000001   -0.00    107.40   
   100. A(C   8,C  11,H  20)          110.26 -0.000005   -0.00    110.26   
   101. A(H  18,C  11,H  19)          106.67 -0.000012    0.00    106.68   
   102. A(C   8,C  11,H  19)          115.80  0.000021   -0.00    115.80   
   103. A(C  23,C  21,C  24)          110.56  0.000007    0.00    110.56   
   104. A(C  22,C  21,C  24)          106.11  0.000016   -0.01    106.10   
   105. A(C   2,C  21,C  24)          113.91 -0.000029    0.01    113.91   
   106. A(C  22,C  21,C  23)          101.45 -0.000054    0.02    101.47   
   107. A(C   2,C  21,C  23)          114.36  0.000040   -0.02    114.34   
   108. A(C   2,C  21,C  22)          109.39  0.000017   -0.00    109.39   
   109. A(H  26,C  22,H  27)          107.54 -0.000001    0.00    107.54   
   110. A(H  25,C  22,H  27)          109.89  0.000006    0.00    109.89   
   111. A(C  21,C  22,H  27)          109.66  0.000002   -0.00    109.66   
   112. A(H  25,C  22,H  26)          108.96  0.000012   -0.01    108.95   
   113. A(C  21,C  22,H  26)          110.54 -0.000008    0.00    110.54   
   114. A(C  21,C  22,H  25)          110.20 -0.000011    0.00    110.21   
   115. A(H  29,C  23,H  30)          107.40  0.000001    0.00    107.40   
   116. A(H  28,C  23,H  30)          107.39 -0.000000   -0.00    107.38   
   117. A(C  21,C  23,H  30)          110.26 -0.000000   -0.00    110.26   
   118. A(H  28,C  23,H  29)          106.67 -0.000010    0.01    106.68   
   119. A(C  21,C  23,H  29)          108.97 -0.000009    0.00    108.97   
   120. A(C  21,C  23,H  28)          115.80  0.000017   -0.01    115.80   
   121. A(H  32,C  24,H  33)          108.35 -0.000004    0.00    108.35   
   122. A(H  31,C  24,H  33)          108.60  0.000001   -0.00    108.60   
   123. A(C  21,C  24,H  33)          108.31 -0.000001    0.00    108.31   
   124. A(H  31,C  24,H  32)          107.52 -0.000002    0.00    107.52   
   125. A(C  21,C  24,H  32)          112.85  0.000010    0.00    112.85   
   126. A(C  21,C  24,H  31)          111.11 -0.000004   -0.00    111.11   
   127. A(C  36,C  34,C  37)          110.61  0.000033   -0.01    110.60   
   128. A(C  35,C  34,C  37)          106.05 -0.000023    0.01    106.06   
   129. A(C   3,C  34,C  37)          113.95 -0.000008   -0.01    113.94   
   130. A(C  35,C  34,C  36)          101.46 -0.000036    0.00    101.46   
   131. A(C   3,C  34,C  36)          114.25 -0.000007    0.01    114.26   
   132. A(C   3,C  34,C  35)          109.46  0.000038   -0.00    109.45   
   133. A(H  39,C  35,H  40)          107.55  0.000005   -0.00    107.55   
   134. A(H  38,C  35,H  40)          109.92  0.000009   -0.01    109.91   
   135. A(C  34,C  35,H  40)          109.65 -0.000013    0.00    109.65   
   136. A(H  38,C  35,H  39)          108.89 -0.000018    0.01    108.91   
   137. A(C  34,C  35,H  39)          110.55 -0.000000    0.00    110.55   
   138. A(C  34,C  35,H  38)          110.24  0.000017   -0.01    110.23   
   139. A(H  42,C  36,H  43)          107.40 -0.000003    0.00    107.40   
   140. A(H  41,C  36,H  43)          107.35 -0.000008    0.01    107.36   
   141. A(C  34,C  36,H  43)          110.23  0.000003    0.00    110.23   
   142. A(H  41,C  36,H  42)          106.72  0.000005   -0.01    106.71   
   143. A(C  34,C  36,H  42)          109.00 -0.000003   -0.00    109.00   
   144. A(C  34,C  36,H  41)          115.79  0.000006   -0.00    115.78   
   145. A(H  45,C  37,H  46)          108.36 -0.000002   -0.00    108.36   
   146. A(H  44,C  37,H  46)          108.57 -0.000005    0.01    108.57   
   147. A(C  34,C  37,H  46)          108.30 -0.000006    0.00    108.30   
   148. A(H  44,C  37,H  45)          107.52 -0.000008    0.00    107.52   
   149. A(C  34,C  37,H  45)          112.89  0.000024   -0.01    112.88   
   150. A(C  34,C  37,H  44)          111.10 -0.000005    0.00    111.10   
   151. A(C  49,C  47,C  50)          101.47  0.000027   -0.03    101.44   
   152. A(C  48,C  47,C  50)          106.05 -0.000004    0.00    106.06   
   153. A(C   0,C  47,C  50)          109.45 -0.000024    0.02    109.47   
   154. A(C  48,C  47,C  49)          110.61  0.000003   -0.01    110.60   
   155. A(C   0,C  47,C  49)          114.25 -0.000017    0.01    114.26   
   156. A(C   0,C  47,C  48)          113.94  0.000015   -0.00    113.94   
   157. A(H  52,C  48,H  53)          107.52  0.000000    0.00    107.52   
   158. A(H  51,C  48,H  53)          108.57  0.000002    0.00    108.57   
   159. A(C  47,C  48,H  53)          111.10 -0.000002    0.00    111.10   
   160. A(H  51,C  48,H  52)          108.36  0.000009   -0.01    108.36   
   161. A(C  47,C  48,H  52)          112.89 -0.000003   -0.00    112.89   
   162. A(C  47,C  48,H  51)          108.30 -0.000006    0.00    108.30   
   163. A(H  55,C  49,H  56)          106.72  0.000003   -0.01    106.71   
   164. A(H  54,C  49,H  56)          107.35 -0.000014    0.01    107.36   
   165. A(C  47,C  49,H  56)          115.79  0.000012    0.00    115.79   
   166. A(H  54,C  49,H  55)          107.40 -0.000003    0.00    107.40   
   167. A(C  47,C  49,H  55)          109.00  0.000002   -0.00    108.99   
   168. A(C  47,C  49,H  54)          110.23  0.000000   -0.00    110.23   
   169. A(H  58,C  50,H  59)          108.89 -0.000019    0.02    108.91   
   170. A(H  57,C  50,H  59)          109.92 -0.000001   -0.00    109.91   
   171. A(C  47,C  50,H  59)          110.24  0.000011   -0.01    110.23   
   172. A(H  57,C  50,H  58)          107.55  0.000002   -0.00    107.55   
   173. A(C  47,C  50,H  58)          110.55  0.000008   -0.00    110.55   
   174. A(C  47,C  50,H  57)          109.65 -0.000000   -0.00    109.64   
   175. D(C   4,C   1,C   0,C  47)   -149.22  0.000006    0.06   -149.16   
   176. D(C   8,C   1,C   0,C  47)     40.75  0.000022    0.04     40.79   
   177. D(C   4,C   1,C   0,C   6)     20.78 -0.000015    0.09     20.87   
   178. D(C   8,C   1,C   0,C   6)   -149.25  0.000001    0.07   -149.18   
   179. D(C  34,C   3,C   2,C   4)    149.18 -0.000031    0.07    149.25   
   180. D(C   6,C   3,C   2,C  21)    149.20 -0.000029    0.06    149.27   
   181. D(C  34,C   3,C   2,C  21)    -40.79 -0.000029    0.07    -40.73   
   182. D(C   6,C   3,C   2,C   4)    -20.83 -0.000030    0.07    -20.76   
   183. D(O   5,C   4,C   2,C  21)     28.77  0.000008   -0.04     28.73   
   184. D(C   1,C   4,C   2,C   3)     20.85  0.000011   -0.01     20.84   
   185. D(O   5,C   4,C   2,C   3)   -160.09  0.000020   -0.05   -160.13   
   186. D(C   2,C   4,C   1,C   8)    150.31 -0.000000   -0.06    150.26   
   187. D(C   1,C   4,C   2,C  21)   -150.29 -0.000001   -0.00   -150.29   
   188. D(O   5,C   4,C   1,C   0)    160.11  0.000002   -0.03    160.08   
   189. D(O   5,C   4,C   1,C   8)    -28.75 -0.000011   -0.02    -28.77   
   190. D(C   2,C   4,C   1,C   0)    -20.82  0.000013   -0.08    -20.90   
   191. D(C   0,C   6,C   3,C  34)   -149.93  0.000018   -0.05   -149.97   
   192. D(O   7,C   6,C   3,C   2)   -159.82  0.000022   -0.12   -159.94   
   193. D(C   3,C   6,C   0,C   1)    -21.17 -0.000005   -0.03    -21.20   
   194. D(O   7,C   6,C   0,C  47)    -29.04 -0.000016    0.06    -28.98   
   195. D(O   7,C   6,C   3,C  34)     29.06  0.000011   -0.12     28.94   
   196. D(C   0,C   6,C   3,C   2)     21.19  0.000029   -0.05     21.14   
   197. D(C   3,C   6,C   0,C  47)    149.94 -0.000022   -0.01    149.94   
   198. D(O   7,C   6,C   0,C   1)    159.85  0.000001    0.04    159.88   
   199. D(C  11,C   8,C   1,C   0)     19.30  0.000025   -0.02     19.28   
   200. D(C  10,C   8,C   1,C   4)     80.46  0.000044   -0.05     80.41   
   201. D(C  10,C   8,C   1,C   0)   -109.18  0.000033   -0.03   -109.21   
   202. D(C   9,C   8,C   1,C   0)    132.28  0.000024   -0.03    132.25   
   203. D(C  11,C   8,C   1,C   4)   -151.06  0.000036   -0.04   -151.10   
   204. D(C   9,C   8,C   1,C   4)    -38.08  0.000035   -0.05    -38.13   
   205. D(H  12,C   9,C   8,C   1)    -60.70 -0.000011    0.03    -60.67   
   206. D(H  14,C   9,C   8,C  11)    -57.94  0.000003    0.02    -57.92   
   207. D(H  14,C   9,C   8,C   1)   -179.10 -0.000014    0.03   -179.07   
   208. D(H  13,C   9,C   8,C  11)   -179.04  0.000009    0.01   -179.03   
   209. D(H  13,C   9,C   8,C  10)    -63.48  0.000003    0.01    -63.47   
   210. D(H  13,C   9,C   8,C   1)     59.81 -0.000009    0.03     59.83   
   211. D(H  12,C   9,C   8,C  10)    176.02  0.000001    0.01    176.03   
   212. D(H  14,C   9,C   8,C  10)     57.62 -0.000003    0.01     57.63   
   213. D(H  12,C   9,C   8,C  11)     60.46  0.000007    0.02     60.48   
   214. D(H  17,C  10,C   8,C  11)    172.52  0.000003    0.01    172.53   
   215. D(H  17,C  10,C   8,C   1)    -57.09  0.000018    0.01    -57.08   
   216. D(H  16,C  10,C   8,C  11)     53.32 -0.000006    0.02     53.34   
   217. D(H  16,C  10,C   8,C   9)    -55.89 -0.000022    0.03    -55.86   
   218. D(H  16,C  10,C   8,C   1)   -176.29  0.000009    0.01   -176.28   
   219. D(H  15,C  10,C   8,C  11)    -67.53 -0.000001    0.01    -67.51   
   220. D(H  17,C  10,C   8,C   9)     63.31 -0.000013    0.03     63.34   
   221. D(H  15,C  10,C   8,C   9)   -176.74 -0.000017    0.03   -176.71   
   222. D(H  15,C  10,C   8,C   1)     62.86  0.000014    0.01     62.87   
   223. D(H  20,C  11,C   8,C  10)   -178.38 -0.000013    0.05   -178.33   
   224. D(H  20,C  11,C   8,C   9)    -66.15  0.000019    0.04    -66.12   
   225. D(H  20,C  11,C   8,C   1)     51.46 -0.000010    0.04     51.51   
   226. D(H  19,C  11,C   8,C  10)     59.46 -0.000018    0.06     59.52   
   227. D(H  19,C  11,C   8,C   9)    171.69  0.000015    0.04    171.73   
   228. D(H  19,C  11,C   8,C   1)    -70.70 -0.000014    0.05    -70.65   
   229. D(H  18,C  11,C   8,C  10)    -60.75 -0.000015    0.05    -60.70   
   230. D(H  18,C  11,C   8,C   9)     51.49  0.000017    0.03     51.52   
   231. D(H  18,C  11,C   8,C   1)    169.10 -0.000012    0.04    169.14   
   232. D(C  24,C  21,C   2,C   3)    109.22  0.000018   -0.08    109.15   
   233. D(C  23,C  21,C   2,C   3)    -19.27 -0.000002   -0.07    -19.33   
   234. D(C  22,C  21,C   2,C   4)     38.13  0.000032   -0.08     38.04   
   235. D(C  22,C  21,C   2,C   3)   -132.24  0.000031   -0.08   -132.32   
   236. D(C  24,C  21,C   2,C   4)    -80.41  0.000019   -0.08    -80.49   
   237. D(C  23,C  21,C   2,C   4)    151.10 -0.000002   -0.07    151.03   
   238. D(H  27,C  22,C  21,C  24)    -57.62 -0.000005   -0.01    -57.63   
   239. D(H  27,C  22,C  21,C   2)    179.09  0.000011   -0.01    179.08   
   240. D(H  26,C  22,C  21,C  23)    -60.46 -0.000008   -0.00    -60.46   
   241. D(H  26,C  22,C  21,C   2)     60.69  0.000016   -0.02     60.68   
   242. D(H  26,C  22,C  21,C  24)   -176.02  0.000000   -0.01   -176.03   
   243. D(H  25,C  22,C  21,C  24)     63.48 -0.000003   -0.01     63.47   
   244. D(H  27,C  22,C  21,C  23)     57.94 -0.000013    0.00     57.94   
   245. D(H  25,C  22,C  21,C  23)    179.04 -0.000012    0.00    179.04   
   246. D(H  25,C  22,C  21,C   2)    -59.81  0.000013   -0.01    -59.82   
   247. D(H  30,C  23,C  21,C  24)    178.38 -0.000002   -0.05    178.33   
   248. D(H  30,C  23,C  21,C  22)     66.16  0.000004   -0.06     66.10   
   249. D(H  30,C  23,C  21,C   2)    -51.46 -0.000001   -0.06    -51.51   
   250. D(H  29,C  23,C  21,C  24)     60.75  0.000002   -0.05     60.69   
   251. D(H  29,C  23,C  21,C  22)    -51.48  0.000008   -0.06    -51.54   
   252. D(H  29,C  23,C  21,C   2)   -169.09  0.000003   -0.06   -169.15   
   253. D(H  28,C  23,C  21,C  24)    -59.46  0.000010   -0.06    -59.52   
   254. D(H  28,C  23,C  21,C  22)   -171.68  0.000016   -0.07   -171.75   
   255. D(H  28,C  23,C  21,C   2)     70.70  0.000011   -0.07     70.64   
   256. D(H  33,C  24,C  21,C  23)   -172.52  0.000032   -0.03   -172.55   
   257. D(H  33,C  24,C  21,C  22)    -63.32 -0.000019   -0.01    -63.33   
   258. D(H  33,C  24,C  21,C   2)     57.08 -0.000005   -0.01     57.07   
   259. D(H  32,C  24,C  21,C  23)     67.53  0.000033   -0.03     67.50   
   260. D(H  32,C  24,C  21,C  22)    176.73 -0.000019   -0.01    176.72   
   261. D(H  32,C  24,C  21,C   2)    -62.87 -0.000005   -0.01    -62.88   
   262. D(H  31,C  24,C  21,C  23)    -53.32  0.000031   -0.04    -53.36   
   263. D(H  31,C  24,C  21,C  22)     55.88 -0.000020   -0.01     55.87   
   264. D(H  31,C  24,C  21,C   2)    176.28 -0.000006   -0.02    176.27   
   265. D(C  37,C  34,C   3,C   6)    -80.72  0.000031   -0.04    -80.76   
   266. D(C  37,C  34,C   3,C   2)    108.94  0.000031   -0.04    108.90   
   267. D(C  36,C  34,C   3,C   6)    150.79 -0.000002   -0.03    150.76   
   268. D(C  36,C  34,C   3,C   2)    -19.55 -0.000002   -0.03    -19.58   
   269. D(C  35,C  34,C   3,C   6)     37.82  0.000023   -0.03     37.79   
   270. D(C  35,C  34,C   3,C   2)   -132.52  0.000023   -0.03   -132.55   
   271. D(H  40,C  35,C  34,C  37)    -57.81 -0.000013    0.05    -57.76   
   272. D(H  40,C  35,C  34,C  36)     57.79 -0.000001    0.04     57.83   
   273. D(H  40,C  35,C  34,C   3)    178.86 -0.000012    0.05    178.91   
   274. D(H  39,C  35,C  34,C  37)   -176.22 -0.000011    0.05   -176.17   
   275. D(H  39,C  35,C  34,C  36)    -60.62  0.000001    0.04    -60.58   
   276. D(H  39,C  35,C  34,C   3)     60.45 -0.000010    0.05     60.50   
   277. D(H  38,C  35,C  34,C  37)     63.34  0.000000    0.04     63.37   
   278. D(H  38,C  35,C  34,C  36)    178.93  0.000013    0.03    178.96   
   279. D(H  38,C  35,C  34,C   3)    -60.00  0.000002    0.04    -59.96   
   280. D(H  43,C  36,C  34,C  37)    177.88 -0.000022    0.12    178.00   
   281. D(H  43,C  36,C  34,C  35)     65.69  0.000009    0.11     65.80   
   282. D(H  43,C  36,C  34,C   3)    -51.95 -0.000010    0.10    -51.85   
   283. D(H  42,C  36,C  34,C  37)     60.24 -0.000018    0.12     60.35   
   284. D(H  42,C  36,C  34,C  35)    -51.95  0.000013    0.10    -51.84   
   285. D(H  42,C  36,C  34,C   3)   -169.60 -0.000006    0.10   -169.49   
   286. D(H  41,C  36,C  34,C  37)    -60.04 -0.000026    0.13    -59.91   
   287. D(H  41,C  36,C  34,C  35)   -172.22  0.000005    0.11   -172.11   
   288. D(H  41,C  36,C  34,C   3)     70.13 -0.000014    0.11     70.24   
   289. D(H  46,C  37,C  34,C  35)    -63.58 -0.000019    0.06    -63.52   
   290. D(H  46,C  37,C  34,C   3)     56.89  0.000008    0.06     56.95   
   291. D(H  45,C  37,C  34,C  36)     67.23  0.000010    0.07     67.30   
   292. D(H  45,C  37,C  34,C  35)    176.44 -0.000028    0.07    176.51   
   293. D(H  45,C  37,C  34,C   3)    -63.09 -0.000002    0.07    -63.02   
   294. D(H  44,C  37,C  34,C  36)    -53.64  0.000007    0.07    -53.57   
   295. D(H  44,C  37,C  34,C  35)     55.57 -0.000032    0.07     55.64   
   296. D(H  46,C  37,C  34,C  36)   -172.79  0.000020    0.06   -172.73   
   297. D(H  44,C  37,C  34,C   3)    176.04 -0.000005    0.07    176.11   
   298. D(C  49,C  47,C   0,C   6)   -150.74  0.000038   -0.11   -150.85   
   299. D(C  49,C  47,C   0,C   1)     19.59  0.000023   -0.08     19.51   
   300. D(C  48,C  47,C   0,C   6)     80.77  0.000035   -0.11     80.66   
   301. D(C  48,C  47,C   0,C   1)   -108.90  0.000020   -0.08   -108.98   
   302. D(C  50,C  47,C   0,C   6)    -37.77  0.000047   -0.13    -37.89   
   303. D(C  50,C  47,C   0,C   1)    132.56  0.000032   -0.10    132.46   
   304. D(H  53,C  48,C  47,C  50)    -55.57 -0.000013   -0.05    -55.63   
   305. D(H  53,C  48,C  47,C  49)     53.65  0.000018   -0.08     53.56   
   306. D(H  53,C  48,C  47,C   0)   -176.03  0.000011   -0.08   -176.11   
   307. D(H  52,C  48,C  47,C  50)   -176.44 -0.000010   -0.05   -176.50   
   308. D(H  52,C  48,C  47,C  49)    -67.22  0.000021   -0.09    -67.31   
   309. D(H  52,C  48,C  47,C   0)     63.10  0.000014   -0.08     63.02   
   310. D(H  51,C  48,C  47,C  50)     63.58 -0.000015   -0.05     63.53   
   311. D(H  51,C  48,C  47,C  49)    172.80  0.000016   -0.08    172.72   
   312. D(H  51,C  48,C  47,C   0)    -56.88  0.000008   -0.07    -56.95   
   313. D(H  56,C  49,C  47,C  50)    172.23  0.000027   -0.13    172.10   
   314. D(H  56,C  49,C  47,C  48)     60.04  0.000017   -0.12     59.92   
   315. D(H  56,C  49,C  47,C   0)    -70.12  0.000007   -0.12    -70.24   
   316. D(H  55,C  49,C  47,C  50)     51.95  0.000014   -0.12     51.84   
   317. D(H  55,C  49,C  47,C  48)    -60.24  0.000004   -0.10    -60.35   
   318. D(H  55,C  49,C  47,C   0)    169.60 -0.000006   -0.11    169.49   
   319. D(H  54,C  49,C  47,C  50)    -65.69  0.000017   -0.12    -65.80   
   320. D(H  54,C  49,C  47,C  48)   -177.88  0.000007   -0.10   -177.99   
   321. D(H  54,C  49,C  47,C   0)     51.96 -0.000003   -0.10     51.85   
   322. D(H  59,C  50,C  47,C  49)   -178.94 -0.000014   -0.02   -178.96   
   323. D(H  59,C  50,C  47,C  48)    -63.34 -0.000000   -0.04    -63.37   
   324. D(H  59,C  50,C  47,C   0)     60.00  0.000002   -0.03     59.97   
   325. D(H  58,C  50,C  47,C  49)     60.62 -0.000002   -0.03     60.58   
   326. D(H  58,C  50,C  47,C  48)    176.22  0.000012   -0.05    176.17   
   327. D(H  58,C  50,C  47,C   0)    -60.45  0.000014   -0.04    -60.49   
   328. D(H  57,C  50,C  47,C  49)    -57.80 -0.000009   -0.03    -57.82   
   329. D(H  57,C  50,C  47,C  48)     57.80  0.000005   -0.04     57.76   
   330. D(H  57,C  50,C  47,C   0)   -178.86  0.000007   -0.03   -178.90   
    ----------------------------------------------------------------------------

         *************************************************************
         *                GEOMETRY OPTIMIZATION CYCLE  22            *
         *************************************************************
---------------------------------
CARTESIAN COORDINATES (ANGSTROEM)
---------------------------------
  C     -1.254153    0.703058   -0.139076
  C     -1.254740   -0.707936    0.135755
  C      1.254171   -0.708428    0.136230
  C      1.254303    0.702277   -0.139826
  C     -0.000441   -1.345843    0.493549
  O     -0.000618   -2.501975    1.119644
  C      0.000191    1.338971   -0.500100
  O      0.000488    2.493016   -1.129499
  C     -2.453597   -1.705495   -0.121753
  C     -1.922576   -2.975502   -0.857964
  C     -3.137434   -2.213758    1.173222
  C     -3.512378   -1.186028   -1.129073
  H     -1.482836   -2.703558   -1.827188
  H     -1.166054   -3.471670   -0.253357
  H     -2.756200   -3.665014   -1.054114
  H     -3.603093   -1.410528    1.750995
  H     -3.920052   -2.954014    0.944165
  H     -2.377888   -2.691375    1.797961
  H     -4.190819   -2.009903   -1.390805
  H     -4.135818   -0.367801   -0.779862
  H     -3.025613   -0.855223   -2.054890
  C      2.452680   -1.706527   -0.119864
  C      1.920844   -2.977581   -0.853676
  C      3.511370   -1.188716   -1.128169
  C      3.136631   -2.212793    1.175830
  H      1.164203   -3.472296   -0.247966
  H      1.480975   -2.707173   -1.823269
  H      2.754043   -3.667875   -1.048778
  H      4.134868   -0.369923   -0.780317
  H      4.189762   -2.013010   -1.388682
  H      3.024497   -0.859350   -2.054441
  H      3.918947   -2.953705    0.947876
  H      3.602688   -1.408704    1.752108
  H      2.377053   -2.689063    1.801555
  C      2.451652    1.700841    0.119484
  C      1.917936    2.974891    0.846541
  C      3.503501    1.184232    1.135357
  C      3.143239    2.203010   -1.173740
  H      1.166630    3.470269    0.234870
  H      1.470199    2.707964    1.813453
  H      2.751720    3.663222    1.046015
  H      4.123208    0.359454    0.795564
  H      4.185435    2.006412    1.393445
  H      3.010833    0.863558    2.061691
  H      3.922509    2.946445   -0.943611
  H      3.614630    1.397811   -1.743996
  H      2.386890    2.675685   -1.806115
  C     -2.450678    1.702352    0.121906
  C     -3.141509    2.207700   -1.170495
  C     -3.503163    1.184971    1.136711
  C     -1.916249    2.974585    0.851612
  H     -2.384557    2.680902   -1.801772
  H     -3.613533    1.404109   -1.742439
  H     -3.920106    2.951439   -0.939083
  H     -3.010932    0.862222    2.062556
  H     -4.184327    2.007372    1.396144
  H     -4.123624    0.361405    0.795423
  H     -2.749623    3.663100    1.052235
  H     -1.468985    2.705415    1.818121
  H     -1.164439    3.470620    0.241153

----------------------------
CARTESIAN COORDINATES (A.U.)
----------------------------
  NO LB      ZA    FRAG     MASS         X           Y           Z
   0 C     6.0000    0    12.011   -2.370005    1.328587   -0.262816
   1 C     6.0000    0    12.011   -2.371115   -1.337806    0.256540
   2 C     6.0000    0    12.011    2.370040   -1.338735    0.257437
   3 C     6.0000    0    12.011    2.370289    1.327112   -0.264232
   4 C     6.0000    0    12.011   -0.000833   -2.543274    0.932673
   5 O     8.0000    0    15.999   -0.001167   -4.728048    2.115820
   6 C     6.0000    0    12.011    0.000361    2.530289   -0.945052
   7 O     8.0000    0    15.999    0.000923    4.711117   -2.134445
   8 C     6.0000    0    12.011   -4.636626   -3.222919   -0.230080
   9 C     6.0000    0    12.011   -3.633142   -5.622883   -1.621316
  10 C     6.0000    0    12.011   -5.928892   -4.183397    2.217069
  11 C     6.0000    0    12.011   -6.637433   -2.241268   -2.133640
  12 H     1.0000    0     1.008   -2.802153   -5.108984   -3.452886
  13 H     1.0000    0     1.008   -2.203522   -6.560505   -0.478775
  14 H     1.0000    0     1.008   -5.208463   -6.925873   -1.991987
  15 H     1.0000    0     1.008   -6.808859   -2.665512    3.308901
  16 H     1.0000    0     1.008   -7.407824   -5.582277    1.784213
  17 H     1.0000    0     1.008   -4.493558   -5.085962    3.397654
  18 H     1.0000    0     1.008   -7.919501   -3.798166   -2.628240
  19 H     1.0000    0     1.008   -7.815564   -0.695044   -1.473726
  20 H     1.0000    0     1.008   -5.717581   -1.616136   -3.883178
  21 C     6.0000    0    12.011    4.634894   -3.224869   -0.226511
  22 C     6.0000    0    12.011    3.629869   -5.626812   -1.613215
  23 C     6.0000    0    12.011    6.635527   -2.246347   -2.131931
  24 C     6.0000    0    12.011    5.927373   -4.181572    2.221996
  25 H     1.0000    0     1.008    2.200024   -6.561688   -0.468588
  26 H     1.0000    0     1.008    2.798638   -5.115815   -3.445478
  27 H     1.0000    0     1.008    5.204387   -6.931280   -1.981904
  28 H     1.0000    0     1.008    7.813768   -0.699054   -1.474585
  29 H     1.0000    0     1.008    7.917502   -3.804038   -2.624229
  30 H     1.0000    0     1.008    5.715471   -1.623936   -3.882331
  31 H     1.0000    0     1.008    7.405737   -5.581694    1.791226
  32 H     1.0000    0     1.008    6.808094   -2.662065    3.311005
  33 H     1.0000    0     1.008    4.491979   -5.081593    3.404446
  34 C     6.0000    0    12.011    4.632951    3.214123    0.225791
  35 C     6.0000    0    12.011    3.624374    5.621729    1.599731
  36 C     6.0000    0    12.011    6.620657    2.237875    2.145513
  37 C     6.0000    0    12.011    5.939861    4.163085   -2.218047
  38 H     1.0000    0     1.008    2.204612    6.557857    0.443840
  39 H     1.0000    0     1.008    2.778273    5.117311    3.426930
  40 H     1.0000    0     1.008    5.199998    6.922486    1.976682
  41 H     1.0000    0     1.008    7.791734    0.679270    1.503398
  42 H     1.0000    0     1.008    7.909326    3.791569    2.633230
  43 H     1.0000    0     1.008    5.689650    1.631889    3.896032
  44 H     1.0000    0     1.008    7.412467    5.567975   -1.783167
  45 H     1.0000    0     1.008    6.830661    2.641479   -3.295675
  46 H     1.0000    0     1.008    4.510568    5.056312   -3.413063
  47 C     6.0000    0    12.011   -4.631111    3.216979    0.230368
  48 C     6.0000    0    12.011   -5.936592    4.171948   -2.211916
  49 C     6.0000    0    12.011   -6.620019    2.239271    2.148072
  50 C     6.0000    0    12.011   -3.621186    5.621150    1.609313
  51 H     1.0000    0     1.008   -4.506160    5.066171   -3.404857
  52 H     1.0000    0     1.008   -6.828588    2.653382   -3.292733
  53 H     1.0000    0     1.008   -7.407926    5.577412   -1.774610
  54 H     1.0000    0     1.008   -5.689837    1.629364    3.897666
  55 H     1.0000    0     1.008   -7.907232    3.793383    2.638329
  56 H     1.0000    0     1.008   -7.792520    0.682956    1.503132
  57 H     1.0000    0     1.008   -5.196034    6.922256    1.988435
  58 H     1.0000    0     1.008   -2.775979    5.112494    3.435752
  59 H     1.0000    0     1.008   -2.200471    6.558522    0.455712

--------------------------------
INTERNAL COORDINATES (ANGSTROEM)
--------------------------------
 C      0   0   0     0.000000000000     0.00000000     0.00000000
 C      1   0   0     1.437510483909     0.00000000     0.00000000
 C      2   1   0     2.508911119722    89.98968137     0.00000000
 C      3   2   1     1.437461796871    89.99216119   359.94991032
 C      3   2   1     1.451904205718    30.23331828   161.74122519
 O      5   3   2     1.314776158774   120.22236125   179.02397988
 C      4   3   2     1.451886423330   118.55100467   349.55938716
 O      7   4   3     1.314519723084   120.23912808   200.05936483
 C      2   1   3     1.580725008620   126.05777517   200.29768471
 C      9   2   1     1.561059121482   109.40556395   132.25011754
 C      9   2   1     1.550137439662   113.91647817   250.79401907
 C      9   2   1     1.550986471591   114.34151001    19.28105427
 H     10   9   2     1.098508905504   110.54088311   299.33283703
 H     10   9   2     1.088144271691   110.20735604    59.83217289
 H     10   9   2     1.099468439600   109.65935874   180.93440531
 H     11   9   2     1.093543804415   112.85461064    62.87151523
 H     11   9   2     1.101333410456   111.10759126   183.72415766
 H     11   9   2     1.093309977065   108.30791970   302.91853547
 H     12   9   2     1.098888348300   108.96822573   169.14265478
 H     12   9   2     1.086333506809   115.80170166   289.35408442
 H     12   9   2     1.097044900808   110.25500521    51.50636452
 C      3   2   1     1.580573110371   139.32057361   205.42806778
 C     22   3   2     1.561059532664   109.38983865    15.53524665
 C     22   3   2     1.551009523445   114.33646659   128.51946576
 C     22   3   2     1.550134227158   113.91449484   257.00205011
 H     23  22   3     1.088178924776   110.20642397   300.18024318
 H     23  22   3     1.098505223462   110.54234132    60.67846484
 H     23  22   3     1.099450627381   109.66045306   179.07995396
 H     24  22   3     1.086357226926   115.79949454    70.63677083
 H     24  22   3     1.098883037044   108.97021812   190.84922382
 H     24  22   3     1.097044226539   110.25503665   308.48747389
 H     25  22   3     1.101332572408   111.10769664   176.26524330
 H     25  22   3     1.093555869934   112.85348479   297.11782653
 H     25  22   3     1.093309115496   108.30737746    57.07015766
 C      4   3   2     1.580510955922   126.05768554   159.56679501
 C     35   4   3     1.560983771363   109.45457645   227.44971233
 C     35   4   3     1.550892744274   114.25599790   340.42092985
 C     35   4   3     1.550126953911   113.94042097   108.90006072
 H     36  35   4     1.088117953206   110.23231905   300.03648656
 H     36  35   4     1.098470431102   110.54953728    60.49698492
 H     36  35   4     1.099447754640   109.64552506   178.90581421
 H     37  35   4     1.086164997097   115.78418230    70.23982421
 H     37  35   4     1.098919390897   108.99517729   190.50603153
 H     37  35   4     1.097109412293   110.23461756   308.14908107
 H     38  35   4     1.101325073172   111.10254308   176.10863141
 H     38  35   4     1.093502066514   112.88308508   296.97863365
 H     38  35   4     1.093336521820   108.29736534    56.95213199
 C      1   2   3     1.580624897040   126.06312754   200.49645278
 C     48   1   2     1.550136705095   113.94152955   251.01791915
 C     48   1   2     1.550882960365   114.25854710    19.50674806
 C     48   1   2     1.560980947469   109.46813433   132.46496277
 H     49  48   1     1.093346983441   108.29653452   303.04566659
 H     49  48   1     1.093473534797   112.88529358    63.01951115
 H     49  48   1     1.101323099791   111.10220427   183.89116922
 H     50  48   1     1.097108779591   110.23408874    51.85364961
 H     50  48   1     1.098923425846   108.99385536   169.49449696
 H     50  48   1     1.086144566695   115.78650380   289.76124836
 H     51  48   1     1.099461135231   109.64442106   181.10243018
 H     51  48   1     1.098470847732   110.54835955   299.50864756
 H     51  48   1     1.088085659111   110.23319186    59.96972423

---------------------------
INTERNAL COORDINATES (A.U.)
---------------------------
 C      0   0   0     0.000000000000     0.00000000     0.00000000
 C      1   0   0     2.716501129229     0.00000000     0.00000000
 C      2   1   0     4.741154910625    89.98968137     0.00000000
 C      3   2   1     2.716409124061    89.99216119   359.94991032
 C      3   2   1     2.743701321496    30.23331828   161.74122519
 O      5   3   2     2.484566867491   120.22236125   179.02397988
 C      4   3   2     2.743667717653   118.55100467   349.55938716
 O      7   4   3     2.484082274268   120.23912808   200.05936483
 C      2   1   3     2.987137359331   126.05777517   200.29768471
 C      9   2   1     2.949974218461   109.40556395   132.25011754
 C      9   2   1     2.929335230898   113.91647817   250.79401907
 C      9   2   1     2.930939668724   114.34151001    19.28105427
 H     10   9   2     2.075880987076   110.54088311   299.33283703
 H     10   9   2     2.056294667692   110.20735604    59.83217289
 H     10   9   2     2.077694243734   109.65935874   180.93440531
 H     11   9   2     2.066498305791   112.85461064    62.87151523
 H     11   9   2     2.081218527898   111.10759126   183.72415766
 H     11   9   2     2.066056436136   108.30791970   302.91853547
 H     12   9   2     2.076598030045   108.96822573   169.14265478
 H     12   9   2     2.052872817972   115.80170166   289.35408442
 H     12   9   2     2.073114419142   110.25500521    51.50636452
 C      3   2   1     2.986850313241   139.32057361   205.42806778
 C     22   3   2     2.949974995482   109.38983865    15.53524665
 C     22   3   2     2.930983230415   114.33646659   128.51946576
 C     22   3   2     2.929329160147   113.91449484   257.00205011
 H     23  22   3     2.056360152532   110.20642397   300.18024318
 H     23  22   3     2.075874029026   110.54234132    60.67846484
 H     23  22   3     2.077660583518   109.66045306   179.07995396
 H     24  22   3     2.052917642497   115.79949454    70.63677083
 H     24  22   3     2.076587993224   108.97021812   190.84922382
 H     24  22   3     2.073113144959   110.25503665   308.48747389
 H     25  22   3     2.081216944217   111.10769664   176.26524330
 H     25  22   3     2.066521106318   112.85348479   297.11782653
 H     25  22   3     2.066054808007   108.30737746    57.07015766
 C      4   3   2     2.986732858354   126.05768554   159.56679501
 C     35   4   3     2.949831827372   109.45457645   227.44971233
 C     35   4   3     2.930762549763   114.25599790   340.42092985
 C     35   4   3     2.929315415701   113.94042097   108.90006072
 H     36  35   4     2.056244932962   110.23231905   300.03648656
 H     36  35   4     2.075808280994   110.54953728    60.49698492
 H     36  35   4     2.077655154825   109.64552506   178.90581421
 H     37  35   4     2.052554380765   115.78418230    70.23982421
 H     37  35   4     2.076656692050   108.99517729   190.50603153
 H     37  35   4     2.073236328180   110.23461756   308.14908107
 H     38  35   4     2.081202772716   111.10254308   176.10863141
 H     38  35   4     2.066419432588   112.88308508   296.97863365
 H     38  35   4     2.066106598455   108.29736534    56.95213199
 C      1   2   3     2.986948175862   126.06312754   200.49645278
 C     48   1   2     2.929333842768   113.94152955   251.01791915
 C     48   1   2     2.930744060854   114.25854710    19.50674806
 C     48   1   2     2.949826490985   109.46813433   132.46496277
 H     49  48   1     2.066126368053   108.29653452   303.04566659
 H     49  48   1     2.066365515457   112.88529358    63.01951115
 H     49  48   1     2.081199043567   111.10220427   183.89116922
 H     50  48   1     2.073235132547   110.23408874    51.85364961
 H     50  48   1     2.076664317000   108.99385536   169.49449696
 H     50  48   1     2.052515772900   115.78650380   289.76124836
 H     51  48   1     2.077680440476   109.64442106   181.10243018
 H     51  48   1     2.075809068309   110.54835955   299.50864756
 H     51  48   1     2.056183905968   110.23319186    59.96972423


           ************************************************************
           *        Program running with 8 parallel MPI-processes     *
           *              working on a common directory               *
           ************************************************************
------------------------------------------------------------------------------
                   ___                                                        
                  /   \      - P O W E R E D   B Y -                         
                 /     \                                                     
                 |  |  |   _    _      __       _____    __    __             
                 |  |  |  | |  | |    /  \     |  _  \  |  |  /  |          
                  \  \/   | |  | |   /    \    | | | |  |  | /  /          
                 / \  \   | |__| |  /  /\  \   | |_| |  |  |/  /          
                |  |  |   |  __  | /  /__\  \  |    /   |      \           
                |  |  |   | |  | | |   __   |  |    \   |  |\   \          
                \     /   | |  | | |  |  |  |  | |\  \  |  | \   \       
                 \___/    |_|  |_| |__|  |__|  |_| \__\ |__|  \__/        
                                                                              
                      - O R C A' S   B I G   F R I E N D -                    
                                      &                                       
                       - I N T E G R A L  F E E D E R -                       
                                                                              
 v1 FN, 2020, v2 2021                                                         
------------------------------------------------------------------------------


Reading SHARK input file Q6_2e_0H_B3LYP_631Gd_opt.SHARKINP.tmp ... ok
----------------------
SHARK INTEGRAL PACKAGE
----------------------

Number of atoms                             ...     60
Number of basis functions                   ...    408
Number of shells                            ...    216
Maximum angular momentum                    ...      2
Integral batch strategy                     ... SHARK/LIBINT Hybrid
RI-J (if used) integral strategy            ... SPLIT-RIJ (Revised 2003 algorithm where possible)
Printlevel                                  ...      1
Contraction scheme used                     ... SEGMENTED contraction
Coulomb Range Separation                    ... NOT USED
Exchange Range Separation                   ... NOT USED
Finite Nucleus Model                        ... NOT USED
Auxiliary Coulomb fitting basis             ... AVAILABLE
   # of basis functions in Aux-J            ...   1572
   # of shells in Aux-J                     ...    540
   Maximum angular momentum in Aux-J        ...      4
Auxiliary J/K fitting basis                 ... NOT available
Auxiliary Correlation fitting basis         ... NOT available
Auxiliary 'external' fitting basis          ... NOT available
Integral threshold                          ...     2.500000e-11
Primitive cut-off                           ...     2.500000e-12
Primitive pair pre-selection threshold      ...     2.500000e-12

Calculating pre-screening integrals         ... done (  0.1 sec) Dimension = 216
Organizing shell pair data                  ... done (  0.2 sec)
Shell pair information
Total number of shell pairs                 ...     23436
Shell pairs after pre-screening             ...     18080
Total number of primitive shell pairs       ...    127872
Primitive shell pairs kept                  ...     53280
          la=0 lb=0:   7572 shell pairs
          la=1 lb=0:   5826 shell pairs
          la=1 lb=1:   1101 shell pairs
          la=2 lb=0:   2406 shell pairs
          la=2 lb=1:    982 shell pairs
          la=2 lb=2:    193 shell pairs

Calculating one electron integrals          ... done (  0.1 sec)
Calculating RI/J V-Matrix + Cholesky decomp.... done (  0.2 sec)
Calculating Nuclear repulsion               ... done (  0.0 sec) ENN=   2368.503149635259 Eh

SHARK setup successfully completed in   0.9 seconds

Maximum memory used throughout the entire GTOINT-calculation: 32.2 MB
[1717925263.505139] [eu-a2p-271:108604:0]          mpool.c:38   UCX  WARN  object 0x2ad0680 was not returned to mpool ucp_requests
[1717925263.505174] [eu-a2p-271:108604:0]          mpool.c:38   UCX  WARN  object 0x2ad0840 was not returned to mpool ucp_requests
[1717925263.505180] [eu-a2p-271:108604:0]          mpool.c:38   UCX  WARN  object 0x2ad0a00 was not returned to mpool ucp_requests
[1717925263.505185] [eu-a2p-271:108604:0]          mpool.c:38   UCX  WARN  object 0x2ad0bc0 was not returned to mpool ucp_requests
[1717925263.505189] [eu-a2p-271:108604:0]          mpool.c:38   UCX  WARN  object 0x2ad0d80 was not returned to mpool ucp_requests
[1717925263.505194] [eu-a2p-271:108604:0]          mpool.c:38   UCX  WARN  object 0x2ad0f40 was not returned to mpool ucp_requests
[1717925263.505198] [eu-a2p-271:108604:0]          mpool.c:38   UCX  WARN  object 0x2ad1100 was not returned to mpool ucp_requests
[1717925263.505203] [eu-a2p-271:108604:0]          mpool.c:38   UCX  WARN  object 0x2ad12c0 was not returned to mpool ucp_requests
[1717925263.505207] [eu-a2p-271:108604:0]          mpool.c:38   UCX  WARN  object 0x2ad1480 was not returned to mpool ucp_requests
[1717925263.505212] [eu-a2p-271:108604:0]          mpool.c:38   UCX  WARN  object 0x2ad1640 was not returned to mpool ucp_requests
[1717925263.505216] [eu-a2p-271:108604:0]          mpool.c:38   UCX  WARN  object 0x2ad1800 was not returned to mpool ucp_requests
[1717925263.505221] [eu-a2p-271:108604:0]          mpool.c:38   UCX  WARN  object 0x2ad19c0 was not returned to mpool ucp_requests
[1717925263.505225] [eu-a2p-271:108604:0]          mpool.c:38   UCX  WARN  object 0x2ad1b80 was not returned to mpool ucp_requests
[1717925263.505229] [eu-a2p-271:108604:0]          mpool.c:38   UCX  WARN  object 0x2ad1d40 was not returned to mpool ucp_requests
[1717925263.520125] [eu-a2p-271:108608:0]          mpool.c:38   UCX  WARN  object 0x4310a00 was not returned to mpool ucp_requests
[1717925263.520176] [eu-a2p-271:108608:0]          mpool.c:38   UCX  WARN  object 0x4310bc0 was not returned to mpool ucp_requests
[1717925263.520184] [eu-a2p-271:108608:0]          mpool.c:38   UCX  WARN  object 0x4310d80 was not returned to mpool ucp_requests
[1717925263.520190] [eu-a2p-271:108608:0]          mpool.c:38   UCX  WARN  object 0x4310f40 was not returned to mpool ucp_requests
[1717925263.520196] [eu-a2p-271:108608:0]          mpool.c:38   UCX  WARN  object 0x4311100 was not returned to mpool ucp_requests
[1717925263.520201] [eu-a2p-271:108608:0]          mpool.c:38   UCX  WARN  object 0x43112c0 was not returned to mpool ucp_requests
[1717925263.520207] [eu-a2p-271:108608:0]          mpool.c:38   UCX  WARN  object 0x4311480 was not returned to mpool ucp_requests
[1717925263.520212] [eu-a2p-271:108608:0]          mpool.c:38   UCX  WARN  object 0x4311640 was not returned to mpool ucp_requests
[1717925263.520218] [eu-a2p-271:108608:0]          mpool.c:38   UCX  WARN  object 0x4311800 was not returned to mpool ucp_requests
[1717925263.520224] [eu-a2p-271:108608:0]          mpool.c:38   UCX  WARN  object 0x43119c0 was not returned to mpool ucp_requests
[1717925263.520230] [eu-a2p-271:108608:0]          mpool.c:38   UCX  WARN  object 0x4311b80 was not returned to mpool ucp_requests
[1717925263.520235] [eu-a2p-271:108608:0]          mpool.c:38   UCX  WARN  object 0x4311d40 was not returned to mpool ucp_requests
[1717925263.521160] [eu-a2p-271:108602:0]          mpool.c:38   UCX  WARN  object 0x35ef2c0 was not returned to mpool ucp_requests
[1717925263.521187] [eu-a2p-271:108602:0]          mpool.c:38   UCX  WARN  object 0x35ef480 was not returned to mpool ucp_requests
[1717925263.521195] [eu-a2p-271:108602:0]          mpool.c:38   UCX  WARN  object 0x35ef640 was not returned to mpool ucp_requests
[1717925263.521200] [eu-a2p-271:108602:0]          mpool.c:38   UCX  WARN  object 0x35ef9c0 was not returned to mpool ucp_requests
[1717925263.521205] [eu-a2p-271:108602:0]          mpool.c:38   UCX  WARN  object 0x35efb80 was not returned to mpool ucp_requests
[1717925263.521210] [eu-a2p-271:108602:0]          mpool.c:38   UCX  WARN  object 0x35efd40 was not returned to mpool ucp_requests
[1717925263.521276] [eu-a2p-271:108606:0]          mpool.c:38   UCX  WARN  object 0x343fa00 was not returned to mpool ucp_requests
[1717925263.521305] [eu-a2p-271:108606:0]          mpool.c:38   UCX  WARN  object 0x343fbc0 was not returned to mpool ucp_requests
[1717925263.521313] [eu-a2p-271:108606:0]          mpool.c:38   UCX  WARN  object 0x343fd80 was not returned to mpool ucp_requests
[1717925263.521319] [eu-a2p-271:108606:0]          mpool.c:38   UCX  WARN  object 0x343ff40 was not returned to mpool ucp_requests
[1717925263.521324] [eu-a2p-271:108606:0]          mpool.c:38   UCX  WARN  object 0x3440100 was not returned to mpool ucp_requests
[1717925263.521330] [eu-a2p-271:108606:0]          mpool.c:38   UCX  WARN  object 0x34402c0 was not returned to mpool ucp_requests
[1717925263.521336] [eu-a2p-271:108606:0]          mpool.c:38   UCX  WARN  object 0x3440480 was not returned to mpool ucp_requests
[1717925263.521341] [eu-a2p-271:108606:0]          mpool.c:38   UCX  WARN  object 0x3440640 was not returned to mpool ucp_requests
[1717925263.521347] [eu-a2p-271:108606:0]          mpool.c:38   UCX  WARN  object 0x3440800 was not returned to mpool ucp_requests
[1717925263.521352] [eu-a2p-271:108606:0]          mpool.c:38   UCX  WARN  object 0x34409c0 was not returned to mpool ucp_requests
[1717925263.521358] [eu-a2p-271:108606:0]          mpool.c:38   UCX  WARN  object 0x3440b80 was not returned to mpool ucp_requests
[1717925263.521363] [eu-a2p-271:108606:0]          mpool.c:38   UCX  WARN  object 0x3440d40 was not returned to mpool ucp_requests
[1717925263.550733] [eu-a2p-271:108603:0]          mpool.c:38   UCX  WARN  object 0x382c680 was not returned to mpool ucp_requests
[1717925263.550764] [eu-a2p-271:108603:0]          mpool.c:38   UCX  WARN  object 0x382c840 was not returned to mpool ucp_requests
[1717925263.550772] [eu-a2p-271:108603:0]          mpool.c:38   UCX  WARN  object 0x382ca00 was not returned to mpool ucp_requests
[1717925263.550777] [eu-a2p-271:108603:0]          mpool.c:38   UCX  WARN  object 0x382cbc0 was not returned to mpool ucp_requests
[1717925263.550782] [eu-a2p-271:108603:0]          mpool.c:38   UCX  WARN  object 0x382cd80 was not returned to mpool ucp_requests
[1717925263.550787] [eu-a2p-271:108603:0]          mpool.c:38   UCX  WARN  object 0x382cf40 was not returned to mpool ucp_requests
[1717925263.550792] [eu-a2p-271:108603:0]          mpool.c:38   UCX  WARN  object 0x382d100 was not returned to mpool ucp_requests
[1717925263.550798] [eu-a2p-271:108603:0]          mpool.c:38   UCX  WARN  object 0x382d2c0 was not returned to mpool ucp_requests
[1717925263.550803] [eu-a2p-271:108603:0]          mpool.c:38   UCX  WARN  object 0x382d480 was not returned to mpool ucp_requests
[1717925263.550808] [eu-a2p-271:108603:0]          mpool.c:38   UCX  WARN  object 0x382d640 was not returned to mpool ucp_requests
[1717925263.550813] [eu-a2p-271:108603:0]          mpool.c:38   UCX  WARN  object 0x382d800 was not returned to mpool ucp_requests
[1717925263.550818] [eu-a2p-271:108603:0]          mpool.c:38   UCX  WARN  object 0x382d9c0 was not returned to mpool ucp_requests
[1717925263.550823] [eu-a2p-271:108603:0]          mpool.c:38   UCX  WARN  object 0x382db80 was not returned to mpool ucp_requests
[1717925263.550828] [eu-a2p-271:108603:0]          mpool.c:38   UCX  WARN  object 0x382dd40 was not returned to mpool ucp_requests
[1717925263.554036] [eu-a2p-271:108605:0]          mpool.c:38   UCX  WARN  object 0x3b0ca00 was not returned to mpool ucp_requests
[1717925263.554080] [eu-a2p-271:108605:0]          mpool.c:38   UCX  WARN  object 0x3b0cbc0 was not returned to mpool ucp_requests
[1717925263.554087] [eu-a2p-271:108605:0]          mpool.c:38   UCX  WARN  object 0x3b0cd80 was not returned to mpool ucp_requests
[1717925263.554092] [eu-a2p-271:108605:0]          mpool.c:38   UCX  WARN  object 0x3b0cf40 was not returned to mpool ucp_requests
[1717925263.554097] [eu-a2p-271:108605:0]          mpool.c:38   UCX  WARN  object 0x3b0d100 was not returned to mpool ucp_requests
[1717925263.554101] [eu-a2p-271:108605:0]          mpool.c:38   UCX  WARN  object 0x3b0d2c0 was not returned to mpool ucp_requests
[1717925263.554106] [eu-a2p-271:108605:0]          mpool.c:38   UCX  WARN  object 0x3b0d480 was not returned to mpool ucp_requests
[1717925263.554112] [eu-a2p-271:108605:0]          mpool.c:38   UCX  WARN  object 0x3b0d640 was not returned to mpool ucp_requests
[1717925263.554116] [eu-a2p-271:108605:0]          mpool.c:38   UCX  WARN  object 0x3b0d800 was not returned to mpool ucp_requests
[1717925263.554121] [eu-a2p-271:108605:0]          mpool.c:38   UCX  WARN  object 0x3b0d9c0 was not returned to mpool ucp_requests
[1717925263.554126] [eu-a2p-271:108605:0]          mpool.c:38   UCX  WARN  object 0x3b0db80 was not returned to mpool ucp_requests
[1717925263.554131] [eu-a2p-271:108605:0]          mpool.c:38   UCX  WARN  object 0x3b0dd40 was not returned to mpool ucp_requests
[1717925263.554225] [eu-a2p-271:108607:0]          mpool.c:38   UCX  WARN  object 0x3d0aa00 was not returned to mpool ucp_requests
[1717925263.554253] [eu-a2p-271:108607:0]          mpool.c:38   UCX  WARN  object 0x3d0abc0 was not returned to mpool ucp_requests
[1717925263.554260] [eu-a2p-271:108607:0]          mpool.c:38   UCX  WARN  object 0x3d0ad80 was not returned to mpool ucp_requests
[1717925263.554266] [eu-a2p-271:108607:0]          mpool.c:38   UCX  WARN  object 0x3d0af40 was not returned to mpool ucp_requests
[1717925263.554271] [eu-a2p-271:108607:0]          mpool.c:38   UCX  WARN  object 0x3d0b100 was not returned to mpool ucp_requests
[1717925263.554276] [eu-a2p-271:108607:0]          mpool.c:38   UCX  WARN  object 0x3d0b2c0 was not returned to mpool ucp_requests
[1717925263.554281] [eu-a2p-271:108607:0]          mpool.c:38   UCX  WARN  object 0x3d0b480 was not returned to mpool ucp_requests
[1717925263.554286] [eu-a2p-271:108607:0]          mpool.c:38   UCX  WARN  object 0x3d0b640 was not returned to mpool ucp_requests
[1717925263.554291] [eu-a2p-271:108607:0]          mpool.c:38   UCX  WARN  object 0x3d0b800 was not returned to mpool ucp_requests
[1717925263.554296] [eu-a2p-271:108607:0]          mpool.c:38   UCX  WARN  object 0x3d0b9c0 was not returned to mpool ucp_requests
[1717925263.554301] [eu-a2p-271:108607:0]          mpool.c:38   UCX  WARN  object 0x3d0bb80 was not returned to mpool ucp_requests
[1717925263.554306] [eu-a2p-271:108607:0]          mpool.c:38   UCX  WARN  object 0x3d0bd40 was not returned to mpool ucp_requests


           ************************************************************
           *        Program running with 8 parallel MPI-processes     *
           *              working on a common directory               *
           ************************************************************

Diagonalization of the overlap matrix:
Smallest eigenvalue                        ... 8.205e-04
Time for diagonalization                   ...    0.038 sec
Threshold for overlap eigenvalues          ... 1.000e-08
Number of eigenvalues below threshold      ... 0
Time for construction of square roots      ...    0.020 sec
Total time needed                          ...    0.060 sec

-------------------
DFT GRID GENERATION
-------------------

General Integration Accuracy     IntAcc      ... 4.959
Radial Grid Type                 RadialGrid  ... OptM3 with GC (2021)
Angular Grid (max. ang.)         AngularGrid ... 6 (Lebedev-590)
Angular grid pruning method      GridPruning ... 4 (adaptive)
Weight generation scheme         WeightScheme... Becke
Basis function cutoff            BFCut       ... 1.0000e-11
Integration weight cutoff        WCut        ... 1.0000e-14
Angular grids for H and He will be reduced by one unit
Partially contracted basis set               ... off
Rotationally invariant grid construction     ... off

Total number of grid points                  ...   636932
Total number of batches                      ...     9982
Average number of points per batch           ...       63
Average number of grid points per atom       ...    10616
Time for grid setup =    7.958 sec

--------------------
COSX GRID GENERATION
--------------------

GRIDX 1
-------
General Integration Accuracy     IntAcc      ... 4.020
Radial Grid Type                 RadialGrid  ... OptM3 with GC (2021)
Angular Grid (max. ang.)         AngularGrid ... 2 (Lebedev-110)
Angular grid pruning method      GridPruning ... 4 (adaptive)
Weight generation scheme         WeightScheme... Becke
Basis function cutoff            BFCut       ... 1.0000e-11
Integration weight cutoff        WCut        ... 1.0000e-14
Angular grids for H and He will be reduced by one unit
Partially contracted basis set               ... on
Rotationally invariant grid construction     ... off

Total number of grid points                  ...    66820
Total number of batches                      ...     1064
Average number of points per batch           ...       62
Average number of grid points per atom       ...     1114
UseSFitting                                  ... on

GRIDX 2
-------
General Integration Accuracy     IntAcc      ... 4.338
Radial Grid Type                 RadialGrid  ... OptM3 with GC (2021)
Angular Grid (max. ang.)         AngularGrid ... 3 (Lebedev-194)
Angular grid pruning method      GridPruning ... 4 (adaptive)
Weight generation scheme         WeightScheme... Becke
Basis function cutoff            BFCut       ... 1.0000e-11
Integration weight cutoff        WCut        ... 1.0000e-14
Angular grids for H and He will be reduced by one unit
Partially contracted basis set               ... on
Rotationally invariant grid construction     ... off

Total number of grid points                  ...   144566
Total number of batches                      ...     2293
Average number of points per batch           ...       63
Average number of grid points per atom       ...     2409
UseSFitting                                  ... on

GRIDX 3
-------
General Integration Accuracy     IntAcc      ... 4.871
Radial Grid Type                 RadialGrid  ... OptM3 with GC (2021)
Angular Grid (max. ang.)         AngularGrid ... 4 (Lebedev-302)
Angular grid pruning method      GridPruning ... 4 (adaptive)
Weight generation scheme         WeightScheme... Becke
Basis function cutoff            BFCut       ... 1.0000e-11
Integration weight cutoff        WCut        ... 1.0000e-14
Angular grids for H and He will be reduced by one unit
Partially contracted basis set               ... on
Rotationally invariant grid construction     ... off

Total number of grid points                  ...   279409
Total number of batches                      ...     4394
Average number of points per batch           ...       63
Average number of grid points per atom       ...     4657
UseSFitting                                  ... on

Time for X-Grid setup             =    3.821 sec


--------------------
CPCM SOLVATION MODEL
--------------------
CPCM parameters:
  Epsilon                                         ...      80.4000
  Refrac                                          ...       1.3300
  Rsolv                                           ...       1.3000
  Surface type                                    ... GAUSSIAN VDW
  Epsilon function type                           ...         CPCM
Radii:
 Radius for C  used is    3.8550 Bohr (=   2.0400 Ang.)
 Radius for O  used is    3.4469 Bohr (=   1.8240 Ang.)
 Radius for H  used is    2.4944 Bohr (=   1.3200 Ang.)
Calculating surface                               ...        done! (  0.0s)
GEPOL surface points                              ...         2775
GEPOL Volume                                      ...    2978.2898
GEPOL Surface-area                                ...    1379.2916
Calculating surface distance matrix               ...        done! (  0.1s)
Performing Cholesky decomposition & store         ...        done! (  0.4s)
Overall time for CPCM initialization              ...                 0.5s
--------------
SCF ITERATIONS
--------------
ITER       Energy         Delta-E        Max-DP      RMS-DP      [F,P]     Damp
               ***  Starting incremental Fock matrix formation  ***
                      *** Initiating the SOSCF procedure ***
                      *** Re-Reading the Fockian *** 
                      *** Removing any level shift *** 
ITER      Energy       Delta-E        Grad      Rot      Max-DP    RMS-DP
  0  -1009.87085613 -1009.8708561337  0.000168  0.000168  0.000613  0.000014
               *** Restarting incremental Fock matrix formation ***
  1  -1009.87087038  -0.0000142500  0.000057  0.000108  0.000333  0.000008
  2  -1009.87087185  -0.0000014630  0.000013  0.000109  0.000073  0.000002
  3  -1009.87087183   0.0000000207  0.000039  0.000118  0.000062  0.000001
  4  -1009.87087187  -0.0000000400  0.000010  0.000052  0.000028  0.000001
  5  -1009.87087185   0.0000000142  0.000010  0.000027  0.000017  0.000000
                 **** Energy Check signals convergence ****
              ***Rediagonalizing the Fockian in SOSCF/NRSCF***

               *****************************************************
               *                     SUCCESS                       *
               *           SCF CONVERGED AFTER   6 CYCLES          *
               *****************************************************

Old exchange energy                            =    -28.772524108 Eh
New exchange energy                            =    -28.772505779 Eh
Exchange energy change after final integration =      0.000018329 Eh
Total energy after final integration           =  -1009.870853532 Eh
Final COS-X integration done in                =    22.986 sec
Total Energy       :        -1009.87085353 Eh          -27479.98298 eV
  Last Energy change         ...   -9.1867e-09  Tolerance :   1.0000e-08
  Last MAX-Density change    ...    6.6613e-15  Tolerance :   1.0000e-07
             **** THE GBW FILE WAS UPDATED (Q6_2e_0H_B3LYP_631Gd_opt.gbw) ****
             **** DENSITY Q6_2e_0H_B3LYP_631Gd_opt.scfp WAS UPDATED ****
             **** ENERGY FILE WAS UPDATED (Q6_2e_0H_B3LYP_631Gd_opt.en.tmp) ****
             **** THE GBW FILE WAS UPDATED (Q6_2e_0H_B3LYP_631Gd_opt.gbw) ****
             **** DENSITY Q6_2e_0H_B3LYP_631Gd_opt.scfp WAS UPDATED ****
Total SCF time: 0 days 0 hours 1 min 56 sec 

Maximum memory used throughout the entire SCF-calculation: 226.8 MB

-------------------------   --------------------
FINAL SINGLE POINT ENERGY     -1009.870853531972
-------------------------   --------------------


           ************************************************************
           *        Program running with 8 parallel MPI-processes     *
           *              working on a common directory               *
           ************************************************************
------------------------------------------------------------------------------
                         ORCA SCF GRADIENT CALCULATION
------------------------------------------------------------------------------

 ... reading COSX grid (gridx3)
Gradient of the Kohn-Sham DFT energy:
Kohn-Sham wavefunction type      ... RKS
Hartree-Fock exchange scaling    ...    0.200
Number of operators              ...    1
Number of atoms                  ...   60
Basis set dimensions             ...  408
Integral neglect threshold       ... 2.5e-11
Integral primitive cutoff        ... 2.5e-12
SHARK Integral package           ... ON

Nuc. rep. gradient       (SHARK) ... done (  0.0 sec)
HCore & Overlap gradient (SHARK) ... done (  0.5 sec)
RI-J gradient            (SHARK) ... done (  1.9 sec)
COSX-gradient                    ... done ( 30.2 sec)
Exchange-correlation gradient    ... done

------------------
CARTESIAN GRADIENT
------------------

   1   C   :   -0.000008635   -0.000027945    0.000063397
   2   C   :    0.000015910    0.000021850   -0.000039697
   3   C   :   -0.000020134   -0.000017990    0.000015919
   4   C   :    0.000006459    0.000004792    0.000006317
   5   C   :    0.000019127    0.000054424    0.000029538
   6   O   :    0.000113582   -0.000033641   -0.000019294
   7   C   :    0.000006845   -0.000137215   -0.000148856
   8   O   :    0.000099026    0.000025121    0.000032581
   9   C   :    0.000007821   -0.000013686   -0.000010518
  10   C   :   -0.000038798   -0.000032788   -0.000031198
  11   C   :   -0.000004366    0.000002674    0.000009511
  12   C   :    0.000014823   -0.000019907   -0.000000138
  13   H   :   -0.000009353    0.000010780   -0.000012661
  14   H   :   -0.000032045    0.000017683   -0.000020235
  15   H   :   -0.000018682   -0.000002979   -0.000018363
  16   H   :    0.000012680   -0.000025459   -0.000007025
  17   H   :   -0.000006562   -0.000002436   -0.000004550
  18   H   :    0.000000357   -0.000008176   -0.000001181
  19   H   :    0.000000163   -0.000001467   -0.000003961
  20   H   :   -0.000017709    0.000002805    0.000017817
  21   H   :   -0.000000310    0.000006584   -0.000005375
  22   C   :    0.000021966    0.000024929    0.000008681
  23   C   :   -0.000064665    0.000029478    0.000014186
  24   C   :   -0.000007303    0.000023764   -0.000013558
  25   C   :    0.000000790   -0.000006602    0.000004742
  26   H   :   -0.000019063   -0.000018021    0.000021845
  27   H   :    0.000003212    0.000001686   -0.000004931
  28   H   :   -0.000019767   -0.000005486    0.000006075
  29   H   :    0.000029229    0.000041217    0.000015647
  30   H   :   -0.000000142    0.000010809   -0.000002743
  31   H   :    0.000000583    0.000013186   -0.000005156
  32   H   :    0.000011172    0.000001629   -0.000006990
  33   H   :   -0.000000424    0.000012659   -0.000004659
  34   H   :    0.000003073    0.000005247   -0.000005725
  35   C   :    0.000008131   -0.000004860   -0.000000470
  36   C   :   -0.000010527   -0.000024793    0.000000882
  37   C   :   -0.000001093   -0.000003048   -0.000027590
  38   C   :    0.000002760    0.000004116    0.000009727
  39   H   :   -0.000001055    0.000011824   -0.000002064
  40   H   :   -0.000010332    0.000003622    0.000002502
  41   H   :   -0.000003485    0.000003998    0.000001759
  42   H   :   -0.000016825   -0.000019511   -0.000005386
  43   H   :    0.000006535    0.000003152    0.000004255
  44   H   :   -0.000002890   -0.000002176    0.000002968
  45   H   :    0.000003570    0.000004726    0.000006964
  46   H   :    0.000028633   -0.000040427   -0.000007531
  47   H   :    0.000001440   -0.000009426    0.000016869
  48   C   :    0.000026460    0.000036261    0.000018369
  49   C   :   -0.000004447   -0.000007781    0.000003124
  50   C   :    0.000010468    0.000022611   -0.000028900
  51   C   :   -0.000091666    0.000040417    0.000034116
  52   H   :    0.000004538    0.000011827    0.000005770
  53   H   :   -0.000006253    0.000019524    0.000001005
  54   H   :    0.000005644    0.000010735    0.000003281
  55   H   :    0.000002253    0.000001054    0.000004067
  56   H   :   -0.000006035    0.000011253    0.000005420
  57   H   :    0.000025477    0.000005074   -0.000005206
  58   H   :   -0.000032837   -0.000001193    0.000024888
  59   H   :    0.000005340   -0.000005389    0.000005438
  60   H   :   -0.000039931   -0.000024488    0.000042381

Difference to translation invariance:
           :    0.0000027317    0.0000046248   -0.0000039233

Difference to rotation invariance:
           :    0.0012461216    0.0000387302   -0.0000127858

Norm of the cartesian gradient     ...    0.0003597577
RMS gradient                       ...    0.0000268148
MAX gradient                       ...    0.0001488560

-------
TIMINGS
-------

Total SCF gradient time            ...       47.602 sec

One electron gradient       ....       0.511 sec  (  1.1%)
RI-J Coulomb gradient       ....       1.860 sec  (  3.9%)
COSX gradient               ....      30.229 sec  ( 63.5%)
XC gradient                 ....      10.942 sec  ( 23.0%)
CPCM gradient               ....       0.991 sec  (  2.1%)
   A-Matrix (El+Nuc)        ....       0.315 sec  (  0.7%)
   Potential                ....       0.676 sec  (  1.4%)

Maximum memory used throughout the entire SCFGRAD-calculation: 158.6 MB
------------------------------------------------------------------------------
                         ORCA GEOMETRY RELAXATION STEP
------------------------------------------------------------------------------

Reading the OPT-File                    .... done
Getting information on internals        .... done
Copying old internal coords+grads       .... done
Making the new internal coordinates     .... (new redundants).... done
Validating the new internal coordinates .... (new redundants).... done
Calculating the B-matrix                .... done
Calculating the G,G- and P matrices     .... done
Transforming gradient to internals      .... done
Projecting the internal gradient        .... done
Number of atoms                         ....  60
Number of internal coordinates          .... 330
Current Energy                          .... -1009.870853532 Eh
Current gradient norm                   ....     0.000359758 Eh/bohr
Maximum allowed component of the step   ....  0.300
Current trust radius                    ....  0.300
Updating the Hessian (BFGS)             .... done
Forming the augmented Hessian           .... done
Diagonalizing the augmented Hessian     .... done
Last element of RFO vector              ....  0.999968851
Lowest eigenvalues of augmented Hessian:
 -0.000001922  0.003432321  0.008995094  0.009154258  0.009203961
Length of the computed step             ....  0.007893062
The final length of the internal step   ....  0.007893062
Converting the step to cartesian space:
 Initial RMS(Int)=    0.0004344988
Transforming coordinates:
 Iter   0:  RMS(Cart)=    0.0022687872 RMS(Int)=    0.0004345045
 Iter   1:  RMS(Cart)=    0.0000012548 RMS(Int)=    0.0000005803
 Iter   2:  RMS(Cart)=    0.0000000016 RMS(Int)=    0.0000000006
done
Storing new coordinates                 .... done

                                .--------------------.
          ----------------------|Geometry convergence|-------------------------
          Item                value                   Tolerance       Converged
          ---------------------------------------------------------------------
          Energy change       0.0000001390            0.0000002000      YES
          RMS gradient        0.0000410448            0.0000080000      NO
          MAX gradient        0.0001953403            0.0000300000      NO
          RMS step            0.0004344988            0.0001000000      NO
          MAX step            0.0014661510            0.0002000000      NO
          ........................................................
          Max(Bonds)      0.0001      Max(Angles)    0.02
          Max(Dihed)        0.08      Max(Improp)    0.00
          ---------------------------------------------------------------------

The optimization has not yet converged - more geometry cycles are needed


    ---------------------------------------------------------------------------
                         Redundant Internal Coordinates
                            (Angstroem and degrees)

        Definition                    Value    dE/dq     Step     New-Value
    ----------------------------------------------------------------------------
     1. B(C   1,C   0)                1.4375  0.000090 -0.0000    1.4375   
     2. B(C   3,C   2)                1.4375 -0.000164  0.0000    1.4375   
     3. B(C   4,C   1)                1.4520  0.000109 -0.0000    1.4519   
     4. B(C   4,C   2)                1.4519 -0.000105  0.0000    1.4519   
     5. B(O   5,C   4)                1.3148  0.000021 -0.0000    1.3148   
     6. B(C   6,C   3)                1.4519 -0.000051  0.0000    1.4519   
     7. B(C   6,C   0)                1.4519  0.000139 -0.0000    1.4519   
     8. B(O   7,C   6)                1.3145  0.000007  0.0000    1.3145   
     9. B(C   8,C   1)                1.5807  0.000123 -0.0001    1.5806   
    10. B(C   9,C   8)                1.5611  0.000007 -0.0000    1.5611   
    11. B(C  10,C   8)                1.5501  0.000017 -0.0000    1.5501   
    12. B(C  11,C   8)                1.5510 -0.000015 -0.0000    1.5510   
    13. B(H  12,C   9)                1.0985  0.000005 -0.0000    1.0985   
    14. B(H  13,C   9)                1.0881 -0.000038  0.0000    1.0882   
    15. B(H  14,C   9)                1.0995  0.000019 -0.0000    1.0995   
    16. B(H  15,C  10)                1.0935 -0.000025  0.0000    1.0936   
    17. B(H  16,C  10)                1.1013  0.000005 -0.0000    1.1013   
    18. B(H  17,C  10)                1.0933  0.000004  0.0000    1.0933   
    19. B(H  18,C  11)                1.0989  0.000003 -0.0000    1.0989   
    20. B(H  19,C  11)                1.0863  0.000017 -0.0000    1.0863   
    21. B(H  20,C  11)                1.0970  0.000004 -0.0000    1.0970   
    22. B(C  21,C   2)                1.5806 -0.000124  0.0000    1.5806   
    23. B(C  22,C  21)                1.5611  0.000006 -0.0000    1.5611   
    24. B(C  23,C  21)                1.5510  0.000041 -0.0000    1.5510   
    25. B(C  24,C  21)                1.5501  0.000002 -0.0000    1.5501   
    26. B(H  25,C  22)                1.0882  0.000037 -0.0000    1.0882   
    27. B(H  26,C  22)                1.0985 -0.000001 -0.0000    1.0985   
    28. B(H  27,C  22)                1.0995 -0.000013  0.0000    1.0995   
    29. B(H  28,C  23)                1.0864  0.000052 -0.0000    1.0863   
    30. B(H  29,C  23)                1.0989 -0.000007  0.0000    1.0989   
    31. B(H  30,C  23)                1.0970  0.000006 -0.0000    1.0970   
    32. B(H  31,C  24)                1.1013  0.000006 -0.0000    1.1013   
    33. B(H  32,C  24)                1.0936  0.000010 -0.0000    1.0936   
    34. B(H  33,C  24)                1.0933 -0.000006  0.0000    1.0933   
    35. B(C  34,C   3)                1.5805 -0.000046 -0.0000    1.5805   
    36. B(C  35,C  34)                1.5610  0.000001  0.0000    1.5610   
    37. B(C  36,C  34)                1.5509 -0.000027  0.0000    1.5509   
    38. B(C  37,C  34)                1.5501 -0.000010 -0.0000    1.5501   
    39. B(H  38,C  35)                1.0881  0.000011  0.0000    1.0881   
    40. B(H  39,C  35)                1.0985  0.000001  0.0000    1.0985   
    41. B(H  40,C  35)                1.0994  0.000000 -0.0000    1.0994   
    42. B(H  41,C  36)                1.0862  0.000006  0.0000    1.0862   
    43. B(H  42,C  36)                1.0989  0.000008 -0.0000    1.0989   
    44. B(H  43,C  36)                1.0971  0.000002 -0.0000    1.0971   
    45. B(H  44,C  37)                1.1013  0.000005 -0.0000    1.1013   
    46. B(H  45,C  37)                1.0935  0.000049 -0.0000    1.0935   
    47. B(H  46,C  37)                1.0933 -0.000014  0.0000    1.0933   
    48. B(C  47,C   0)                1.5806  0.000167 -0.0001    1.5805   
    49. B(C  48,C  47)                1.5501  0.000010 -0.0000    1.5501   
    50. B(C  49,C  47)                1.5509 -0.000059  0.0000    1.5509   
    51. B(C  50,C  47)                1.5610 -0.000002  0.0000    1.5610   
    52. B(H  51,C  48)                1.0933  0.000006 -0.0000    1.0933   
    53. B(H  52,C  48)                1.0935 -0.000009 -0.0000    1.0935   
    54. B(H  53,C  48)                1.1013  0.000002 -0.0000    1.1013   
    55. B(H  54,C  49)                1.0971  0.000002 -0.0000    1.0971   
    56. B(H  55,C  49)                1.0989  0.000014 -0.0000    1.0989   
    57. B(H  56,C  49)                1.0861 -0.000017  0.0000    1.0862   
    58. B(H  57,C  50)                1.0995  0.000029 -0.0000    1.0994   
    59. B(H  58,C  50)                1.0985  0.000004  0.0000    1.0985   
    60. B(H  59,C  50)                1.0881 -0.000059  0.0000    1.0881   
    61. A(C   1,C   0,C   6)          118.54 -0.000070    0.01    118.55   
    62. A(C   6,C   0,C  47)          114.72  0.000195   -0.01    114.71   
    63. A(C   1,C   0,C  47)          126.06 -0.000121   -0.00    126.06   
    64. A(C   0,C   1,C   8)          126.06 -0.000091    0.00    126.06   
    65. A(C   0,C   1,C   4)          118.55 -0.000042    0.00    118.56   
    66. A(C   4,C   1,C   8)          114.71  0.000137   -0.01    114.70   
    67. A(C   3,C   2,C  21)          126.05 -0.000084    0.01    126.06   
    68. A(C   3,C   2,C   4)          118.57  0.000079   -0.01    118.56   
    69. A(C   4,C   2,C  21)          114.70  0.000002    0.00    114.70   
    70. A(C   2,C   3,C   6)          118.55  0.000019    0.00    118.55   
    71. A(C   2,C   3,C  34)          126.06 -0.000109    0.00    126.06   
    72. A(C   6,C   3,C  34)          114.71  0.000089   -0.01    114.70   
    73. A(C   1,C   4,O   5)          120.24  0.000142   -0.00    120.23   
    74. A(C   2,C   4,O   5)          120.22 -0.000141    0.01    120.23   
    75. A(C   1,C   4,C   2)          119.53 -0.000001   -0.00    119.53   
    76. A(C   3,C   6,O   7)          120.24 -0.000129    0.00    120.24   
    77. A(C   0,C   6,O   7)          120.25  0.000118   -0.01    120.24   
    78. A(C   0,C   6,C   3)          119.50  0.000010    0.00    119.51   
    79. A(C   1,C   8,C  10)          113.92 -0.000022    0.00    113.92   
    80. A(C   9,C   8,C  10)          106.10 -0.000009   -0.00    106.10   
    81. A(C   1,C   8,C   9)          109.41  0.000071   -0.00    109.40   
    82. A(C  10,C   8,C  11)          110.56  0.000018    0.00    110.56   
    83. A(C   9,C   8,C  11)          101.44 -0.000054    0.01    101.45   
    84. A(C   1,C   8,C  11)          114.34 -0.000005   -0.00    114.34   
    85. A(H  13,C   9,H  14)          109.90  0.000006    0.00    109.90   
    86. A(H  12,C   9,H  14)          107.54 -0.000001    0.00    107.54   
    87. A(C   8,C   9,H  14)          109.66 -0.000004   -0.00    109.66   
    88. A(H  12,C   9,H  13)          108.95  0.000012   -0.00    108.95   
    89. A(C   8,C   9,H  13)          110.21 -0.000002    0.00    110.21   
    90. A(C   8,C   9,H  12)          110.54 -0.000011    0.00    110.54   
    91. A(H  16,C  10,H  17)          108.60 -0.000002   -0.00    108.59   
    92. A(H  15,C  10,H  17)          108.35 -0.000006    0.00    108.35   
    93. A(C   8,C  10,H  17)          108.31  0.000002    0.00    108.31   
    94. A(H  15,C  10,H  16)          107.52 -0.000005    0.00    107.52   
    95. A(C   8,C  10,H  15)          112.85  0.000011   -0.00    112.85   
    96. A(C   8,C  10,H  16)          111.11 -0.000000   -0.00    111.11   
    97. A(C   8,C  11,H  18)          108.97 -0.000004    0.00    108.97   
    98. A(H  19,C  11,H  20)          107.39  0.000006   -0.00    107.38   
    99. A(H  18,C  11,H  20)          107.40 -0.000001    0.00    107.40   
   100. A(C   8,C  11,H  20)          110.26  0.000009   -0.00    110.25   
   101. A(H  18,C  11,H  19)          106.68  0.000001    0.00    106.68   
   102. A(C   8,C  11,H  19)          115.80 -0.000011   -0.00    115.80   
   103. A(C  23,C  21,C  24)          110.56 -0.000030    0.00    110.57   
   104. A(C  22,C  21,C  24)          106.10  0.000000   -0.00    106.10   
   105. A(C   2,C  21,C  24)          113.91  0.000036    0.00    113.92   
   106. A(C  22,C  21,C  23)          101.47  0.000086   -0.01    101.45   
   107. A(C   2,C  21,C  23)          114.34 -0.000023   -0.00    114.34   
   108. A(C   2,C  21,C  22)          109.39 -0.000065    0.01    109.40   
   109. A(H  26,C  22,H  27)          107.54 -0.000003   -0.00    107.54   
   110. A(H  25,C  22,H  27)          109.89 -0.000011    0.00    109.90   
   111. A(C  21,C  22,H  27)          109.66  0.000017   -0.00    109.66   
   112. A(H  25,C  22,H  26)          108.95  0.000006   -0.00    108.95   
   113. A(C  21,C  22,H  26)          110.54  0.000003    0.00    110.54   
   114. A(C  21,C  22,H  25)          110.21 -0.000012    0.00    110.21   
   115. A(H  29,C  23,H  30)          107.40 -0.000002   -0.00    107.40   
   116. A(H  28,C  23,H  30)          107.38 -0.000004   -0.00    107.38   
   117. A(C  21,C  23,H  30)          110.26  0.000006   -0.00    110.25   
   118. A(H  28,C  23,H  29)          106.68 -0.000003    0.00    106.68   
   119. A(C  21,C  23,H  29)          108.97  0.000007    0.00    108.97   
   120. A(C  21,C  23,H  28)          115.80 -0.000004   -0.00    115.80   
   121. A(H  32,C  24,H  33)          108.35  0.000004    0.00    108.35   
   122. A(H  31,C  24,H  33)          108.60  0.000004   -0.00    108.59   
   123. A(C  21,C  24,H  33)          108.31  0.000004   -0.00    108.31   
   124. A(H  31,C  24,H  32)          107.52  0.000004    0.00    107.52   
   125. A(C  21,C  24,H  32)          112.85 -0.000020    0.00    112.85   
   126. A(C  21,C  24,H  31)          111.11  0.000004   -0.00    111.11   
   127. A(C  36,C  34,C  37)          110.60 -0.000023    0.00    110.60   
   128. A(C  35,C  34,C  37)          106.06  0.000012   -0.00    106.06   
   129. A(C   3,C  34,C  37)          113.94  0.000010    0.00    113.94   
   130. A(C  35,C  34,C  36)          101.46  0.000029   -0.00    101.46   
   131. A(C   3,C  34,C  36)          114.26 -0.000014    0.01    114.26   
   132. A(C   3,C  34,C  35)          109.45 -0.000009   -0.01    109.44   
   133. A(H  39,C  35,H  40)          107.55 -0.000002   -0.00    107.55   
   134. A(H  38,C  35,H  40)          109.91 -0.000008   -0.00    109.91   
   135. A(C  34,C  35,H  40)          109.65  0.000004    0.00    109.65   
   136. A(H  38,C  35,H  39)          108.91 -0.000006    0.01    108.91   
   137. A(C  34,C  35,H  39)          110.55  0.000013   -0.00    110.55   
   138. A(C  34,C  35,H  38)          110.23 -0.000001   -0.00    110.23   
   139. A(H  42,C  36,H  43)          107.40  0.000000    0.00    107.40   
   140. A(H  41,C  36,H  43)          107.36  0.000004    0.00    107.36   
   141. A(C  34,C  36,H  43)          110.23 -0.000002    0.00    110.24   
   142. A(H  41,C  36,H  42)          106.71  0.000011   -0.00    106.71   
   143. A(C  34,C  36,H  42)          109.00  0.000008   -0.00    108.99   
   144. A(C  34,C  36,H  41)          115.78 -0.000019    0.00    115.79   
   145. A(H  45,C  37,H  46)          108.36  0.000015   -0.00    108.35   
   146. A(H  44,C  37,H  46)          108.57  0.000007    0.00    108.57   
   147. A(C  34,C  37,H  46)          108.30 -0.000009    0.00    108.30   
   148. A(H  44,C  37,H  45)          107.52  0.000004    0.00    107.52   
   149. A(C  34,C  37,H  45)          112.88 -0.000018   -0.00    112.88   
   150. A(C  34,C  37,H  44)          111.10  0.000003    0.00    111.10   
   151. A(C  49,C  47,C  50)          101.44 -0.000087    0.02    101.46   
   152. A(C  48,C  47,C  50)          106.06 -0.000022    0.00    106.06   
   153. A(C   0,C  47,C  50)          109.47  0.000123   -0.02    109.45   
   154. A(C  48,C  47,C  49)          110.60  0.000041    0.00    110.60   
   155. A(C   0,C  47,C  49)          114.26 -0.000025    0.00    114.26   
   156. A(C   0,C  47,C  48)          113.94 -0.000032   -0.00    113.94   
   157. A(H  52,C  48,H  53)          107.52 -0.000007    0.00    107.52   
   158. A(H  51,C  48,H  53)          108.57 -0.000004    0.00    108.57   
   159. A(C  47,C  48,H  53)          111.10 -0.000003    0.00    111.10   
   160. A(H  51,C  48,H  52)          108.36 -0.000002   -0.00    108.35   
   161. A(C  47,C  48,H  52)          112.89  0.000024   -0.00    112.88   
   162. A(C  47,C  48,H  51)          108.30 -0.000008    0.00    108.30   
   163. A(H  55,C  49,H  56)          106.71  0.000014   -0.00    106.71   
   164. A(H  54,C  49,H  56)          107.36  0.000009    0.00    107.36   
   165. A(C  47,C  49,H  56)          115.79 -0.000023    0.00    115.79   
   166. A(H  54,C  49,H  55)          107.40  0.000000    0.00    107.40   
   167. A(C  47,C  49,H  55)          108.99  0.000000   -0.00    108.99   
   168. A(C  47,C  49,H  54)          110.23  0.000001    0.00    110.23   
   169. A(H  58,C  50,H  59)          108.91 -0.000004    0.01    108.91   
   170. A(H  57,C  50,H  59)          109.91  0.000010   -0.00    109.91   
   171. A(C  47,C  50,H  59)          110.23  0.000013   -0.00    110.23   
   172. A(H  57,C  50,H  58)          107.55  0.000002   -0.00    107.55   
   173. A(C  47,C  50,H  58)          110.55 -0.000003    0.00    110.55   
   174. A(C  47,C  50,H  57)          109.64 -0.000019    0.00    109.65   
   175. D(C   4,C   1,C   0,C  47)   -149.16 -0.000001   -0.04   -149.20   
   176. D(C   8,C   1,C   0,C  47)     40.79 -0.000044   -0.03     40.77   
   177. D(C   4,C   1,C   0,C   6)     20.87  0.000054   -0.07     20.80   
   178. D(C   8,C   1,C   0,C   6)   -149.18  0.000012   -0.05   -149.23   
   179. D(C  34,C   3,C   2,C   4)    149.25  0.000051   -0.05    149.20   
   180. D(C   6,C   3,C   2,C  21)    149.27  0.000029   -0.03    149.24   
   181. D(C  34,C   3,C   2,C  21)    -40.73  0.000035   -0.04    -40.77   
   182. D(C   6,C   3,C   2,C   4)    -20.76  0.000045   -0.04    -20.80   
   183. D(O   5,C   4,C   2,C  21)     28.73 -0.000017    0.06     28.79   
   184. D(C   1,C   4,C   2,C   3)     20.84 -0.000036    0.05     20.89   
   185. D(O   5,C   4,C   2,C   3)   -160.13 -0.000041    0.06   -160.07   
   186. D(C   2,C   4,C   1,C   8)    150.26  0.000003   -0.01    150.24   
   187. D(C   1,C   4,C   2,C  21)   -150.29 -0.000013    0.04   -150.25   
   188. D(O   5,C   4,C   1,C   0)    160.08 -0.000007   -0.01    160.07   
   189. D(O   5,C   4,C   1,C   8)    -28.77  0.000010   -0.02    -28.79   
   190. D(C   2,C   4,C   1,C   0)    -20.90 -0.000015   -0.00    -20.90   
   191. D(C   0,C   6,C   3,C  34)   -149.97  0.000009   -0.02   -149.99   
   192. D(O   7,C   6,C   3,C   2)   -159.94 -0.000045    0.05   -159.89   
   193. D(C   3,C   6,C   0,C   1)    -21.20 -0.000052    0.08    -21.12   
   194. D(O   7,C   6,C   0,C  47)    -28.98  0.000012   -0.02    -29.00   
   195. D(O   7,C   6,C   3,C  34)     28.94 -0.000031    0.06     29.01   
   196. D(C   0,C   6,C   3,C   2)     21.14 -0.000005   -0.03     21.11   
   197. D(C   3,C   6,C   0,C  47)    149.94 -0.000030    0.06    150.00   
   198. D(O   7,C   6,C   0,C   1)    159.88 -0.000010    0.00    159.88   
   199. D(C  11,C   8,C   1,C   0)     19.28 -0.000031    0.04     19.32   
   200. D(C  10,C   8,C   1,C   4)     80.41 -0.000058    0.06     80.47   
   201. D(C  10,C   8,C   1,C   0)   -109.21 -0.000031    0.05   -109.16   
   202. D(C   9,C   8,C   1,C   0)    132.25 -0.000054    0.05    132.30   
   203. D(C  11,C   8,C   1,C   4)   -151.10 -0.000057    0.05   -151.05   
   204. D(C   9,C   8,C   1,C   4)    -38.13 -0.000081    0.06    -38.07   
   205. D(H  12,C   9,C   8,C   1)    -60.67 -0.000000    0.01    -60.66   
   206. D(H  14,C   9,C   8,C  11)    -57.92  0.000007    0.00    -57.92   
   207. D(H  14,C   9,C   8,C   1)   -179.07  0.000010    0.00   -179.06   
   208. D(H  13,C   9,C   8,C  11)   -179.03  0.000004    0.00   -179.03   
   209. D(H  13,C   9,C   8,C  10)    -63.47 -0.000002    0.00    -63.46   
   210. D(H  13,C   9,C   8,C   1)     59.83  0.000006    0.00     59.83   
   211. D(H  12,C   9,C   8,C  10)    176.03 -0.000009    0.01    176.04   
   212. D(H  14,C   9,C   8,C  10)     57.63  0.000001    0.01     57.64   
   213. D(H  12,C   9,C   8,C  11)     60.48 -0.000003    0.00     60.48   
   214. D(H  17,C  10,C   8,C  11)    172.53 -0.000019    0.02    172.55   
   215. D(H  17,C  10,C   8,C   1)    -57.08 -0.000029    0.01    -57.07   
   216. D(H  16,C  10,C   8,C  11)     53.34 -0.000018    0.02     53.36   
   217. D(H  16,C  10,C   8,C   9)    -55.86  0.000041    0.01    -55.85   
   218. D(H  16,C  10,C   8,C   1)   -176.28 -0.000028    0.01   -176.26   
   219. D(H  15,C  10,C   8,C  11)    -67.51 -0.000019    0.02    -67.50   
   220. D(H  17,C  10,C   8,C   9)     63.34  0.000039    0.01     63.34   
   221. D(H  15,C  10,C   8,C   9)   -176.71  0.000039    0.01   -176.70   
   222. D(H  15,C  10,C   8,C   1)     62.87 -0.000029    0.01     62.89   
   223. D(H  20,C  11,C   8,C  10)   -178.33  0.000001    0.03   -178.31   
   224. D(H  20,C  11,C   8,C   9)    -66.12 -0.000029    0.03    -66.09   
   225. D(H  20,C  11,C   8,C   1)     51.51  0.000020    0.03     51.54   
   226. D(H  19,C  11,C   8,C  10)     59.52 -0.000006    0.03     59.55   
   227. D(H  19,C  11,C   8,C   9)    171.73 -0.000036    0.03    171.77   
   228. D(H  19,C  11,C   8,C   1)    -70.65  0.000013    0.03    -70.61   
   229. D(H  18,C  11,C   8,C  10)    -60.70  0.000003    0.03    -60.67   
   230. D(H  18,C  11,C   8,C   9)     51.52 -0.000027    0.03     51.55   
   231. D(H  18,C  11,C   8,C   1)    169.14  0.000022    0.03    169.17   
   232. D(C  24,C  21,C   2,C   3)    109.15 -0.000025    0.00    109.15   
   233. D(C  23,C  21,C   2,C   3)    -19.33  0.000005   -0.00    -19.34   
   234. D(C  22,C  21,C   2,C   4)     38.04 -0.000055    0.01     38.06   
   235. D(C  22,C  21,C   2,C   3)   -132.32 -0.000047    0.01   -132.31   
   236. D(C  24,C  21,C   2,C   4)    -80.49 -0.000033    0.01    -80.48   
   237. D(C  23,C  21,C   2,C   4)    151.03 -0.000003    0.00    151.03   
   238. D(H  27,C  22,C  21,C  24)    -57.63  0.000010   -0.01    -57.64   
   239. D(H  27,C  22,C  21,C   2)    179.08  0.000004   -0.02    179.06   
   240. D(H  26,C  22,C  21,C  23)    -60.46  0.000004   -0.01    -60.48   
   241. D(H  26,C  22,C  21,C   2)     60.68 -0.000005   -0.02     60.66   
   242. D(H  26,C  22,C  21,C  24)   -176.03  0.000001   -0.01   -176.04   
   243. D(H  25,C  22,C  21,C  24)     63.47 -0.000000   -0.01     63.46   
   244. D(H  27,C  22,C  21,C  23)     57.94  0.000013   -0.01     57.92   
   245. D(H  25,C  22,C  21,C  23)    179.04  0.000003   -0.01    179.03   
   246. D(H  25,C  22,C  21,C   2)    -59.82 -0.000006   -0.01    -59.83   
   247. D(H  30,C  23,C  21,C  24)    178.33  0.000014   -0.03    178.30   
   248. D(H  30,C  23,C  21,C  22)     66.10 -0.000018   -0.02     66.08   
   249. D(H  30,C  23,C  21,C   2)    -51.51  0.000017   -0.03    -51.54   
   250. D(H  29,C  23,C  21,C  24)     60.69  0.000008   -0.03     60.67   
   251. D(H  29,C  23,C  21,C  22)    -51.54 -0.000024   -0.02    -51.55   
   252. D(H  29,C  23,C  21,C   2)   -169.15  0.000011   -0.02   -169.18   
   253. D(H  28,C  23,C  21,C  24)    -59.52  0.000009   -0.03    -59.55   
   254. D(H  28,C  23,C  21,C  22)   -171.75 -0.000022   -0.02   -171.77   
   255. D(H  28,C  23,C  21,C   2)     70.64  0.000013   -0.03     70.61   
   256. D(H  33,C  24,C  21,C  23)   -172.55 -0.000042   -0.00   -172.55   
   257. D(H  33,C  24,C  21,C  22)    -63.33  0.000045   -0.02    -63.34   
   258. D(H  33,C  24,C  21,C   2)     57.07 -0.000015   -0.01     57.06   
   259. D(H  32,C  24,C  21,C  23)     67.50 -0.000037   -0.01     67.49   
   260. D(H  32,C  24,C  21,C  22)    176.72  0.000050   -0.02    176.70   
   261. D(H  32,C  24,C  21,C   2)    -62.88 -0.000010   -0.01    -62.89   
   262. D(H  31,C  24,C  21,C  23)    -53.36 -0.000032   -0.01    -53.36   
   263. D(H  31,C  24,C  21,C  22)     55.87  0.000055   -0.02     55.85   
   264. D(H  31,C  24,C  21,C   2)    176.27 -0.000004   -0.01    176.26   
   265. D(C  37,C  34,C   3,C   6)    -80.76 -0.000054    0.05    -80.71   
   266. D(C  37,C  34,C   3,C   2)    108.90 -0.000055    0.06    108.96   
   267. D(C  36,C  34,C   3,C   6)    150.76 -0.000017    0.03    150.80   
   268. D(C  36,C  34,C   3,C   2)    -19.58 -0.000017    0.05    -19.53   
   269. D(C  35,C  34,C   3,C   6)     37.79 -0.000039    0.04     37.83   
   270. D(C  35,C  34,C   3,C   2)   -132.55 -0.000040    0.05   -132.50   
   271. D(H  40,C  35,C  34,C  37)    -57.76  0.000011    0.03    -57.73   
   272. D(H  40,C  35,C  34,C  36)     57.83  0.000001    0.03     57.86   
   273. D(H  40,C  35,C  34,C   3)    178.91 -0.000004    0.03    178.94   
   274. D(H  39,C  35,C  34,C  37)   -176.17  0.000003    0.03   -176.14   
   275. D(H  39,C  35,C  34,C  36)    -60.58 -0.000006    0.03    -60.54   
   276. D(H  39,C  35,C  34,C   3)     60.50 -0.000011    0.04     60.53   
   277. D(H  38,C  35,C  34,C  37)     63.37  0.000003    0.03     63.40   
   278. D(H  38,C  35,C  34,C  36)    178.96 -0.000007    0.03    178.99   
   279. D(H  38,C  35,C  34,C   3)    -59.96 -0.000012    0.03    -59.93   
   280. D(H  43,C  36,C  34,C  37)    178.00  0.000013    0.05    178.05   
   281. D(H  43,C  36,C  34,C  35)     65.80 -0.000006    0.05     65.85   
   282. D(H  43,C  36,C  34,C   3)    -51.85 -0.000007    0.06    -51.79   
   283. D(H  42,C  36,C  34,C  37)     60.35  0.000009    0.05     60.41   
   284. D(H  42,C  36,C  34,C  35)    -51.84 -0.000010    0.05    -51.79   
   285. D(H  42,C  36,C  34,C   3)   -169.49 -0.000010    0.06   -169.43   
   286. D(H  41,C  36,C  34,C  37)    -59.91  0.000002    0.06    -59.86   
   287. D(H  41,C  36,C  34,C  35)   -172.11 -0.000017    0.06   -172.05   
   288. D(H  41,C  36,C  34,C   3)     70.24 -0.000018    0.07     70.31   
   289. D(H  46,C  37,C  34,C  35)    -63.52  0.000004    0.04    -63.48   
   290. D(H  46,C  37,C  34,C   3)     56.95  0.000006    0.03     56.98   
   291. D(H  45,C  37,C  34,C  36)     67.30 -0.000026    0.04     67.34   
   292. D(H  45,C  37,C  34,C  35)    176.51  0.000003    0.04    176.55   
   293. D(H  45,C  37,C  34,C   3)    -63.02  0.000006    0.03    -62.99   
   294. D(H  44,C  37,C  34,C  36)    -53.57 -0.000021    0.04    -53.53   
   295. D(H  44,C  37,C  34,C  35)     55.64  0.000008    0.04     55.68   
   296. D(H  46,C  37,C  34,C  36)   -172.73 -0.000026    0.04   -172.69   
   297. D(H  44,C  37,C  34,C   3)    176.11  0.000011    0.03    176.14   
   298. D(C  49,C  47,C   0,C   6)   -150.85 -0.000054    0.04   -150.82   
   299. D(C  49,C  47,C   0,C   1)     19.51 -0.000022    0.01     19.52   
   300. D(C  48,C  47,C   0,C   6)     80.66 -0.000060    0.03     80.69   
   301. D(C  48,C  47,C   0,C   1)   -108.98 -0.000028    0.01   -108.97   
   302. D(C  50,C  47,C   0,C   6)    -37.89 -0.000097    0.04    -37.85   
   303. D(C  50,C  47,C   0,C   1)    132.46 -0.000065    0.02    132.49   
   304. D(H  53,C  48,C  47,C  50)    -55.63  0.000079   -0.05    -55.68   
   305. D(H  53,C  48,C  47,C  49)     53.56 -0.000015   -0.03     53.53   
   306. D(H  53,C  48,C  47,C   0)   -176.11 -0.000040   -0.03   -176.13   
   307. D(H  52,C  48,C  47,C  50)   -176.50  0.000074   -0.05   -176.55   
   308. D(H  52,C  48,C  47,C  49)    -67.31 -0.000020   -0.03    -67.34   
   309. D(H  52,C  48,C  47,C   0)     63.02 -0.000045   -0.03     62.99   
   310. D(H  51,C  48,C  47,C  50)     63.53  0.000067   -0.05     63.48   
   311. D(H  51,C  48,C  47,C  49)    172.72 -0.000027   -0.03    172.69   
   312. D(H  51,C  48,C  47,C   0)    -56.95 -0.000052   -0.02    -56.98   
   313. D(H  56,C  49,C  47,C  50)    172.10 -0.000039   -0.05    172.05   
   314. D(H  56,C  49,C  47,C  48)     59.92  0.000013   -0.06     59.86   
   315. D(H  56,C  49,C  47,C   0)    -70.24  0.000042   -0.06    -70.30   
   316. D(H  55,C  49,C  47,C  50)     51.84 -0.000042   -0.04     51.79   
   317. D(H  55,C  49,C  47,C  48)    -60.35  0.000011   -0.06    -60.40   
   318. D(H  55,C  49,C  47,C   0)    169.49  0.000039   -0.06    169.44   
   319. D(H  54,C  49,C  47,C  50)    -65.80 -0.000044   -0.05    -65.85   
   320. D(H  54,C  49,C  47,C  48)   -177.99  0.000009   -0.06   -178.04   
   321. D(H  54,C  49,C  47,C   0)     51.85  0.000038   -0.06     51.80   
   322. D(H  59,C  50,C  47,C  49)   -178.96 -0.000004   -0.03   -178.99   
   323. D(H  59,C  50,C  47,C  48)    -63.37 -0.000003   -0.02    -63.40   
   324. D(H  59,C  50,C  47,C   0)     59.97  0.000016   -0.04     59.93   
   325. D(H  58,C  50,C  47,C  49)     60.58 -0.000006   -0.04     60.55   
   326. D(H  58,C  50,C  47,C  48)    176.17 -0.000005   -0.03    176.14   
   327. D(H  58,C  50,C  47,C   0)    -60.49  0.000014   -0.04    -60.53   
   328. D(H  57,C  50,C  47,C  49)    -57.82  0.000005   -0.04    -57.86   
   329. D(H  57,C  50,C  47,C  48)     57.76  0.000006   -0.03     57.73   
   330. D(H  57,C  50,C  47,C   0)   -178.90  0.000025   -0.04   -178.94   
    ----------------------------------------------------------------------------

         *************************************************************
         *                GEOMETRY OPTIMIZATION CYCLE  23            *
         *************************************************************
---------------------------------
CARTESIAN COORDINATES (ANGSTROEM)
---------------------------------
  C     -1.254013    0.703158   -0.139104
  C     -1.254578   -0.707716    0.136289
  C      1.254273   -0.708413    0.136176
  C      1.254472    0.702439   -0.139314
  C     -0.000307   -1.345603    0.494060
  O     -0.000579   -2.501354    1.120813
  C      0.000388    1.339381   -0.499260
  O      0.000687    2.493207   -1.129087
  C     -2.453334   -1.705373   -0.120796
  C     -1.921936   -2.976155   -0.855377
  C     -3.137861   -2.212266    1.174333
  C     -3.511536   -1.186701   -1.129119
  H     -1.481550   -2.705245   -1.824590
  H     -1.165787   -3.471758   -0.249816
  H     -2.755474   -3.665809   -1.051331
  H     -3.603943   -1.408433    1.750938
  H     -3.920256   -2.952861    0.945643
  H     -2.378634   -2.689124    1.800040
  H     -4.190295   -2.010573   -1.390031
  H     -4.134633   -0.367702   -0.781154
  H     -3.024296   -0.857310   -2.055189
  C      2.452438   -1.706751   -0.120910
  C      1.920198   -2.977433   -0.855053
  C      3.510688   -1.188854   -1.129587
  C      3.136939   -2.213700    1.174214
  H      1.163902   -3.472472   -0.249210
  H      1.479754   -2.706543   -1.824245
  H      2.753324   -3.667581   -1.051000
  H      4.134228   -0.370052   -0.781961
  H      4.189012   -2.013108   -1.390420
  H      3.023415   -0.859480   -2.055645
  H      3.918839   -2.954827    0.945557
  H      3.603618   -1.409996    1.750519
  H      2.377549   -2.689942    1.800195
  C      2.451710    1.700975    0.120580
  C      1.917730    2.974032    0.849192
  C      3.504146    1.183708    1.135566
  C      3.142536    2.204850   -1.172384
  H      1.165636    3.469440    0.238503
  H      1.470980    2.705938    1.816240
  H      2.751208    3.662740    1.048613
  H      4.124757    0.360165    0.794376
  H      4.185248    2.006149    1.394974
  H      3.011854    0.861004    2.061382
  H      3.922080    2.947830   -0.941733
  H      3.613387    1.400389   -1.744078
  H      2.385859    2.678516   -1.803634
  C     -2.450734    1.702313    0.120927
  C     -3.141181    2.206836   -1.171988
  C     -3.503520    1.185373    1.135706
  C     -1.916227    2.974947    0.849894
  H     -2.384179    2.680183   -1.803091
  H     -3.612449    1.402755   -1.743864
  H     -3.920314    2.950220   -0.941250
  H     -3.011475    0.862275    2.061516
  H     -4.184248    2.008101    1.395191
  H     -4.124493    0.362186    0.794315
  H     -2.749406    3.664001    1.049392
  H     -1.469706    2.706417    1.816925
  H     -1.163850    3.470144    0.239397

----------------------------
CARTESIAN COORDINATES (A.U.)
----------------------------
  NO LB      ZA    FRAG     MASS         X           Y           Z
   0 C     6.0000    0    12.011   -2.369742    1.328776   -0.262868
   1 C     6.0000    0    12.011   -2.370809   -1.337389    0.257548
   2 C     6.0000    0    12.011    2.370232   -1.338707    0.257335
   3 C     6.0000    0    12.011    2.370608    1.327418   -0.263265
   4 C     6.0000    0    12.011   -0.000579   -2.542821    0.933638
   5 O     8.0000    0    15.999   -0.001095   -4.726874    2.118029
   6 C     6.0000    0    12.011    0.000733    2.531064   -0.943465
   7 O     8.0000    0    15.999    0.001299    4.711478   -2.133665
   8 C     6.0000    0    12.011   -4.636129   -3.222688   -0.228272
   9 C     6.0000    0    12.011   -3.631932   -5.624117   -1.616427
  10 C     6.0000    0    12.011   -5.929697   -4.180577    2.219169
  11 C     6.0000    0    12.011   -6.635841   -2.242541   -2.133726
  12 H     1.0000    0     1.008   -2.799723   -5.112171   -3.447975
  13 H     1.0000    0     1.008   -2.203018   -6.560671   -0.472083
  14 H     1.0000    0     1.008   -5.207091   -6.927375   -1.986727
  15 H     1.0000    0     1.008   -6.810465   -2.661553    3.308793
  16 H     1.0000    0     1.008   -7.408211   -5.580098    1.787007
  17 H     1.0000    0     1.008   -4.494967   -5.081709    3.401583
  18 H     1.0000    0     1.008   -7.918510   -3.799432   -2.626779
  19 H     1.0000    0     1.008   -7.813323   -0.694855   -1.476167
  20 H     1.0000    0     1.008   -5.715091   -1.620082   -3.883744
  21 C     6.0000    0    12.011    4.634435   -3.225291   -0.228487
  22 C     6.0000    0    12.011    3.628648   -5.626534   -1.615815
  23 C     6.0000    0    12.011    6.634239   -2.246608   -2.134611
  24 C     6.0000    0    12.011    5.927955   -4.183286    2.218944
  25 H     1.0000    0     1.008    2.199456   -6.562021   -0.470938
  26 H     1.0000    0     1.008    2.796329   -5.114624   -3.447323
  27 H     1.0000    0     1.008    5.203028   -6.930725   -1.986102
  28 H     1.0000    0     1.008    7.812558   -0.699297   -1.477693
  29 H     1.0000    0     1.008    7.916086   -3.804223   -2.627513
  30 H     1.0000    0     1.008    5.713427   -1.624182   -3.884606
  31 H     1.0000    0     1.008    7.405532   -5.583814    1.786844
  32 H     1.0000    0     1.008    6.809851   -2.664506    3.308002
  33 H     1.0000    0     1.008    4.492916   -5.083253    3.401875
  34 C     6.0000    0    12.011    4.633061    3.214377    0.227864
  35 C     6.0000    0    12.011    3.623984    5.620105    1.604741
  36 C     6.0000    0    12.011    6.621876    2.236885    2.145908
  37 C     6.0000    0    12.011    5.938532    4.166563   -2.215484
  38 H     1.0000    0     1.008    2.202732    6.556292    0.450705
  39 H     1.0000    0     1.008    2.779749    5.113483    3.432196
  40 H     1.0000    0     1.008    5.199029    6.921576    1.981591
  41 H     1.0000    0     1.008    7.794661    0.680612    1.501153
  42 H     1.0000    0     1.008    7.908972    3.791072    2.636119
  43 H     1.0000    0     1.008    5.691579    1.627062    3.895448
  44 H     1.0000    0     1.008    7.411658    5.570592   -1.779617
  45 H     1.0000    0     1.008    6.828312    2.646351   -3.295830
  46 H     1.0000    0     1.008    4.508621    5.061661   -3.408373
  47 C     6.0000    0    12.011   -4.631216    3.216906    0.228519
  48 C     6.0000    0    12.011   -5.935972    4.170315   -2.214737
  49 C     6.0000    0    12.011   -6.620693    2.240031    2.146173
  50 C     6.0000    0    12.011   -3.621145    5.621836    1.606066
  51 H     1.0000    0     1.008   -4.505446    5.064812   -3.407348
  52 H     1.0000    0     1.008   -6.826540    2.650822   -3.295424
  53 H     1.0000    0     1.008   -7.408319    5.575109   -1.778706
  54 H     1.0000    0     1.008   -5.690863    1.629464    3.895701
  55 H     1.0000    0     1.008   -7.907082    3.794761    2.636528
  56 H     1.0000    0     1.008   -7.794162    0.684431    1.501038
  57 H     1.0000    0     1.008   -5.195624    6.923958    1.983064
  58 H     1.0000    0     1.008   -2.777342    5.114387    3.433490
  59 H     1.0000    0     1.008   -2.199358    6.557622    0.452394

--------------------------------
INTERNAL COORDINATES (ANGSTROEM)
--------------------------------
 C      0   0   0     0.000000000000     0.00000000     0.00000000
 C      1   0   0     1.437499972457     0.00000000     0.00000000
 C      2   1   0     2.508850525827    89.99264968     0.00000000
 C      3   2   1     1.437497680314    89.99279668     0.00000000
 C      3   2   1     1.451915997985    30.23421965   161.74090459
 O      5   3   2     1.314754644219   120.22979117   179.03543420
 C      4   3   2     1.451889760188   118.55219863   349.54922839
 O      7   4   3     1.314532049294   120.24191557   200.11074647
 C      2   1   3     1.580642119695   126.05913548   200.31205533
 C      9   2   1     1.561050044317   109.40105711   132.29904086
 C      9   2   1     1.550122164999   113.91673745   250.83950143
 C      9   2   1     1.550976043030   114.33720584    19.32350983
 H     10   9   2     1.098501877356   110.54196495   299.33796044
 H     10   9   2     1.088158048777   110.20858463    59.83411361
 H     10   9   2     1.099457623775   109.65901192   180.93757789
 H     11   9   2     1.093550390221   112.85406013    62.88529087
 H     11   9   2     1.101327579438   111.10739571   183.73811744
 H     11   9   2     1.093310231560   108.30830137   302.93107503
 H     12   9   2     1.098887060592   108.96969972   169.17210077
 H     12   9   2     1.086319690146   115.79967955   289.38735287
 H     12   9   2     1.097044152420   110.25397109    51.53532904
 C      3   2   1     1.580622983440   139.30720519   205.48726527
 C     22   3   2     1.561050931679   109.40026342    15.52125338
 C     22   3   2     1.550980717990   114.33603933   128.49739454
 C     22   3   2     1.550124689889   113.91614761   256.98269090
 H     23  22   3     1.088159834287   110.20875452   300.16697107
 H     23  22   3     1.098501971427   110.54243094    60.66285411
 H     23  22   3     1.099454085305   109.65857014   179.06322729
 H     24  22   3     1.086315599514   115.79896590    70.60907561
 H     24  22   3     1.098887176249   108.97054650   190.82487957
 H     24  22   3     1.097043431270   110.25369286   308.46193503
 H     25  22   3     1.101327130571   111.10724436   176.25682852
 H     25  22   3     1.093552337092   112.85490929   297.11071470
 H     25  22   3     1.093312278273   108.30727511    57.06482820
 C      4   3   2     1.580506043165   126.06221777   159.54228594
 C     35   4   3     1.560987876563   109.44335940   227.50102505
 C     35   4   3     1.550929166374   114.26331601   340.46841453
 C     35   4   3     1.550124346662   113.94086874   108.96129287
 H     36  35   4     1.088125145123   110.22964153   300.06882085
 H     36  35   4     1.098471765698   110.54850945    60.53364036
 H     36  35   4     1.099442590970   109.64595789   178.94025822
 H     37  35   4     1.086182928049   115.78697235    70.30689900
 H     37  35   4     1.098908869542   108.99342066   190.56768265
 H     37  35   4     1.097098361802   110.23504248   308.21029957
 H     38  35   4     1.101321467254   111.10335196   176.13643160
 H     38  35   4     1.093478168941   112.88284089   297.00782715
 H     38  35   4     1.093340874006   108.29862305    56.97781649
 C      1   2   3     1.580527419478   126.06059144   200.45484732
 C     48   1   2     1.550126034308   113.94009367   251.02848992
 C     48   1   2     1.550922900206   114.26220141    19.52000698
 C     48   1   2     1.560988824701   109.44814204   132.48679711
 H     49  48   1     1.093343480527   108.29806573   303.02399794
 H     49  48   1     1.093472253758   112.88247859    62.99363075
 H     49  48   1     1.101321064757   111.10353442   183.86524116
 H     50  48   1     1.097098690722   110.23468095    51.79542476
 H     50  48   1     1.098910141857   108.99308655   169.43735330
 H     50  48   1     1.086182906674   115.78755606   289.69876256
 H     51  48   1     1.099445694025   109.64579404   181.06147420
 H     51  48   1     1.098471393397   110.54851296   299.46776728
 H     51  48   1     1.088116847012   110.22951357    59.93327681

---------------------------
INTERNAL COORDINATES (A.U.)
---------------------------
 C      0   0   0     0.000000000000     0.00000000     0.00000000
 C      1   0   0     2.716481265463     0.00000000     0.00000000
 C      2   1   0     4.741040404758    89.99264968     0.00000000
 C      3   2   1     2.716476933940    89.99279668     0.00000000
 C      3   2   1     2.743723605651    30.23421965   161.74090459
 O      5   3   2     2.484526210875   120.22979117   179.03543420
 C      4   3   2     2.743674023400   118.55219863   349.54922839
 O      7   4   3     2.484105567427   120.24191557   200.11074647
 C      2   1   3     2.986980721964   126.05913548   200.31205533
 C      9   2   1     2.949957065105   109.40105711   132.29904086
 C      9   2   1     2.929306365969   113.91673745   250.83950143
 C      9   2   1     2.930919961600   114.33720584    19.32350983
 H     10   9   2     2.075867705802   110.54196495   299.33796044
 H     10   9   2     2.056320702610   110.20858463    59.83411361
 H     10   9   2     2.077673804787   109.65901192   180.93757789
 H     11   9   2     2.066510751160   112.85406013    62.88529087
 H     11   9   2     2.081207508872   111.10739571   183.73811744
 H     11   9   2     2.066056917063   108.30830137   302.93107503
 H     12   9   2     2.076595596629   108.96969972   169.17210077
 H     12   9   2     2.052846708263   115.79967955   289.38735287
 H     12   9   2     2.073113004893   110.25397109    51.53532904
 C      3   2   1     2.986944559684   139.30720519   205.48726527
 C     22   3   2     2.949958741976   109.40026342    15.52125338
 C     22   3   2     2.930928795994   114.33603933   128.49739454
 C     22   3   2     2.929311137319   113.91614761   256.98269090
 H     23  22   3     2.056324076736   110.20875452   300.16697107
 H     23  22   3     2.075867883569   110.54243094    60.66285411
 H     23  22   3     2.077667118046   109.65857014   179.06322729
 H     24  22   3     2.052838978088   115.79896590    70.60907561
 H     24  22   3     2.076595815188   108.97054650   190.82487957
 H     24  22   3     2.073111642117   110.25369286   308.46193503
 H     25  22   3     2.081206660637   111.10724436   176.25682852
 H     25  22   3     2.066514430214   112.85490929   297.11071470
 H     25  22   3     2.066060784790   108.30727511    57.06482820
 C      4   3   2     2.986723574589   126.06221777   159.54228594
 C     35   4   3     2.949839585076   109.44335940   227.50102505
 C     35   4   3     2.930831377558   114.26331601   340.46841453
 C     35   4   3     2.929310488715   113.94086874   108.96129287
 H     36  35   4     2.056258523716   110.22964153   300.06882085
 H     36  35   4     2.075810803014   110.54850945    60.53364036
 H     36  35   4     2.077645396902   109.64595789   178.94025822
 H     37  35   4     2.052588265353   115.78697235    70.30689900
 H     37  35   4     2.076636809571   108.99342066   190.56768265
 H     37  35   4     2.073215445780   110.23504248   308.21029957
 H     38  35   4     2.081195958519   111.10335196   176.13643160
 H     38  35   4     2.066374272720   112.88284089   297.00782715
 H     38  35   4     2.066114822893   108.29862305    56.97781649
 C      1   2   3     2.986763969968   126.06059144   200.45484732
 C     48   1   2     2.929313677903   113.94009367   251.02848992
 C     48   1   2     2.930819536217   114.26220141    19.52000698
 C     48   1   2     2.949841376797   109.44814204   132.48679711
 H     49  48   1     2.066119748504   108.29806573   303.02399794
 H     49  48   1     2.066363094645   112.88247859    62.99363075
 H     49  48   1     2.081195197909   111.10353442   183.86524116
 H     50  48   1     2.073216067348   110.23468095    51.79542476
 H     50  48   1     2.076639213897   108.99308655   169.43735330
 H     50  48   1     2.052588224960   115.78755606   289.69876256
 H     51  48   1     2.077651260826   109.64579404   181.06147420
 H     51  48   1     2.075810099466   110.54851296   299.46776728
 H     51  48   1     2.056242842559   110.22951357    59.93327681


           ************************************************************
           *        Program running with 8 parallel MPI-processes     *
           *              working on a common directory               *
           ************************************************************
------------------------------------------------------------------------------
                   ___                                                        
                  /   \      - P O W E R E D   B Y -                         
                 /     \                                                     
                 |  |  |   _    _      __       _____    __    __             
                 |  |  |  | |  | |    /  \     |  _  \  |  |  /  |          
                  \  \/   | |  | |   /    \    | | | |  |  | /  /          
                 / \  \   | |__| |  /  /\  \   | |_| |  |  |/  /          
                |  |  |   |  __  | /  /__\  \  |    /   |      \           
                |  |  |   | |  | | |   __   |  |    \   |  |\   \          
                \     /   | |  | | |  |  |  |  | |\  \  |  | \   \       
                 \___/    |_|  |_| |__|  |__|  |_| \__\ |__|  \__/        
                                                                              
                      - O R C A' S   B I G   F R I E N D -                    
                                      &                                       
                       - I N T E G R A L  F E E D E R -                       
                                                                              
 v1 FN, 2020, v2 2021                                                         
------------------------------------------------------------------------------


Reading SHARK input file Q6_2e_0H_B3LYP_631Gd_opt.SHARKINP.tmp ... ok
----------------------
SHARK INTEGRAL PACKAGE
----------------------

Number of atoms                             ...     60
Number of basis functions                   ...    408
Number of shells                            ...    216
Maximum angular momentum                    ...      2
Integral batch strategy                     ... SHARK/LIBINT Hybrid
RI-J (if used) integral strategy            ... SPLIT-RIJ (Revised 2003 algorithm where possible)
Printlevel                                  ...      1
Contraction scheme used                     ... SEGMENTED contraction
Coulomb Range Separation                    ... NOT USED
Exchange Range Separation                   ... NOT USED
Finite Nucleus Model                        ... NOT USED
Auxiliary Coulomb fitting basis             ... AVAILABLE
   # of basis functions in Aux-J            ...   1572
   # of shells in Aux-J                     ...    540
   Maximum angular momentum in Aux-J        ...      4
Auxiliary J/K fitting basis                 ... NOT available
Auxiliary Correlation fitting basis         ... NOT available
Auxiliary 'external' fitting basis          ... NOT available
Integral threshold                          ...     2.500000e-11
Primitive cut-off                           ...     2.500000e-12
Primitive pair pre-selection threshold      ...     2.500000e-12

Calculating pre-screening integrals         ... done (  0.1 sec) Dimension = 216
Organizing shell pair data                  ... done (  0.2 sec)
Shell pair information
Total number of shell pairs                 ...     23436
Shell pairs after pre-screening             ...     18081
Total number of primitive shell pairs       ...    127872
Primitive shell pairs kept                  ...     53278
          la=0 lb=0:   7571 shell pairs
          la=1 lb=0:   5826 shell pairs
          la=1 lb=1:   1101 shell pairs
          la=2 lb=0:   2408 shell pairs
          la=2 lb=1:    982 shell pairs
          la=2 lb=2:    193 shell pairs

Calculating one electron integrals          ... done (  0.1 sec)
Calculating RI/J V-Matrix + Cholesky decomp.... done (  0.2 sec)
Calculating Nuclear repulsion               ... done (  0.0 sec) ENN=   2368.528189528202 Eh

SHARK setup successfully completed in   0.8 seconds

Maximum memory used throughout the entire GTOINT-calculation: 32.2 MB
[1717925432.970732] [eu-a2p-271:109069:0]          mpool.c:38   UCX  WARN  object 0x27c9a00 was not returned to mpool ucp_requests
[1717925432.970761] [eu-a2p-271:109069:0]          mpool.c:38   UCX  WARN  object 0x27c9bc0 was not returned to mpool ucp_requests
[1717925432.970768] [eu-a2p-271:109069:0]          mpool.c:38   UCX  WARN  object 0x27c9d80 was not returned to mpool ucp_requests
[1717925432.970773] [eu-a2p-271:109069:0]          mpool.c:38   UCX  WARN  object 0x27c9f40 was not returned to mpool ucp_requests
[1717925432.970778] [eu-a2p-271:109069:0]          mpool.c:38   UCX  WARN  object 0x27ca100 was not returned to mpool ucp_requests
[1717925432.970783] [eu-a2p-271:109069:0]          mpool.c:38   UCX  WARN  object 0x27ca2c0 was not returned to mpool ucp_requests
[1717925432.970788] [eu-a2p-271:109069:0]          mpool.c:38   UCX  WARN  object 0x27ca480 was not returned to mpool ucp_requests
[1717925432.970793] [eu-a2p-271:109069:0]          mpool.c:38   UCX  WARN  object 0x27ca640 was not returned to mpool ucp_requests
[1717925432.970798] [eu-a2p-271:109069:0]          mpool.c:38   UCX  WARN  object 0x27ca800 was not returned to mpool ucp_requests
[1717925432.970803] [eu-a2p-271:109069:0]          mpool.c:38   UCX  WARN  object 0x27ca9c0 was not returned to mpool ucp_requests
[1717925432.970808] [eu-a2p-271:109069:0]          mpool.c:38   UCX  WARN  object 0x27cab80 was not returned to mpool ucp_requests
[1717925432.970813] [eu-a2p-271:109069:0]          mpool.c:38   UCX  WARN  object 0x27cad40 was not returned to mpool ucp_requests
[1717925432.971270] [eu-a2p-271:109067:0]          mpool.c:38   UCX  WARN  object 0x3adfec0 was not returned to mpool ucp_requests
[1717925432.971296] [eu-a2p-271:109067:0]          mpool.c:38   UCX  WARN  object 0x3ae0080 was not returned to mpool ucp_requests
[1717925432.971303] [eu-a2p-271:109067:0]          mpool.c:38   UCX  WARN  object 0x3ae0240 was not returned to mpool ucp_requests
[1717925432.971308] [eu-a2p-271:109067:0]          mpool.c:38   UCX  WARN  object 0x3ae0400 was not returned to mpool ucp_requests
[1717925432.971313] [eu-a2p-271:109067:0]          mpool.c:38   UCX  WARN  object 0x3ae05c0 was not returned to mpool ucp_requests
[1717925432.971318] [eu-a2p-271:109067:0]          mpool.c:38   UCX  WARN  object 0x3ae0780 was not returned to mpool ucp_requests
[1717925432.971323] [eu-a2p-271:109067:0]          mpool.c:38   UCX  WARN  object 0x3ae0940 was not returned to mpool ucp_requests
[1717925432.971328] [eu-a2p-271:109067:0]          mpool.c:38   UCX  WARN  object 0x3ae0b00 was not returned to mpool ucp_requests
[1717925432.971333] [eu-a2p-271:109067:0]          mpool.c:38   UCX  WARN  object 0x3ae0cc0 was not returned to mpool ucp_requests
[1717925432.971338] [eu-a2p-271:109067:0]          mpool.c:38   UCX  WARN  object 0x3ae0e80 was not returned to mpool ucp_requests
[1717925432.971343] [eu-a2p-271:109067:0]          mpool.c:38   UCX  WARN  object 0x3ae1040 was not returned to mpool ucp_requests
[1717925432.971348] [eu-a2p-271:109067:0]          mpool.c:38   UCX  WARN  object 0x3ae1200 was not returned to mpool ucp_requests
[1717925432.971353] [eu-a2p-271:109067:0]          mpool.c:38   UCX  WARN  object 0x3ae13c0 was not returned to mpool ucp_requests
[1717925432.971358] [eu-a2p-271:109067:0]          mpool.c:38   UCX  WARN  object 0x3ae1580 was not returned to mpool ucp_requests
[1717925432.987638] [eu-a2p-271:109071:0]          mpool.c:38   UCX  WARN  object 0x3ef1a00 was not returned to mpool ucp_requests
[1717925432.987681] [eu-a2p-271:109071:0]          mpool.c:38   UCX  WARN  object 0x3ef1bc0 was not returned to mpool ucp_requests
[1717925432.987688] [eu-a2p-271:109071:0]          mpool.c:38   UCX  WARN  object 0x3ef1d80 was not returned to mpool ucp_requests
[1717925432.987694] [eu-a2p-271:109071:0]          mpool.c:38   UCX  WARN  object 0x3ef1f40 was not returned to mpool ucp_requests
[1717925432.987699] [eu-a2p-271:109071:0]          mpool.c:38   UCX  WARN  object 0x3ef2100 was not returned to mpool ucp_requests
[1717925432.987704] [eu-a2p-271:109071:0]          mpool.c:38   UCX  WARN  object 0x3ef22c0 was not returned to mpool ucp_requests
[1717925432.987709] [eu-a2p-271:109071:0]          mpool.c:38   UCX  WARN  object 0x3ef2480 was not returned to mpool ucp_requests
[1717925432.987714] [eu-a2p-271:109071:0]          mpool.c:38   UCX  WARN  object 0x3ef2640 was not returned to mpool ucp_requests
[1717925432.987720] [eu-a2p-271:109071:0]          mpool.c:38   UCX  WARN  object 0x3ef2800 was not returned to mpool ucp_requests
[1717925432.987725] [eu-a2p-271:109071:0]          mpool.c:38   UCX  WARN  object 0x3ef29c0 was not returned to mpool ucp_requests
[1717925432.987730] [eu-a2p-271:109071:0]          mpool.c:38   UCX  WARN  object 0x3ef2b80 was not returned to mpool ucp_requests
[1717925432.987735] [eu-a2p-271:109071:0]          mpool.c:38   UCX  WARN  object 0x3ef2d40 was not returned to mpool ucp_requests
[1717925433.003858] [eu-a2p-271:109070:0]          mpool.c:38   UCX  WARN  object 0x2c2d240 was not returned to mpool ucp_requests
[1717925433.003895] [eu-a2p-271:109070:0]          mpool.c:38   UCX  WARN  object 0x2c2d400 was not returned to mpool ucp_requests
[1717925433.003902] [eu-a2p-271:109070:0]          mpool.c:38   UCX  WARN  object 0x2c2d5c0 was not returned to mpool ucp_requests
[1717925433.003907] [eu-a2p-271:109070:0]          mpool.c:38   UCX  WARN  object 0x2c2d780 was not returned to mpool ucp_requests
[1717925433.003913] [eu-a2p-271:109070:0]          mpool.c:38   UCX  WARN  object 0x2c2d940 was not returned to mpool ucp_requests
[1717925433.003918] [eu-a2p-271:109070:0]          mpool.c:38   UCX  WARN  object 0x2c2db00 was not returned to mpool ucp_requests
[1717925433.003923] [eu-a2p-271:109070:0]          mpool.c:38   UCX  WARN  object 0x2c2dcc0 was not returned to mpool ucp_requests
[1717925433.003928] [eu-a2p-271:109070:0]          mpool.c:38   UCX  WARN  object 0x2c2de80 was not returned to mpool ucp_requests
[1717925433.003933] [eu-a2p-271:109070:0]          mpool.c:38   UCX  WARN  object 0x2c2e040 was not returned to mpool ucp_requests
[1717925433.003938] [eu-a2p-271:109070:0]          mpool.c:38   UCX  WARN  object 0x2c2e200 was not returned to mpool ucp_requests
[1717925433.003943] [eu-a2p-271:109070:0]          mpool.c:38   UCX  WARN  object 0x2c2e3c0 was not returned to mpool ucp_requests
[1717925433.003948] [eu-a2p-271:109070:0]          mpool.c:38   UCX  WARN  object 0x2c2e580 was not returned to mpool ucp_requests
[1717925433.009091] [eu-a2p-271:109072:0]          mpool.c:38   UCX  WARN  object 0x31aea00 was not returned to mpool ucp_requests
[1717925433.009126] [eu-a2p-271:109072:0]          mpool.c:38   UCX  WARN  object 0x31aebc0 was not returned to mpool ucp_requests
[1717925433.009132] [eu-a2p-271:109072:0]          mpool.c:38   UCX  WARN  object 0x31aed80 was not returned to mpool ucp_requests
[1717925433.009137] [eu-a2p-271:109072:0]          mpool.c:38   UCX  WARN  object 0x31aef40 was not returned to mpool ucp_requests
[1717925433.009142] [eu-a2p-271:109072:0]          mpool.c:38   UCX  WARN  object 0x31af100 was not returned to mpool ucp_requests
[1717925433.009155] [eu-a2p-271:109072:0]          mpool.c:38   UCX  WARN  object 0x31af2c0 was not returned to mpool ucp_requests
[1717925433.009159] [eu-a2p-271:109072:0]          mpool.c:38   UCX  WARN  object 0x31af480 was not returned to mpool ucp_requests
[1717925433.009165] [eu-a2p-271:109072:0]          mpool.c:38   UCX  WARN  object 0x31af640 was not returned to mpool ucp_requests
[1717925433.009170] [eu-a2p-271:109072:0]          mpool.c:38   UCX  WARN  object 0x31af800 was not returned to mpool ucp_requests
[1717925433.009174] [eu-a2p-271:109072:0]          mpool.c:38   UCX  WARN  object 0x31af9c0 was not returned to mpool ucp_requests
[1717925433.009179] [eu-a2p-271:109072:0]          mpool.c:38   UCX  WARN  object 0x31afb80 was not returned to mpool ucp_requests
[1717925433.009184] [eu-a2p-271:109072:0]          mpool.c:38   UCX  WARN  object 0x31afd40 was not returned to mpool ucp_requests
[1717925433.010295] [eu-a2p-271:109066:0]          mpool.c:38   UCX  WARN  object 0x281cf40 was not returned to mpool ucp_requests
[1717925433.010326] [eu-a2p-271:109066:0]          mpool.c:38   UCX  WARN  object 0x281d100 was not returned to mpool ucp_requests
[1717925433.010334] [eu-a2p-271:109066:0]          mpool.c:38   UCX  WARN  object 0x281d2c0 was not returned to mpool ucp_requests
[1717925433.010339] [eu-a2p-271:109066:0]          mpool.c:38   UCX  WARN  object 0x281d480 was not returned to mpool ucp_requests
[1717925433.010345] [eu-a2p-271:109066:0]          mpool.c:38   UCX  WARN  object 0x281d640 was not returned to mpool ucp_requests
[1717925433.010350] [eu-a2p-271:109066:0]          mpool.c:38   UCX  WARN  object 0x281d800 was not returned to mpool ucp_requests
[1717925433.010355] [eu-a2p-271:109066:0]          mpool.c:38   UCX  WARN  object 0x281d9c0 was not returned to mpool ucp_requests
[1717925433.010360] [eu-a2p-271:109066:0]          mpool.c:38   UCX  WARN  object 0x281db80 was not returned to mpool ucp_requests
[1717925433.010365] [eu-a2p-271:109066:0]          mpool.c:38   UCX  WARN  object 0x281dd40 was not returned to mpool ucp_requests
[1717925433.010256] [eu-a2p-271:109068:0]          mpool.c:38   UCX  WARN  object 0x3e6d680 was not returned to mpool ucp_requests
[1717925433.010284] [eu-a2p-271:109068:0]          mpool.c:38   UCX  WARN  object 0x3e6d840 was not returned to mpool ucp_requests
[1717925433.010291] [eu-a2p-271:109068:0]          mpool.c:38   UCX  WARN  object 0x3e6da00 was not returned to mpool ucp_requests
[1717925433.010297] [eu-a2p-271:109068:0]          mpool.c:38   UCX  WARN  object 0x3e6dbc0 was not returned to mpool ucp_requests
[1717925433.010302] [eu-a2p-271:109068:0]          mpool.c:38   UCX  WARN  object 0x3e6dd80 was not returned to mpool ucp_requests
[1717925433.010307] [eu-a2p-271:109068:0]          mpool.c:38   UCX  WARN  object 0x3e6df40 was not returned to mpool ucp_requests
[1717925433.010312] [eu-a2p-271:109068:0]          mpool.c:38   UCX  WARN  object 0x3e6e100 was not returned to mpool ucp_requests
[1717925433.010317] [eu-a2p-271:109068:0]          mpool.c:38   UCX  WARN  object 0x3e6e2c0 was not returned to mpool ucp_requests
[1717925433.010323] [eu-a2p-271:109068:0]          mpool.c:38   UCX  WARN  object 0x3e6e480 was not returned to mpool ucp_requests
[1717925433.010328] [eu-a2p-271:109068:0]          mpool.c:38   UCX  WARN  object 0x3e6e640 was not returned to mpool ucp_requests
[1717925433.010333] [eu-a2p-271:109068:0]          mpool.c:38   UCX  WARN  object 0x3e6e800 was not returned to mpool ucp_requests
[1717925433.010338] [eu-a2p-271:109068:0]          mpool.c:38   UCX  WARN  object 0x3e6e9c0 was not returned to mpool ucp_requests
[1717925433.010343] [eu-a2p-271:109068:0]          mpool.c:38   UCX  WARN  object 0x3e6eb80 was not returned to mpool ucp_requests
[1717925433.010348] [eu-a2p-271:109068:0]          mpool.c:38   UCX  WARN  object 0x3e6ed40 was not returned to mpool ucp_requests


           ************************************************************
           *        Program running with 8 parallel MPI-processes     *
           *              working on a common directory               *
           ************************************************************

Diagonalization of the overlap matrix:
Smallest eigenvalue                        ... 8.199e-04
Time for diagonalization                   ...    0.041 sec
Threshold for overlap eigenvalues          ... 1.000e-08
Number of eigenvalues below threshold      ... 0
Time for construction of square roots      ...    0.021 sec
Total time needed                          ...    0.063 sec

-------------------
DFT GRID GENERATION
-------------------

General Integration Accuracy     IntAcc      ... 4.959
Radial Grid Type                 RadialGrid  ... OptM3 with GC (2021)
Angular Grid (max. ang.)         AngularGrid ... 6 (Lebedev-590)
Angular grid pruning method      GridPruning ... 4 (adaptive)
Weight generation scheme         WeightScheme... Becke
Basis function cutoff            BFCut       ... 1.0000e-11
Integration weight cutoff        WCut        ... 1.0000e-14
Angular grids for H and He will be reduced by one unit
Partially contracted basis set               ... off
Rotationally invariant grid construction     ... off

Total number of grid points                  ...   636923
Total number of batches                      ...     9986
Average number of points per batch           ...       63
Average number of grid points per atom       ...    10615
Time for grid setup =    8.012 sec

--------------------
COSX GRID GENERATION
--------------------

GRIDX 1
-------
General Integration Accuracy     IntAcc      ... 4.020
Radial Grid Type                 RadialGrid  ... OptM3 with GC (2021)
Angular Grid (max. ang.)         AngularGrid ... 2 (Lebedev-110)
Angular grid pruning method      GridPruning ... 4 (adaptive)
Weight generation scheme         WeightScheme... Becke
Basis function cutoff            BFCut       ... 1.0000e-11
Integration weight cutoff        WCut        ... 1.0000e-14
Angular grids for H and He will be reduced by one unit
Partially contracted basis set               ... on
Rotationally invariant grid construction     ... off

Total number of grid points                  ...    66816
Total number of batches                      ...     1066
Average number of points per batch           ...       62
Average number of grid points per atom       ...     1114
UseSFitting                                  ... on

GRIDX 2
-------
General Integration Accuracy     IntAcc      ... 4.338
Radial Grid Type                 RadialGrid  ... OptM3 with GC (2021)
Angular Grid (max. ang.)         AngularGrid ... 3 (Lebedev-194)
Angular grid pruning method      GridPruning ... 4 (adaptive)
Weight generation scheme         WeightScheme... Becke
Basis function cutoff            BFCut       ... 1.0000e-11
Integration weight cutoff        WCut        ... 1.0000e-14
Angular grids for H and He will be reduced by one unit
Partially contracted basis set               ... on
Rotationally invariant grid construction     ... off

Total number of grid points                  ...   144565
Total number of batches                      ...     2290
Average number of points per batch           ...       63
Average number of grid points per atom       ...     2409
UseSFitting                                  ... on

GRIDX 3
-------
General Integration Accuracy     IntAcc      ... 4.871
Radial Grid Type                 RadialGrid  ... OptM3 with GC (2021)
Angular Grid (max. ang.)         AngularGrid ... 4 (Lebedev-302)
Angular grid pruning method      GridPruning ... 4 (adaptive)
Weight generation scheme         WeightScheme... Becke
Basis function cutoff            BFCut       ... 1.0000e-11
Integration weight cutoff        WCut        ... 1.0000e-14
Angular grids for H and He will be reduced by one unit
Partially contracted basis set               ... on
Rotationally invariant grid construction     ... off

Total number of grid points                  ...   279412
Total number of batches                      ...     4395
Average number of points per batch           ...       63
Average number of grid points per atom       ...     4657
UseSFitting                                  ... on

Time for X-Grid setup             =    3.822 sec


--------------------
CPCM SOLVATION MODEL
--------------------
CPCM parameters:
  Epsilon                                         ...      80.4000
  Refrac                                          ...       1.3300
  Rsolv                                           ...       1.3000
  Surface type                                    ... GAUSSIAN VDW
  Epsilon function type                           ...         CPCM
Radii:
 Radius for C  used is    3.8550 Bohr (=   2.0400 Ang.)
 Radius for O  used is    3.4469 Bohr (=   1.8240 Ang.)
 Radius for H  used is    2.4944 Bohr (=   1.3200 Ang.)
Calculating surface                               ...        done! (  0.0s)
GEPOL surface points                              ...         2774
GEPOL Volume                                      ...    2978.2979
GEPOL Surface-area                                ...    1379.2725
Calculating surface distance matrix               ...        done! (  0.1s)
Performing Cholesky decomposition & store         ...        done! (  0.4s)
Overall time for CPCM initialization              ...                 0.5s
--------------
SCF ITERATIONS
--------------
ITER       Energy         Delta-E        Max-DP      RMS-DP      [F,P]     Damp
               ***  Starting incremental Fock matrix formation  ***
                      *** Initiating the SOSCF procedure ***
                      *** Re-Reading the Fockian *** 
                      *** Removing any level shift *** 
ITER      Energy       Delta-E        Grad      Rot      Max-DP    RMS-DP
  0  -1009.87086731 -1009.8708673099  0.000091  0.000091  0.000365  0.000009
               *** Restarting incremental Fock matrix formation ***
  1  -1009.87087253  -0.0000052197  0.000031  0.000079  0.000200  0.000005
  2  -1009.87087308  -0.0000005512  0.000012  0.000076  0.000057  0.000001
  3  -1009.87087307   0.0000000131  0.000022  0.000065  0.000040  0.000001
  4  -1009.87087310  -0.0000000291  0.000005  0.000027  0.000014  0.000000
  5  -1009.87087309   0.0000000071  0.000006  0.000017  0.000009  0.000000
                  ***Gradient check signals convergence***
              ***Rediagonalizing the Fockian in SOSCF/NRSCF***

               *****************************************************
               *                     SUCCESS                       *
               *           SCF CONVERGED AFTER   6 CYCLES          *
               *****************************************************

Old exchange energy                            =    -28.772545033 Eh
New exchange energy                            =    -28.772526618 Eh
Exchange energy change after final integration =      0.000018415 Eh
Total energy after final integration           =  -1009.870854686 Eh
Final COS-X integration done in                =    23.345 sec
Total Energy       :        -1009.87085469 Eh          -27479.98301 eV
  Last Energy change         ...   -1.1303e-08  Tolerance :   1.0000e-08
  Last MAX-Density change    ...    5.3291e-15  Tolerance :   1.0000e-07
             **** THE GBW FILE WAS UPDATED (Q6_2e_0H_B3LYP_631Gd_opt.gbw) ****
             **** DENSITY Q6_2e_0H_B3LYP_631Gd_opt.scfp WAS UPDATED ****
             **** ENERGY FILE WAS UPDATED (Q6_2e_0H_B3LYP_631Gd_opt.en.tmp) ****
             **** THE GBW FILE WAS UPDATED (Q6_2e_0H_B3LYP_631Gd_opt.gbw) ****
             **** DENSITY Q6_2e_0H_B3LYP_631Gd_opt.scfp WAS UPDATED ****
Total SCF time: 0 days 0 hours 1 min 56 sec 

Maximum memory used throughout the entire SCF-calculation: 226.5 MB

-------------------------   --------------------
FINAL SINGLE POINT ENERGY     -1009.870854686153
-------------------------   --------------------


           ************************************************************
           *        Program running with 8 parallel MPI-processes     *
           *              working on a common directory               *
           ************************************************************
------------------------------------------------------------------------------
                         ORCA SCF GRADIENT CALCULATION
------------------------------------------------------------------------------

 ... reading COSX grid (gridx3)
Gradient of the Kohn-Sham DFT energy:
Kohn-Sham wavefunction type      ... RKS
Hartree-Fock exchange scaling    ...    0.200
Number of operators              ...    1
Number of atoms                  ...   60
Basis set dimensions             ...  408
Integral neglect threshold       ... 2.5e-11
Integral primitive cutoff        ... 2.5e-12
SHARK Integral package           ... ON

Nuc. rep. gradient       (SHARK) ... done (  0.0 sec)
HCore & Overlap gradient (SHARK) ... done (  0.5 sec)
RI-J gradient            (SHARK) ... done (  1.9 sec)
COSX-gradient                    ... done ( 31.0 sec)
Exchange-correlation gradient    ... done

------------------
CARTESIAN GRADIENT
------------------

   1   C   :   -0.000008414   -0.000012831    0.000000947
   2   C   :    0.000012069   -0.000006135   -0.000005718
   3   C   :   -0.000012221   -0.000009236   -0.000002002
   4   C   :    0.000011966   -0.000006781   -0.000009157
   5   C   :    0.000003880    0.000027646   -0.000002541
   6   O   :    0.000016231   -0.000019730    0.000004069
   7   C   :    0.000007258    0.000021760    0.000010188
   8   O   :    0.000017458   -0.000020848   -0.000009171
   9   C   :   -0.000003760    0.000003569   -0.000003740
  10   C   :    0.000000294   -0.000005076   -0.000014980
  11   C   :   -0.000000683   -0.000003900   -0.000000208
  12   C   :    0.000006146   -0.000004617   -0.000000646
  13   H   :   -0.000005823    0.000006356   -0.000008647
  14   H   :   -0.000007921    0.000004042   -0.000003071
  15   H   :   -0.000001900   -0.000001896   -0.000008652
  16   H   :    0.000005180   -0.000002812   -0.000003767
  17   H   :   -0.000005216    0.000001033   -0.000004999
  18   H   :   -0.000000725   -0.000003074   -0.000003560
  19   H   :    0.000001267    0.000001937   -0.000002632
  20   H   :   -0.000014642    0.000004851    0.000010626
  21   H   :   -0.000001481    0.000005406   -0.000001322
  22   C   :    0.000007825    0.000009472   -0.000000436
  23   C   :   -0.000012434    0.000003600   -0.000009316
  24   C   :   -0.000003278   -0.000003349   -0.000013317
  25   C   :   -0.000000955   -0.000005296    0.000000272
  26   H   :    0.000000586    0.000000484    0.000002423
  27   H   :    0.000005157    0.000005095   -0.000007765
  28   H   :   -0.000003162   -0.000001184   -0.000005815
  29   H   :    0.000010577   -0.000006079   -0.000005762
  30   H   :   -0.000001557    0.000002163   -0.000003610
  31   H   :    0.000001748    0.000004246   -0.000001073
  32   H   :    0.000005030    0.000001266   -0.000005647
  33   H   :   -0.000003321    0.000001378   -0.000001958
  34   H   :    0.000001072   -0.000002224   -0.000004120
  35   C   :   -0.000004993   -0.000000031    0.000005633
  36   C   :    0.000010989   -0.000000254   -0.000002209
  37   C   :    0.000006722   -0.000001411   -0.000001617
  38   C   :    0.000000007   -0.000003593    0.000001367
  39   H   :   -0.000005171   -0.000002818    0.000009854
  40   H   :   -0.000007893   -0.000000164    0.000002409
  41   H   :    0.000001748   -0.000005449    0.000006890
  42   H   :   -0.000017148    0.000004060    0.000014642
  43   H   :    0.000001861   -0.000000444    0.000004596
  44   H   :   -0.000002154   -0.000002166    0.000003731
  45   H   :   -0.000003018    0.000006027    0.000005002
  46   H   :    0.000007104    0.000004018    0.000000362
  47   H   :   -0.000001403    0.000003942    0.000007567
  48   C   :    0.000010087    0.000009818    0.000007068
  49   C   :   -0.000001656   -0.000006011    0.000003027
  50   C   :   -0.000000849   -0.000002032   -0.000012660
  51   C   :   -0.000028522    0.000013312    0.000005702
  52   H   :    0.000002012    0.000006605    0.000006341
  53   H   :   -0.000004023    0.000010856    0.000002731
  54   H   :    0.000003756    0.000006990    0.000004154
  55   H   :    0.000002195   -0.000003132    0.000003209
  56   H   :   -0.000001952    0.000000071    0.000004012
  57   H   :    0.000012654   -0.000008241   -0.000001224
  58   H   :   -0.000008365   -0.000004849    0.000010783
  59   H   :    0.000006286   -0.000001921    0.000003318
  60   H   :   -0.000004172   -0.000008268    0.000017343

Difference to translation invariance:
           :    0.0000003547    0.0000041505   -0.0000030735

Difference to rotation invariance:
           :    0.0012632481    0.0000210664   -0.0000086671

Norm of the cartesian gradient     ...    0.0001011538
RMS gradient                       ...    0.0000075396
MAX gradient                       ...    0.0000285225

-------
TIMINGS
-------

Total SCF gradient time            ...       48.483 sec

One electron gradient       ....       0.546 sec  (  1.1%)
RI-J Coulomb gradient       ....       1.863 sec  (  3.8%)
COSX gradient               ....      31.012 sec  ( 64.0%)
XC gradient                 ....      10.943 sec  ( 22.6%)
CPCM gradient               ....       1.005 sec  (  2.1%)
   A-Matrix (El+Nuc)        ....       0.317 sec  (  0.7%)
   Potential                ....       0.689 sec  (  1.4%)

Maximum memory used throughout the entire SCFGRAD-calculation: 158.2 MB
------------------------------------------------------------------------------
                         ORCA GEOMETRY RELAXATION STEP
------------------------------------------------------------------------------

Reading the OPT-File                    .... done
Getting information on internals        .... done
Copying old internal coords+grads       .... done
Making the new internal coordinates     .... (new redundants).... done
Validating the new internal coordinates .... (new redundants).... done
Calculating the B-matrix                .... done
Calculating the G,G- and P matrices     .... done
Transforming gradient to internals      .... done
Projecting the internal gradient        .... done
Number of atoms                         ....  60
Number of internal coordinates          .... 330
Current Energy                          .... -1009.870854686 Eh
Current gradient norm                   ....     0.000101154 Eh/bohr
Maximum allowed component of the step   ....  0.300
Current trust radius                    ....  0.300
Updating the Hessian (BFGS)             .... done
Forming the augmented Hessian           .... done
Diagonalizing the augmented Hessian     .... done
Last element of RFO vector              ....  0.999958546
Lowest eigenvalues of augmented Hessian:
 -0.000000374  0.002931863  0.008997273  0.009154408  0.009203160
Length of the computed step             ....  0.009105704
The final length of the internal step   ....  0.009105704
Converting the step to cartesian space:
 Initial RMS(Int)=    0.0005012525
Transforming coordinates:
 Iter   0:  RMS(Cart)=    0.0017519693 RMS(Int)=    0.0005012543
 Iter   1:  RMS(Cart)=    0.0000010160 RMS(Int)=    0.0000005547
 Iter   2:  RMS(Cart)=    0.0000000012 RMS(Int)=    0.0000000006
done
Storing new coordinates                 .... done

                                .--------------------.
          ----------------------|Geometry convergence|-------------------------
          Item                value                   Tolerance       Converged
          ---------------------------------------------------------------------
          Energy change      -0.0000011542            0.0000002000      NO
          RMS gradient        0.0000104127            0.0000080000      NO
          MAX gradient        0.0000612450            0.0000300000      NO
          RMS step            0.0005012525            0.0001000000      NO
          MAX step            0.0015046798            0.0002000000      NO
          ........................................................
          Max(Bonds)      0.0000      Max(Angles)    0.01
          Max(Dihed)        0.09      Max(Improp)    0.00
          ---------------------------------------------------------------------

The optimization has not yet converged - more geometry cycles are needed


    ---------------------------------------------------------------------------
                         Redundant Internal Coordinates
                            (Angstroem and degrees)

        Definition                    Value    dE/dq     Step     New-Value
    ----------------------------------------------------------------------------
     1. B(C   1,C   0)                1.4375  0.000005 -0.0000    1.4375   
     2. B(C   3,C   2)                1.4375 -0.000003  0.0000    1.4375   
     3. B(C   4,C   1)                1.4519  0.000013 -0.0000    1.4519   
     4. B(C   4,C   2)                1.4519 -0.000014  0.0000    1.4519   
     5. B(O   5,C   4)                1.3148  0.000020 -0.0000    1.3147   
     6. B(C   6,C   3)                1.4519 -0.000003 -0.0000    1.4519   
     7. B(C   6,C   0)                1.4519  0.000029 -0.0000    1.4519   
     8. B(O   7,C   6)                1.3145 -0.000014  0.0000    1.3146   
     9. B(C   8,C   1)                1.5806  0.000023 -0.0000    1.5806   
    10. B(C   9,C   8)                1.5611  0.000004 -0.0000    1.5610   
    11. B(C  10,C   8)                1.5501  0.000003 -0.0000    1.5501   
    12. B(C  11,C   8)                1.5510 -0.000003 -0.0000    1.5510   
    13. B(H  12,C   9)                1.0985  0.000002 -0.0000    1.0985   
    14. B(H  13,C   9)                1.0882 -0.000006 -0.0000    1.0882   
    15. B(H  14,C   9)                1.0995  0.000004 -0.0000    1.0995   
    16. B(H  15,C  10)                1.0936 -0.000003 -0.0000    1.0935   
    17. B(H  16,C  10)                1.1013  0.000002 -0.0000    1.1013   
    18. B(H  17,C  10)                1.0933  0.000000  0.0000    1.0933   
    19. B(H  18,C  11)                1.0989 -0.000001  0.0000    1.0989   
    20. B(H  19,C  11)                1.0863  0.000015 -0.0000    1.0863   
    21. B(H  20,C  11)                1.0970 -0.000000  0.0000    1.0970   
    22. B(C  21,C   2)                1.5806  0.000005 -0.0000    1.5806   
    23. B(C  22,C  21)                1.5611  0.000002 -0.0000    1.5610   
    24. B(C  23,C  21)                1.5510  0.000012 -0.0000    1.5510   
    25. B(C  24,C  21)                1.5501  0.000003 -0.0000    1.5501   
    26. B(H  25,C  22)                1.0882  0.000004 -0.0000    1.0882   
    27. B(H  26,C  22)                1.0985  0.000001 -0.0000    1.0985   
    28. B(H  27,C  22)                1.0995 -0.000001 -0.0000    1.0995   
    29. B(H  28,C  23)                1.0863 -0.000001 -0.0000    1.0863   
    30. B(H  29,C  23)                1.0989 -0.000001  0.0000    1.0989   
    31. B(H  30,C  23)                1.0970 -0.000001  0.0000    1.0970   
    32. B(H  31,C  24)                1.1013  0.000002 -0.0000    1.1013   
    33. B(H  32,C  24)                1.0936  0.000002 -0.0000    1.0935   
    34. B(H  33,C  24)                1.0933 -0.000001  0.0000    1.0933   
    35. B(C  34,C   3)                1.5805 -0.000004  0.0000    1.5805   
    36. B(C  35,C  34)                1.5610 -0.000004  0.0000    1.5610   
    37. B(C  36,C  34)                1.5509 -0.000001  0.0000    1.5509   
    38. B(C  37,C  34)                1.5501  0.000002 -0.0000    1.5501   
    39. B(H  38,C  35)                1.0881  0.000000  0.0000    1.0881   
    40. B(H  39,C  35)                1.0985  0.000001  0.0000    1.0985   
    41. B(H  40,C  35)                1.0994 -0.000001  0.0000    1.0994   
    42. B(H  41,C  36)                1.0862 -0.000018  0.0000    1.0862   
    43. B(H  42,C  36)                1.0989  0.000003 -0.0000    1.0989   
    44. B(H  43,C  36)                1.0971  0.000003 -0.0000    1.0971   
    45. B(H  44,C  37)                1.1013  0.000001 -0.0000    1.1013   
    46. B(H  45,C  37)                1.0935  0.000003  0.0000    1.0935   
    47. B(H  46,C  37)                1.0933 -0.000001 -0.0000    1.0933   
    48. B(C  47,C   0)                1.5805  0.000023 -0.0000    1.5805   
    49. B(C  48,C  47)                1.5501  0.000002 -0.0000    1.5501   
    50. B(C  49,C  47)                1.5509 -0.000016  0.0000    1.5510   
    51. B(C  50,C  47)                1.5610 -0.000001  0.0000    1.5610   
    52. B(H  51,C  48)                1.0933  0.000002 -0.0000    1.0933   
    53. B(H  52,C  48)                1.0935 -0.000004  0.0000    1.0935   
    54. B(H  53,C  48)                1.1013  0.000001 -0.0000    1.1013   
    55. B(H  54,C  49)                1.0971  0.000002 -0.0000    1.0971   
    56. B(H  55,C  49)                1.0989  0.000003 -0.0000    1.0989   
    57. B(H  56,C  49)                1.0862 -0.000001  0.0000    1.0862   
    58. B(H  57,C  50)                1.0994  0.000005 -0.0000    1.0994   
    59. B(H  58,C  50)                1.0985  0.000001  0.0000    1.0985   
    60. B(H  59,C  50)                1.0881 -0.000013  0.0000    1.0881   
    61. A(C   1,C   0,C   6)          118.55 -0.000006    0.00    118.55   
    62. A(C   6,C   0,C  47)          114.71  0.000061    0.00    114.71   
    63. A(C   1,C   0,C  47)          126.06 -0.000055   -0.00    126.06   
    64. A(C   0,C   1,C   8)          126.06 -0.000032   -0.00    126.06   
    65. A(C   0,C   1,C   4)          118.56 -0.000005   -0.00    118.56   
    66. A(C   4,C   1,C   8)          114.70  0.000039   -0.00    114.70   
    67. A(C   3,C   2,C  21)          126.06  0.000028   -0.00    126.06   
    68. A(C   3,C   2,C   4)          118.56  0.000001   -0.00    118.56   
    69. A(C   4,C   2,C  21)          114.70 -0.000029    0.00    114.70   
    70. A(C   2,C   3,C   6)          118.55  0.000003    0.00    118.55   
    71. A(C   2,C   3,C  34)          126.06  0.000018   -0.00    126.06   
    72. A(C   6,C   3,C  34)          114.70 -0.000023    0.00    114.70   
    73. A(C   1,C   4,O   5)          120.23  0.000016    0.00    120.23   
    74. A(C   2,C   4,O   5)          120.23 -0.000024    0.00    120.23   
    75. A(C   1,C   4,C   2)          119.53  0.000008   -0.00    119.53   
    76. A(C   3,C   6,O   7)          120.24 -0.000020    0.00    120.24   
    77. A(C   0,C   6,O   7)          120.24  0.000023   -0.00    120.24   
    78. A(C   0,C   6,C   3)          119.51 -0.000002    0.00    119.51   
    79. A(C   1,C   8,C  10)          113.92 -0.000007    0.00    113.92   
    80. A(C   9,C   8,C  10)          106.10  0.000005   -0.00    106.10   
    81. A(C   1,C   8,C   9)          109.40  0.000009    0.00    109.40   
    82. A(C  10,C   8,C  11)          110.56 -0.000006    0.00    110.57   
    83. A(C   9,C   8,C  11)          101.45 -0.000006    0.00    101.46   
    84. A(C   1,C   8,C  11)          114.34  0.000006   -0.01    114.33   
    85. A(H  13,C   9,H  14)          109.90  0.000000    0.00    109.90   
    86. A(H  12,C   9,H  14)          107.54 -0.000002    0.00    107.54   
    87. A(C   8,C   9,H  14)          109.66  0.000004   -0.00    109.66   
    88. A(H  12,C   9,H  13)          108.95  0.000008   -0.01    108.95   
    89. A(C   8,C   9,H  13)          110.21 -0.000007    0.00    110.21   
    90. A(C   8,C   9,H  12)          110.54 -0.000004    0.00    110.54   
    91. A(H  16,C  10,H  17)          108.59  0.000000   -0.00    108.59   
    92. A(H  15,C  10,H  17)          108.35 -0.000000    0.00    108.35   
    93. A(C   8,C  10,H  17)          108.31  0.000002    0.00    108.31   
    94. A(H  15,C  10,H  16)          107.52  0.000001    0.00    107.52   
    95. A(C   8,C  10,H  15)          112.85 -0.000005    0.00    112.86   
    96. A(C   8,C  10,H  16)          111.11  0.000002   -0.00    111.11   
    97. A(C   8,C  11,H  18)          108.97 -0.000003    0.00    108.97   
    98. A(H  19,C  11,H  20)          107.38  0.000003   -0.00    107.38   
    99. A(H  18,C  11,H  20)          107.40  0.000000   -0.00    107.40   
   100. A(C   8,C  11,H  20)          110.25  0.000005   -0.00    110.25   
   101. A(H  18,C  11,H  19)          106.68 -0.000000    0.00    106.68   
   102. A(C   8,C  11,H  19)          115.80 -0.000004   -0.00    115.80   
   103. A(C  23,C  21,C  24)          110.57 -0.000005    0.00    110.57   
   104. A(C  22,C  21,C  24)          106.10  0.000012   -0.00    106.09   
   105. A(C   2,C  21,C  24)          113.92 -0.000006    0.00    113.92   
   106. A(C  22,C  21,C  23)          101.45 -0.000007   -0.00    101.45   
   107. A(C   2,C  21,C  23)          114.34  0.000019   -0.01    114.33   
   108. A(C   2,C  21,C  22)          109.40 -0.000014    0.01    109.41   
   109. A(H  26,C  22,H  27)          107.54 -0.000002    0.00    107.54   
   110. A(H  25,C  22,H  27)          109.90 -0.000001    0.00    109.90   
   111. A(C  21,C  22,H  27)          109.66  0.000006   -0.00    109.66   
   112. A(H  25,C  22,H  26)          108.95  0.000007   -0.01    108.94   
   113. A(C  21,C  22,H  26)          110.54 -0.000002    0.00    110.54   
   114. A(C  21,C  22,H  25)          110.21 -0.000009    0.00    110.21   
   115. A(H  29,C  23,H  30)          107.40 -0.000000    0.00    107.40   
   116. A(H  28,C  23,H  30)          107.38 -0.000004   -0.00    107.38   
   117. A(C  21,C  23,H  30)          110.25  0.000001   -0.00    110.25   
   118. A(H  28,C  23,H  29)          106.68 -0.000006    0.00    106.68   
   119. A(C  21,C  23,H  29)          108.97 -0.000005    0.00    108.97   
   120. A(C  21,C  23,H  28)          115.80  0.000014   -0.00    115.80   
   121. A(H  32,C  24,H  33)          108.35  0.000000    0.00    108.35   
   122. A(H  31,C  24,H  33)          108.59  0.000001   -0.00    108.59   
   123. A(C  21,C  24,H  33)          108.31  0.000002   -0.00    108.31   
   124. A(H  31,C  24,H  32)          107.52  0.000001    0.00    107.52   
   125. A(C  21,C  24,H  32)          112.85 -0.000006    0.00    112.86   
   126. A(C  21,C  24,H  31)          111.11  0.000002   -0.00    111.11   
   127. A(C  36,C  34,C  37)          110.60  0.000009   -0.00    110.60   
   128. A(C  35,C  34,C  37)          106.06 -0.000003    0.00    106.07   
   129. A(C   3,C  34,C  37)          113.94  0.000002   -0.00    113.94   
   130. A(C  35,C  34,C  36)          101.46 -0.000005   -0.00    101.46   
   131. A(C   3,C  34,C  36)          114.26 -0.000004    0.01    114.27   
   132. A(C   3,C  34,C  35)          109.44  0.000000   -0.01    109.44   
   133. A(H  39,C  35,H  40)          107.55  0.000001   -0.00    107.55   
   134. A(H  38,C  35,H  40)          109.91  0.000003   -0.00    109.91   
   135. A(C  34,C  35,H  40)          109.65 -0.000004    0.00    109.65   
   136. A(H  38,C  35,H  39)          108.91 -0.000007    0.01    108.92   
   137. A(C  34,C  35,H  39)          110.55  0.000005   -0.00    110.55   
   138. A(C  34,C  35,H  38)          110.23  0.000002   -0.00    110.23   
   139. A(H  42,C  36,H  43)          107.40 -0.000000    0.00    107.40   
   140. A(H  41,C  36,H  43)          107.36 -0.000004    0.00    107.37   
   141. A(C  34,C  36,H  43)          110.24 -0.000005    0.00    110.24   
   142. A(H  41,C  36,H  42)          106.71  0.000001   -0.01    106.70   
   143. A(C  34,C  36,H  42)          108.99  0.000002   -0.00    108.99   
   144. A(C  34,C  36,H  41)          115.79  0.000007    0.00    115.79   
   145. A(H  45,C  37,H  46)          108.35  0.000001   -0.00    108.35   
   146. A(H  44,C  37,H  46)          108.57 -0.000000    0.00    108.58   
   147. A(C  34,C  37,H  46)          108.30 -0.000005    0.00    108.30   
   148. A(H  44,C  37,H  45)          107.52 -0.000002    0.00    107.52   
   149. A(C  34,C  37,H  45)          112.88  0.000008   -0.00    112.88   
   150. A(C  34,C  37,H  44)          111.10 -0.000002    0.00    111.11   
   151. A(C  49,C  47,C  50)          101.46 -0.000009    0.00    101.46   
   152. A(C  48,C  47,C  50)          106.06 -0.000015    0.01    106.07   
   153. A(C   0,C  47,C  50)          109.45  0.000032   -0.01    109.44   
   154. A(C  48,C  47,C  49)          110.60  0.000014   -0.00    110.60   
   155. A(C   0,C  47,C  49)          114.26 -0.000022    0.01    114.27   
   156. A(C   0,C  47,C  48)          113.94  0.000001   -0.00    113.94   
   157. A(H  52,C  48,H  53)          107.52 -0.000003    0.00    107.52   
   158. A(H  51,C  48,H  53)          108.57 -0.000002    0.00    108.58   
   159. A(C  47,C  48,H  53)          111.10 -0.000002    0.00    111.11   
   160. A(H  51,C  48,H  52)          108.35  0.000000   -0.00    108.35   
   161. A(C  47,C  48,H  52)          112.88  0.000011   -0.00    112.88   
   162. A(C  47,C  48,H  51)          108.30 -0.000005    0.00    108.30   
   163. A(H  55,C  49,H  56)          106.71  0.000007   -0.01    106.70   
   164. A(H  54,C  49,H  56)          107.36  0.000002    0.00    107.37   
   165. A(C  47,C  49,H  56)          115.79 -0.000011    0.00    115.79   
   166. A(H  54,C  49,H  55)          107.40  0.000000    0.00    107.40   
   167. A(C  47,C  49,H  55)          108.99  0.000004   -0.00    108.99   
   168. A(C  47,C  49,H  54)          110.23 -0.000001    0.00    110.24   
   169. A(H  58,C  50,H  59)          108.91 -0.000006    0.01    108.92   
   170. A(H  57,C  50,H  59)          109.91  0.000005   -0.00    109.91   
   171. A(C  47,C  50,H  59)          110.23  0.000004   -0.00    110.23   
   172. A(H  57,C  50,H  58)          107.55  0.000001   -0.00    107.55   
   173. A(C  47,C  50,H  58)          110.55  0.000002   -0.00    110.55   
   174. A(C  47,C  50,H  57)          109.65 -0.000008    0.00    109.65   
   175. D(C   4,C   1,C   0,C  47)   -149.20 -0.000010   -0.01   -149.21   
   176. D(C   8,C   1,C   0,C  47)     40.77 -0.000025    0.00     40.77   
   177. D(C   4,C   1,C   0,C   6)     20.80 -0.000001   -0.00     20.80   
   178. D(C   8,C   1,C   0,C   6)   -149.23 -0.000016    0.01   -149.22   
   179. D(C  34,C   3,C   2,C   4)    149.20 -0.000015    0.01    149.21   
   180. D(C   6,C   3,C   2,C  21)    149.24 -0.000007   -0.03    149.21   
   181. D(C  34,C   3,C   2,C  21)    -40.77 -0.000019   -0.01    -40.77   
   182. D(C   6,C   3,C   2,C   4)    -20.80 -0.000002   -0.01    -20.81   
   183. D(O   5,C   4,C   2,C  21)     28.79  0.000000    0.05     28.83   
   184. D(C   1,C   4,C   2,C   3)     20.89  0.000000    0.03     20.92   
   185. D(O   5,C   4,C   2,C   3)   -160.07  0.000002    0.03   -160.04   
   186. D(C   2,C   4,C   1,C   8)    150.24  0.000007   -0.03    150.21   
   187. D(C   1,C   4,C   2,C  21)   -150.25 -0.000001    0.04   -150.21   
   188. D(O   5,C   4,C   1,C   0)    160.07 -0.000001   -0.02    160.04   
   189. D(O   5,C   4,C   1,C   8)    -28.79  0.000006   -0.04    -28.83   
   190. D(C   2,C   4,C   1,C   0)    -20.90 -0.000000   -0.02    -20.92   
   191. D(C   0,C   6,C   3,C  34)   -149.99  0.000011   -0.03   -150.03   
   192. D(O   7,C   6,C   3,C   2)   -159.89  0.000010   -0.03   -159.92   
   193. D(C   3,C   6,C   0,C   1)    -21.12 -0.000003    0.02    -21.09   
   194. D(O   7,C   6,C   0,C  47)    -29.00 -0.000011    0.04    -28.96   
   195. D(O   7,C   6,C   3,C  34)     29.01  0.000018   -0.05     28.96   
   196. D(C   0,C   6,C   3,C   2)     21.11  0.000004   -0.02     21.10   
   197. D(C   3,C   6,C   0,C  47)    150.00 -0.000005    0.03    150.03   
   198. D(O   7,C   6,C   0,C   1)    159.88 -0.000009    0.04    159.92   
   199. D(C  11,C   8,C   1,C   0)     19.32 -0.000013    0.03     19.36   
   200. D(C  10,C   8,C   1,C   4)     80.47 -0.000015    0.05     80.52   
   201. D(C  10,C   8,C   1,C   0)   -109.16 -0.000004    0.03   -109.13   
   202. D(C   9,C   8,C   1,C   0)    132.30 -0.000012    0.03    132.33   
   203. D(C  11,C   8,C   1,C   4)   -151.05 -0.000024    0.05   -151.00   
   204. D(C   9,C   8,C   1,C   4)    -38.07 -0.000022    0.05    -38.02   
   205. D(H  12,C   9,C   8,C   1)    -60.66 -0.000005    0.02    -60.65   
   206. D(H  14,C   9,C   8,C  11)    -57.92  0.000005    0.01    -57.91   
   207. D(H  14,C   9,C   8,C   1)   -179.06 -0.000003    0.02   -179.05   
   208. D(H  13,C   9,C   8,C  11)   -179.03  0.000006    0.01   -179.02   
   209. D(H  13,C   9,C   8,C  10)    -63.46 -0.000001    0.01    -63.46   
   210. D(H  13,C   9,C   8,C   1)     59.83 -0.000002    0.01     59.85   
   211. D(H  12,C   9,C   8,C  10)    176.04 -0.000004    0.01    176.05   
   212. D(H  14,C   9,C   8,C  10)     57.64 -0.000002    0.01     57.65   
   213. D(H  12,C   9,C   8,C  11)     60.48  0.000004    0.01     60.49   
   214. D(H  17,C  10,C   8,C  11)    172.55 -0.000002    0.02    172.57   
   215. D(H  17,C  10,C   8,C   1)    -57.07 -0.000004    0.02    -57.05   
   216. D(H  16,C  10,C   8,C  11)     53.36 -0.000005    0.03     53.38   
   217. D(H  16,C  10,C   8,C   9)    -55.85  0.000002    0.02    -55.83   
   218. D(H  16,C  10,C   8,C   1)   -176.26 -0.000008    0.02   -176.24   
   219. D(H  15,C  10,C   8,C  11)    -67.50 -0.000004    0.03    -67.47   
   220. D(H  17,C  10,C   8,C   9)     63.34  0.000006    0.02     63.36   
   221. D(H  15,C  10,C   8,C   9)   -176.70  0.000004    0.02   -176.68   
   222. D(H  15,C  10,C   8,C   1)     62.89 -0.000006    0.02     62.90   
   223. D(H  20,C  11,C   8,C  10)   -178.31 -0.000005    0.04   -178.26   
   224. D(H  20,C  11,C   8,C   9)    -66.09 -0.000005    0.04    -66.04   
   225. D(H  20,C  11,C   8,C   1)     51.54  0.000005    0.04     51.58   
   226. D(H  19,C  11,C   8,C  10)     59.55 -0.000010    0.05     59.59   
   227. D(H  19,C  11,C   8,C   9)    171.77 -0.000009    0.05    171.81   
   228. D(H  19,C  11,C   8,C   1)    -70.61  0.000000    0.05    -70.56   
   229. D(H  18,C  11,C   8,C  10)    -60.67 -0.000004    0.04    -60.63   
   230. D(H  18,C  11,C   8,C   9)     51.55 -0.000004    0.04     51.59   
   231. D(H  18,C  11,C   8,C   1)    169.17  0.000006    0.04    169.21   
   232. D(C  24,C  21,C   2,C   3)    109.15 -0.000008   -0.02    109.13   
   233. D(C  23,C  21,C   2,C   3)    -19.34 -0.000013   -0.02    -19.35   
   234. D(C  22,C  21,C   2,C   4)     38.06 -0.000009   -0.03     38.02   
   235. D(C  22,C  21,C   2,C   3)   -132.31 -0.000007   -0.02   -132.33   
   236. D(C  24,C  21,C   2,C   4)    -80.48 -0.000010   -0.04    -80.52   
   237. D(C  23,C  21,C   2,C   4)    151.03 -0.000015   -0.03    151.00   
   238. D(H  27,C  22,C  21,C  24)    -57.64  0.000000   -0.01    -57.65   
   239. D(H  27,C  22,C  21,C   2)    179.06  0.000009   -0.02    179.04   
   240. D(H  26,C  22,C  21,C  23)    -60.48 -0.000004   -0.01    -60.49   
   241. D(H  26,C  22,C  21,C   2)     60.66  0.000008   -0.02     60.64   
   242. D(H  26,C  22,C  21,C  24)   -176.04  0.000000   -0.01   -176.05   
   243. D(H  25,C  22,C  21,C  24)     63.46 -0.000002   -0.01     63.45   
   244. D(H  27,C  22,C  21,C  23)     57.92 -0.000004   -0.01     57.91   
   245. D(H  25,C  22,C  21,C  23)    179.03 -0.000006   -0.01    179.02   
   246. D(H  25,C  22,C  21,C   2)    -59.83  0.000006   -0.02    -59.85   
   247. D(H  30,C  23,C  21,C  24)    178.30  0.000001   -0.04    178.26   
   248. D(H  30,C  23,C  21,C  22)     66.08 -0.000007   -0.04     66.04   
   249. D(H  30,C  23,C  21,C   2)    -51.54  0.000005   -0.04    -51.58   
   250. D(H  29,C  23,C  21,C  24)     60.67  0.000004   -0.04     60.62   
   251. D(H  29,C  23,C  21,C  22)    -51.55 -0.000004   -0.04    -51.59   
   252. D(H  29,C  23,C  21,C   2)   -169.18  0.000007   -0.04   -169.22   
   253. D(H  28,C  23,C  21,C  24)    -59.55  0.000007   -0.05    -59.60   
   254. D(H  28,C  23,C  21,C  22)   -171.77 -0.000001   -0.05   -171.82   
   255. D(H  28,C  23,C  21,C   2)     70.61  0.000010   -0.05     70.56   
   256. D(H  33,C  24,C  21,C  23)   -172.55  0.000007   -0.02   -172.57   
   257. D(H  33,C  24,C  21,C  22)    -63.34  0.000003   -0.02    -63.37   
   258. D(H  33,C  24,C  21,C   2)     57.06 -0.000010   -0.01     57.05   
   259. D(H  32,C  24,C  21,C  23)     67.49  0.000009   -0.02     67.47   
   260. D(H  32,C  24,C  21,C  22)    176.70  0.000005   -0.02    176.68   
   261. D(H  32,C  24,C  21,C   2)    -62.89 -0.000008   -0.02    -62.90   
   262. D(H  31,C  24,C  21,C  23)    -53.36  0.000011   -0.02    -53.39   
   263. D(H  31,C  24,C  21,C  22)     55.85  0.000007   -0.03     55.82   
   264. D(H  31,C  24,C  21,C   2)    176.26 -0.000006   -0.02    176.24   
   265. D(C  37,C  34,C   3,C   6)    -80.71 -0.000014    0.06    -80.65   
   266. D(C  37,C  34,C   3,C   2)    108.96 -0.000004    0.04    109.00   
   267. D(C  36,C  34,C   3,C   6)    150.80 -0.000026    0.06    150.85   
   268. D(C  36,C  34,C   3,C   2)    -19.53 -0.000016    0.04    -19.49   
   269. D(C  35,C  34,C   3,C   6)     37.83 -0.000017    0.06     37.89   
   270. D(C  35,C  34,C   3,C   2)   -132.50 -0.000007    0.04   -132.46   
   271. D(H  40,C  35,C  34,C  37)    -57.73 -0.000003    0.03    -57.70   
   272. D(H  40,C  35,C  34,C  36)     57.86  0.000003    0.03     57.89   
   273. D(H  40,C  35,C  34,C   3)    178.94 -0.000004    0.04    178.98   
   274. D(H  39,C  35,C  34,C  37)   -176.14 -0.000005    0.04   -176.10   
   275. D(H  39,C  35,C  34,C  36)    -60.54  0.000002    0.03    -60.51   
   276. D(H  39,C  35,C  34,C   3)     60.53 -0.000005    0.04     60.57   
   277. D(H  38,C  35,C  34,C  37)     63.40 -0.000000    0.03     63.43   
   278. D(H  38,C  35,C  34,C  36)    178.99  0.000006    0.03    179.02   
   279. D(H  38,C  35,C  34,C   3)    -59.93 -0.000001    0.03    -59.90   
   280. D(H  43,C  36,C  34,C  37)    178.05 -0.000006    0.08    178.13   
   281. D(H  43,C  36,C  34,C  35)     65.85 -0.000003    0.07     65.93   
   282. D(H  43,C  36,C  34,C   3)    -51.79  0.000002    0.08    -51.71   
   283. D(H  42,C  36,C  34,C  37)     60.41 -0.000004    0.08     60.48   
   284. D(H  42,C  36,C  34,C  35)    -51.79 -0.000001    0.07    -51.72   
   285. D(H  42,C  36,C  34,C   3)   -169.43  0.000005    0.08   -169.36   
   286. D(H  41,C  36,C  34,C  37)    -59.86 -0.000011    0.09    -59.77   
   287. D(H  41,C  36,C  34,C  35)   -172.05 -0.000007    0.08   -171.97   
   288. D(H  41,C  36,C  34,C   3)     70.31 -0.000002    0.09     70.39   
   289. D(H  46,C  37,C  34,C  35)    -63.48 -0.000000    0.05    -63.43   
   290. D(H  46,C  37,C  34,C   3)     56.98 -0.000001    0.04     57.02   
   291. D(H  45,C  37,C  34,C  36)     67.34  0.000001    0.05     67.39   
   292. D(H  45,C  37,C  34,C  35)    176.55 -0.000003    0.05    176.61   
   293. D(H  45,C  37,C  34,C   3)    -62.99 -0.000004    0.05    -62.94   
   294. D(H  44,C  37,C  34,C  36)    -53.53 -0.000001    0.05    -53.48   
   295. D(H  44,C  37,C  34,C  35)     55.68 -0.000005    0.05     55.74   
   296. D(H  46,C  37,C  34,C  36)   -172.69  0.000004    0.05   -172.64   
   297. D(H  44,C  37,C  34,C   3)    176.14 -0.000006    0.05    176.18   
   298. D(C  49,C  47,C   0,C   6)   -150.82 -0.000017   -0.02   -150.84   
   299. D(C  49,C  47,C   0,C   1)     19.52 -0.000013   -0.01     19.51   
   300. D(C  48,C  47,C   0,C   6)     80.69 -0.000017   -0.02     80.67   
   301. D(C  48,C  47,C   0,C   1)   -108.97 -0.000013   -0.01   -108.99   
   302. D(C  50,C  47,C   0,C   6)    -37.85 -0.000020   -0.02    -37.87   
   303. D(C  50,C  47,C   0,C   1)    132.49 -0.000017   -0.01    132.47   
   304. D(H  53,C  48,C  47,C  50)    -55.68  0.000019   -0.05    -55.73   
   305. D(H  53,C  48,C  47,C  49)     53.53  0.000007   -0.05     53.48   
   306. D(H  53,C  48,C  47,C   0)   -176.13 -0.000012   -0.04   -176.18   
   307. D(H  52,C  48,C  47,C  50)   -176.55  0.000016   -0.05   -176.60   
   308. D(H  52,C  48,C  47,C  49)    -67.34  0.000004   -0.05    -67.39   
   309. D(H  52,C  48,C  47,C   0)     62.99 -0.000014   -0.04     62.95   
   310. D(H  51,C  48,C  47,C  50)     63.48  0.000012   -0.05     63.43   
   311. D(H  51,C  48,C  47,C  49)    172.69  0.000000   -0.04    172.65   
   312. D(H  51,C  48,C  47,C   0)    -56.98 -0.000018   -0.04    -57.01   
   313. D(H  56,C  49,C  47,C  50)    172.05 -0.000006   -0.08    171.98   
   314. D(H  56,C  49,C  47,C  48)     59.86  0.000010   -0.09     59.77   
   315. D(H  56,C  49,C  47,C   0)    -70.30  0.000016   -0.09    -70.39   
   316. D(H  55,C  49,C  47,C  50)     51.79 -0.000011   -0.07     51.72   
   317. D(H  55,C  49,C  47,C  48)    -60.40  0.000005   -0.08    -60.48   
   318. D(H  55,C  49,C  47,C   0)    169.44  0.000011   -0.08    169.36   
   319. D(H  54,C  49,C  47,C  50)    -65.85 -0.000013   -0.07    -65.92   
   320. D(H  54,C  49,C  47,C  48)   -178.04  0.000003   -0.08   -178.12   
   321. D(H  54,C  49,C  47,C   0)     51.80  0.000009   -0.08     51.72   
   322. D(H  59,C  50,C  47,C  49)   -178.99 -0.000009   -0.03   -179.02   
   323. D(H  59,C  50,C  47,C  48)    -63.40 -0.000003   -0.03    -63.42   
   324. D(H  59,C  50,C  47,C   0)     59.93  0.000008   -0.03     59.90   
   325. D(H  58,C  50,C  47,C  49)     60.55 -0.000006   -0.04     60.51   
   326. D(H  58,C  50,C  47,C  48)    176.14  0.000000   -0.04    176.10   
   327. D(H  58,C  50,C  47,C   0)    -60.53  0.000011   -0.04    -60.57   
   328. D(H  57,C  50,C  47,C  49)    -57.86 -0.000004   -0.03    -57.90   
   329. D(H  57,C  50,C  47,C  48)     57.73  0.000002   -0.03     57.70   
   330. D(H  57,C  50,C  47,C   0)   -178.94  0.000012   -0.04   -178.98   
    ----------------------------------------------------------------------------

         *************************************************************
         *                GEOMETRY OPTIMIZATION CYCLE  24            *
         *************************************************************
---------------------------------
CARTESIAN COORDINATES (ANGSTROEM)
---------------------------------
  C     -1.254028    0.703243   -0.138626
  C     -1.254573   -0.707593    0.136887
  C      1.254230   -0.708298    0.136816
  C      1.254451    0.702568   -0.138637
  C     -0.000338   -1.345382    0.494939
  O     -0.000657   -2.500834    1.122169
  C      0.000379    1.339562   -0.498510
  O      0.000671    2.493709   -1.127822
  C     -2.453083   -1.705358   -0.120663
  C     -1.921177   -2.976549   -0.854143
  C     -3.138756   -2.211593    1.174106
  C     -3.510314   -1.187000   -1.130146
  H     -1.479731   -2.706163   -1.823013
  H     -1.165702   -3.472042   -0.247654
  H     -2.754659   -3.666109   -1.050633
  H     -3.605621   -1.407527    1.749750
  H     -3.920717   -2.952542    0.945103
  H     -2.380036   -2.687899    1.800851
  H     -4.189429   -2.010680   -1.390745
  H     -4.133031   -0.367245   -0.783364
  H     -3.022246   -0.858783   -2.056202
  C      2.452138   -1.706744   -0.120909
  C      1.919486   -2.977588   -0.854447
  C      3.509563   -1.188907   -1.130455
  C      3.137597   -2.213514    1.173770
  H      1.163795   -3.472728   -0.247946
  H      1.478097   -2.706889   -1.823257
  H      2.752594   -3.667563   -1.051073
  H      4.132725   -0.369498   -0.783671
  H      4.188227   -2.012926   -1.391158
  H      3.021586   -0.860382   -2.056451
  H      3.919062   -2.954949    0.944647
  H      3.605009   -1.409812    1.749465
  H      2.378610   -2.689397    1.800517
  C      2.451917    1.700990    0.120810
  C      1.918384    2.973630    0.850501
  C      3.505300    1.183384    1.134668
  C      3.141643    2.205491   -1.172485
  H      1.165382    3.468935    0.240840
  H      1.473050    2.705068    1.818076
  H      2.751844    3.662618    1.049043
  H      4.126720    0.360992    0.792064
  H      4.185665    2.006172    1.394876
  H      3.013745    0.858932    2.060245
  H      3.921962    2.947739   -0.942104
  H      3.611283    1.401150   -1.745346
  H      2.384598    2.680130   -1.802557
  C     -2.450958    1.702275    0.120857
  C     -3.140673    2.206849   -1.172415
  C     -3.504384    1.185300    1.134999
  C     -1.916676    2.974795    0.850214
  H     -2.383490    2.680916   -1.802755
  H     -3.610869    1.402617   -1.744975
  H     -3.920538    2.949579   -0.942053
  H     -3.012800    0.860859    2.060566
  H     -4.184382    2.008412    1.395143
  H     -4.126182    0.363069    0.792691
  H     -2.749766    3.664218    1.048786
  H     -1.471281    2.706203    1.817751
  H     -1.163562    3.469628    0.240309

----------------------------
CARTESIAN COORDINATES (A.U.)
----------------------------
  NO LB      ZA    FRAG     MASS         X           Y           Z
   0 C     6.0000    0    12.011   -2.369769    1.328938   -0.261966
   1 C     6.0000    0    12.011   -2.370800   -1.337158    0.258679
   2 C     6.0000    0    12.011    2.370152   -1.338489    0.258545
   3 C     6.0000    0    12.011    2.370569    1.327660   -0.261987
   4 C     6.0000    0    12.011   -0.000639   -2.542404    0.935299
   5 O     8.0000    0    15.999   -0.001241   -4.725891    2.120592
   6 C     6.0000    0    12.011    0.000716    2.531406   -0.942047
   7 O     8.0000    0    15.999    0.001269    4.712428   -2.131275
   8 C     6.0000    0    12.011   -4.635655   -3.222659   -0.228021
   9 C     6.0000    0    12.011   -3.630498   -5.624862   -1.614096
  10 C     6.0000    0    12.011   -5.931388   -4.179305    2.218740
  11 C     6.0000    0    12.011   -6.633532   -2.243106   -2.135667
  12 H     1.0000    0     1.008   -2.796287   -5.113907   -3.444995
  13 H     1.0000    0     1.008   -2.202857   -6.561209   -0.467997
  14 H     1.0000    0     1.008   -5.205551   -6.927941   -1.985408
  15 H     1.0000    0     1.008   -6.813637   -2.659841    3.306548
  16 H     1.0000    0     1.008   -7.409081   -5.579496    1.785986
  17 H     1.0000    0     1.008   -4.497616   -5.079393    3.403115
  18 H     1.0000    0     1.008   -7.916873   -3.799634   -2.628128
  19 H     1.0000    0     1.008   -7.810296   -0.693993   -1.480343
  20 H     1.0000    0     1.008   -5.711216   -1.622865   -3.885658
  21 C     6.0000    0    12.011    4.633870   -3.225280   -0.228485
  22 C     6.0000    0    12.011    3.627303   -5.626827   -1.614671
  23 C     6.0000    0    12.011    6.632112   -2.246709   -2.136250
  24 C     6.0000    0    12.011    5.929199   -4.182934    2.218104
  25 H     1.0000    0     1.008    2.199254   -6.562505   -0.468549
  26 H     1.0000    0     1.008    2.793198   -5.115279   -3.445456
  27 H     1.0000    0     1.008    5.201649   -6.930689   -1.986240
  28 H     1.0000    0     1.008    7.809719   -0.698250   -1.480924
  29 H     1.0000    0     1.008    7.914603   -3.803878   -2.628908
  30 H     1.0000    0     1.008    5.709970   -1.625886   -3.886129
  31 H     1.0000    0     1.008    7.405955   -5.584044    1.785124
  32 H     1.0000    0     1.008    6.812480   -2.664159    3.306010
  33 H     1.0000    0     1.008    4.494921   -5.082224    3.402485
  34 C     6.0000    0    12.011    4.633452    3.214406    0.228298
  35 C     6.0000    0    12.011    3.625221    5.619347    1.607215
  36 C     6.0000    0    12.011    6.624056    2.236272    2.144213
  37 C     6.0000    0    12.011    5.936845    4.167775   -2.215676
  38 H     1.0000    0     1.008    2.202252    6.555336    0.455122
  39 H     1.0000    0     1.008    2.783661    5.111838    3.435666
  40 H     1.0000    0     1.008    5.200232    6.921346    1.982404
  41 H     1.0000    0     1.008    7.798371    0.682177    1.496783
  42 H     1.0000    0     1.008    7.909761    3.791116    2.635933
  43 H     1.0000    0     1.008    5.695152    1.623145    3.893299
  44 H     1.0000    0     1.008    7.411434    5.570420   -1.780318
  45 H     1.0000    0     1.008    6.824336    2.647790   -3.298226
  46 H     1.0000    0     1.008    4.506237    5.064712   -3.406339
  47 C     6.0000    0    12.011   -4.631639    3.216834    0.228387
  48 C     6.0000    0    12.011   -5.935012    4.170341   -2.215544
  49 C     6.0000    0    12.011   -6.622326    2.239892    2.144837
  50 C     6.0000    0    12.011   -3.621993    5.621547    1.606672
  51 H     1.0000    0     1.008   -4.504144    5.066197   -3.406713
  52 H     1.0000    0     1.008   -6.823554    2.650563   -3.297525
  53 H     1.0000    0     1.008   -7.408743    5.573896   -1.780222
  54 H     1.0000    0     1.008   -5.693366    1.626787    3.893906
  55 H     1.0000    0     1.008   -7.907335    3.795348    2.636438
  56 H     1.0000    0     1.008   -7.797354    0.686101    1.497968
  57 H     1.0000    0     1.008   -5.196304    6.924369    1.981919
  58 H     1.0000    0     1.008   -2.780318    5.113983    3.435052
  59 H     1.0000    0     1.008   -2.198813    6.556647    0.454118

--------------------------------
INTERNAL COORDINATES (ANGSTROEM)
--------------------------------
 C      0   0   0     0.000000000000     0.00000000     0.00000000
 C      1   0   0     1.437486990531     0.00000000     0.00000000
 C      2   1   0     2.508803610682    89.99373934     0.00000000
 C      3   2   1     1.437503165099    89.99332895     0.00000000
 C      3   2   1     1.451919838592    30.23589308   161.72425826
 O      5   3   2     1.314718921564   120.23291061   179.03868522
 C      1   2   3     1.451879634512   118.55377463    10.44278451
 O      7   1   2     1.314567963752   120.24135227   159.92071966
 C      2   1   3     1.580598568681   126.05851269   200.33827408
 C      9   2   1     1.561039017798   109.40480478   132.33179958
 C      9   2   1     1.550112892110   113.91995655   250.87394894
 C      9   2   1     1.550962898524   114.32793799    19.35618408
 H     10   9   2     1.098495233307   110.54312329   299.35485943
 H     10   9   2     1.088156865209   110.21147894    59.84739639
 H     10   9   2     1.099451933244   109.65734982   180.95337840
 H     11   9   2     1.093549664823   112.85531536    62.90311178
 H     11   9   2     1.101322399600   111.10648394   183.75678455
 H     11   9   2     1.093311868349   108.30849742   302.94616765
 H     12   9   2     1.098888869021   108.97206632   169.21487662
 H     12   9   2     1.086293022449   115.79746158   289.43640513
 H     12   9   2     1.097048910316   110.25209386    51.57795018
 C      3   2   1     1.580601439472   139.29372382   205.52629819
 C     22   3   2     1.561038429482   109.40702961    15.46251577
 C     22   3   2     1.550962701645   114.32669319   128.43720314
 C     22   3   2     1.550116940480   113.92003394   256.92179763
 H     23  22   3     1.088152704618   110.21198321   300.15123933
 H     23  22   3     1.098496470454   110.54336081    60.64316396
 H     23  22   3     1.099452100832   109.65650446   179.04406318
 H     24  22   3     1.086288143495   115.79620588    70.56020617
 H     24  22   3     1.098889820501   108.97310374   190.78226082
 H     24  22   3     1.097049868387   110.25169833   308.41969621
 H     25  22   3     1.101322715299   111.10644804   176.23956524
 H     25  22   3     1.093542607148   112.85708139   297.09497456
 H     25  22   3     1.093315697003   108.30715324    57.05171960
 C      4   3   2     1.580533422242   126.06168429   159.56689941
 C     35   4   3     1.560999433664   109.43816029   227.53727349
 C     35   4   3     1.550948033617   114.27145762   340.50506231
 C     35   4   3     1.550114684724   113.93802582   108.99816689
 H     36  35   4     1.088129612027   110.22580612   300.10090343
 H     36  35   4     1.098475634953   110.54786449    60.57475297
 H     36  35   4     1.099444778842   109.64666724   178.97853329
 H     37  35   4     1.086218208176   115.78852460    70.39311430
 H     37  35   4     1.098901726173   108.99074473   190.64485211
 H     37  35   4     1.097081306841   110.23647781   308.28777191
 H     38  35   4     1.101319836825   111.10515621   176.18380063
 H     38  35   4     1.093478493076   112.87938089   297.05517382
 H     38  35   4     1.093338842552   108.30057399    57.01938263
 C      1   2   3     1.580517955164   126.05905770   200.43252778
 C     48   1   2     1.550115111386   113.93715841   251.01382555
 C     48   1   2     1.550952529772   114.26941709    19.50572702
 C     48   1   2     1.561001026517   109.43795793   132.47453155
 H     49  48   1     1.093340202588   108.30022804   302.98611088
 H     49  48   1     1.093479578285   112.87836193    62.95003271
 H     49  48   1     1.101319229477   111.10535920   183.82118056
 H     50  48   1     1.097083608482   110.23599954    51.71769560
 H     50  48   1     1.098901619974   108.99079725   169.36008213
 H     50  48   1     1.086218472391   115.78943780   289.61293000
 H     51  48   1     1.099442251449   109.64673667   181.02147552
 H     51  48   1     1.098474425830   110.54821624   299.42567847
 H     51  48   1     1.088130031171   110.22544055    59.89988758

---------------------------
INTERNAL COORDINATES (A.U.)
---------------------------
 C      0   0   0     0.000000000000     0.00000000     0.00000000
 C      1   0   0     2.716456733178     0.00000000     0.00000000
 C      2   1   0     4.740951747982    89.99373934     0.00000000
 C      3   2   1     2.716487298683    89.99332895     0.00000000
 C      3   2   1     2.743730863346    30.23589308   161.72425826
 O      5   3   2     2.484458704841   120.23291061   179.03868522
 C      1   2   3     2.743654888646   118.55377463    10.44278451
 O      7   1   2     2.484173435918   120.24135227   159.92071966
 C      2   1   3     2.986898422476   126.05851269   200.33827408
 C      9   2   1     2.949936228003   109.40480478   132.33179958
 C      9   2   1     2.929288842748   113.91995655   250.87394894
 C      9   2   1     2.930895122083   114.32793799    19.35618408
 H     10   9   2     2.075855150367   110.54312329   299.35485943
 H     10   9   2     2.056318465991   110.21147894    59.84739639
 H     10   9   2     2.077663051242   109.65734982   180.95337840
 H     11   9   2     2.066509380358   112.85531536    62.90311178
 H     11   9   2     2.081197720397   111.10648394   183.75678455
 H     11   9   2     2.066060010146   108.30849742   302.94616765
 H     12   9   2     2.076599014064   108.97206632   169.21487662
 H     12   9   2     2.052796313619   115.79746158   289.43640513
 H     12   9   2     2.073121996014   110.25209386    51.57795018
 C      3   2   1     2.986903847484   139.29372382   205.52629819
 C     22   3   2     2.949935116247   109.40702961    15.46251577
 C     22   3   2     2.930894750036   114.32669319   128.43720314
 C     22   3   2     2.929296493058   113.92003394   256.92179763
 H     23  22   3     2.056310603614   110.21198321   300.15123933
 H     23  22   3     2.075857488237   110.54336081    60.64316396
 H     23  22   3     2.077663367937   109.65650446   179.04406318
 H     24  22   3     2.052787093730   115.79620588    70.56020617
 H     24  22   3     2.076600812101   108.97310374   190.78226082
 H     24  22   3     2.073123806507   110.25169833   308.41969621
 H     25  22   3     2.081198316982   111.10644804   176.23956524
 H     25  22   3     2.066496043283   112.85708139   297.09497456
 H     25  22   3     2.066067245252   108.30715324    57.05171960
 C      4   3   2     2.986775313547   126.06168429   159.56689941
 C     35   4   3     2.949861424831   109.43816029   227.53727349
 C     35   4   3     2.930867031480   114.27145762   340.50506231
 C     35   4   3     2.929292230297   113.93802582   108.99816689
 H     36  35   4     2.056266964941   110.22580612   300.10090343
 H     36  35   4     2.075818114847   110.54786449    60.57475297
 H     36  35   4     2.077649531381   109.64666724   178.97853329
 H     37  35   4     2.052654935131   115.78852460    70.39311430
 H     37  35   4     2.076623310560   108.99074473   190.64485211
 H     37  35   4     2.073183216575   110.23647781   308.28777191
 H     38  35   4     2.081192877453   111.10515621   176.18380063
 H     38  35   4     2.066374885246   112.87938089   297.05517382
 H     38  35   4     2.066110984002   108.30057399    57.01938263
 C      1   2   3     2.986746085005   126.05905770   200.43252778
 C     48   1   2     2.929293036572   113.93715841   251.01382555
 C     48   1   2     2.930875527981   114.26941709    19.50572702
 C     48   1   2     2.949864434888   109.43795793   132.47453155
 H     49  48   1     2.066113554098   108.30022804   302.98611088
 H     49  48   1     2.066376935995   112.87836193    62.95003271
 H     49  48   1     2.081191729733   111.10535920   183.82118056
 H     50  48   1     2.073187566045   110.23599954    51.71769560
 H     50  48   1     2.076623109874   108.99079725   169.36008213
 H     50  48   1     2.052655434426   115.78943780   289.61293000
 H     51  48   1     2.077644755300   109.64673667   181.02147552
 H     51  48   1     2.075815829936   110.54821624   299.42567847
 H     51  48   1     2.056267757008   110.22544055    59.89988758


           ************************************************************
           *        Program running with 8 parallel MPI-processes     *
           *              working on a common directory               *
           ************************************************************
------------------------------------------------------------------------------
                   ___                                                        
                  /   \      - P O W E R E D   B Y -                         
                 /     \                                                     
                 |  |  |   _    _      __       _____    __    __             
                 |  |  |  | |  | |    /  \     |  _  \  |  |  /  |          
                  \  \/   | |  | |   /    \    | | | |  |  | /  /          
                 / \  \   | |__| |  /  /\  \   | |_| |  |  |/  /          
                |  |  |   |  __  | /  /__\  \  |    /   |      \           
                |  |  |   | |  | | |   __   |  |    \   |  |\   \          
                \     /   | |  | | |  |  |  |  | |\  \  |  | \   \       
                 \___/    |_|  |_| |__|  |__|  |_| \__\ |__|  \__/        
                                                                              
                      - O R C A' S   B I G   F R I E N D -                    
                                      &                                       
                       - I N T E G R A L  F E E D E R -                       
                                                                              
 v1 FN, 2020, v2 2021                                                         
------------------------------------------------------------------------------


Reading SHARK input file Q6_2e_0H_B3LYP_631Gd_opt.SHARKINP.tmp ... ok
----------------------
SHARK INTEGRAL PACKAGE
----------------------

Number of atoms                             ...     60
Number of basis functions                   ...    408
Number of shells                            ...    216
Maximum angular momentum                    ...      2
Integral batch strategy                     ... SHARK/LIBINT Hybrid
RI-J (if used) integral strategy            ... SPLIT-RIJ (Revised 2003 algorithm where possible)
Printlevel                                  ...      1
Contraction scheme used                     ... SEGMENTED contraction
Coulomb Range Separation                    ... NOT USED
Exchange Range Separation                   ... NOT USED
Finite Nucleus Model                        ... NOT USED
Auxiliary Coulomb fitting basis             ... AVAILABLE
   # of basis functions in Aux-J            ...   1572
   # of shells in Aux-J                     ...    540
   Maximum angular momentum in Aux-J        ...      4
Auxiliary J/K fitting basis                 ... NOT available
Auxiliary Correlation fitting basis         ... NOT available
Auxiliary 'external' fitting basis          ... NOT available
Integral threshold                          ...     2.500000e-11
Primitive cut-off                           ...     2.500000e-12
Primitive pair pre-selection threshold      ...     2.500000e-12

Calculating pre-screening integrals         ... done (  0.1 sec) Dimension = 216
Organizing shell pair data                  ... done (  0.2 sec)
Shell pair information
Total number of shell pairs                 ...     23436
Shell pairs after pre-screening             ...     18081
Total number of primitive shell pairs       ...    127872
Primitive shell pairs kept                  ...     53270
          la=0 lb=0:   7571 shell pairs
          la=1 lb=0:   5826 shell pairs
          la=1 lb=1:   1101 shell pairs
          la=2 lb=0:   2408 shell pairs
          la=2 lb=1:    982 shell pairs
          la=2 lb=2:    193 shell pairs

Calculating one electron integrals          ... done (  0.1 sec)
Calculating RI/J V-Matrix + Cholesky decomp.... done (  0.2 sec)
Calculating Nuclear repulsion               ... done (  0.0 sec) ENN=   2368.543964181177 Eh

SHARK setup successfully completed in   1.3 seconds

Maximum memory used throughout the entire GTOINT-calculation: 32.2 MB
[1717925604.096021] [eu-a2p-271:109486:0]          mpool.c:38   UCX  WARN  object 0x3d82080 was not returned to mpool ucp_requests
[1717925604.096051] [eu-a2p-271:109486:0]          mpool.c:38   UCX  WARN  object 0x3d82240 was not returned to mpool ucp_requests
[1717925604.096057] [eu-a2p-271:109486:0]          mpool.c:38   UCX  WARN  object 0x3d82400 was not returned to mpool ucp_requests
[1717925604.096062] [eu-a2p-271:109486:0]          mpool.c:38   UCX  WARN  object 0x3d825c0 was not returned to mpool ucp_requests
[1717925604.096067] [eu-a2p-271:109486:0]          mpool.c:38   UCX  WARN  object 0x3d82780 was not returned to mpool ucp_requests
[1717925604.096071] [eu-a2p-271:109486:0]          mpool.c:38   UCX  WARN  object 0x3d82940 was not returned to mpool ucp_requests
[1717925604.096076] [eu-a2p-271:109486:0]          mpool.c:38   UCX  WARN  object 0x3d82b00 was not returned to mpool ucp_requests
[1717925604.096080] [eu-a2p-271:109486:0]          mpool.c:38   UCX  WARN  object 0x3d82cc0 was not returned to mpool ucp_requests
[1717925604.096086] [eu-a2p-271:109486:0]          mpool.c:38   UCX  WARN  object 0x3d82e80 was not returned to mpool ucp_requests
[1717925604.096091] [eu-a2p-271:109486:0]          mpool.c:38   UCX  WARN  object 0x3d83040 was not returned to mpool ucp_requests
[1717925604.096095] [eu-a2p-271:109486:0]          mpool.c:38   UCX  WARN  object 0x3d83200 was not returned to mpool ucp_requests
[1717925604.096099] [eu-a2p-271:109486:0]          mpool.c:38   UCX  WARN  object 0x3d833c0 was not returned to mpool ucp_requests
[1717925604.106220] [eu-a2p-271:109484:0]          mpool.c:38   UCX  WARN  object 0x3e02a00 was not returned to mpool ucp_requests
[1717925604.106249] [eu-a2p-271:109484:0]          mpool.c:38   UCX  WARN  object 0x3e02bc0 was not returned to mpool ucp_requests
[1717925604.106256] [eu-a2p-271:109484:0]          mpool.c:38   UCX  WARN  object 0x3e02d80 was not returned to mpool ucp_requests
[1717925604.106261] [eu-a2p-271:109484:0]          mpool.c:38   UCX  WARN  object 0x3e02f40 was not returned to mpool ucp_requests
[1717925604.106267] [eu-a2p-271:109484:0]          mpool.c:38   UCX  WARN  object 0x3e03100 was not returned to mpool ucp_requests
[1717925604.106272] [eu-a2p-271:109484:0]          mpool.c:38   UCX  WARN  object 0x3e032c0 was not returned to mpool ucp_requests
[1717925604.106277] [eu-a2p-271:109484:0]          mpool.c:38   UCX  WARN  object 0x3e03480 was not returned to mpool ucp_requests
[1717925604.106282] [eu-a2p-271:109484:0]          mpool.c:38   UCX  WARN  object 0x3e03640 was not returned to mpool ucp_requests
[1717925604.106287] [eu-a2p-271:109484:0]          mpool.c:38   UCX  WARN  object 0x3e03800 was not returned to mpool ucp_requests
[1717925604.106292] [eu-a2p-271:109484:0]          mpool.c:38   UCX  WARN  object 0x3e039c0 was not returned to mpool ucp_requests
[1717925604.106297] [eu-a2p-271:109484:0]          mpool.c:38   UCX  WARN  object 0x3e03b80 was not returned to mpool ucp_requests
[1717925604.106302] [eu-a2p-271:109484:0]          mpool.c:38   UCX  WARN  object 0x3e03d40 was not returned to mpool ucp_requests
[1717925604.130122] [eu-a2p-271:109482:0]          mpool.c:38   UCX  WARN  object 0x2b82680 was not returned to mpool ucp_requests
[1717925604.130154] [eu-a2p-271:109482:0]          mpool.c:38   UCX  WARN  object 0x2b82840 was not returned to mpool ucp_requests
[1717925604.130160] [eu-a2p-271:109482:0]          mpool.c:38   UCX  WARN  object 0x2b82a00 was not returned to mpool ucp_requests
[1717925604.130165] [eu-a2p-271:109482:0]          mpool.c:38   UCX  WARN  object 0x2b82bc0 was not returned to mpool ucp_requests
[1717925604.130169] [eu-a2p-271:109482:0]          mpool.c:38   UCX  WARN  object 0x2b82d80 was not returned to mpool ucp_requests
[1717925604.130174] [eu-a2p-271:109482:0]          mpool.c:38   UCX  WARN  object 0x2b82f40 was not returned to mpool ucp_requests
[1717925604.130178] [eu-a2p-271:109482:0]          mpool.c:38   UCX  WARN  object 0x2b83100 was not returned to mpool ucp_requests
[1717925604.130183] [eu-a2p-271:109482:0]          mpool.c:38   UCX  WARN  object 0x2b832c0 was not returned to mpool ucp_requests
[1717925604.130187] [eu-a2p-271:109482:0]          mpool.c:38   UCX  WARN  object 0x2b83480 was not returned to mpool ucp_requests
[1717925604.130192] [eu-a2p-271:109482:0]          mpool.c:38   UCX  WARN  object 0x2b83640 was not returned to mpool ucp_requests
[1717925604.130196] [eu-a2p-271:109482:0]          mpool.c:38   UCX  WARN  object 0x2b83800 was not returned to mpool ucp_requests
[1717925604.130201] [eu-a2p-271:109482:0]          mpool.c:38   UCX  WARN  object 0x2b839c0 was not returned to mpool ucp_requests
[1717925604.130205] [eu-a2p-271:109482:0]          mpool.c:38   UCX  WARN  object 0x2b83b80 was not returned to mpool ucp_requests
[1717925604.130210] [eu-a2p-271:109482:0]          mpool.c:38   UCX  WARN  object 0x2b83d40 was not returned to mpool ucp_requests
[1717925604.151096] [eu-a2p-271:109485:0]          mpool.c:38   UCX  WARN  object 0x3ac5080 was not returned to mpool ucp_requests
[1717925604.151124] [eu-a2p-271:109485:0]          mpool.c:38   UCX  WARN  object 0x3ac5240 was not returned to mpool ucp_requests
[1717925604.151131] [eu-a2p-271:109485:0]          mpool.c:38   UCX  WARN  object 0x3ac5400 was not returned to mpool ucp_requests
[1717925604.151135] [eu-a2p-271:109485:0]          mpool.c:38   UCX  WARN  object 0x3ac55c0 was not returned to mpool ucp_requests
[1717925604.151140] [eu-a2p-271:109485:0]          mpool.c:38   UCX  WARN  object 0x3ac5780 was not returned to mpool ucp_requests
[1717925604.151144] [eu-a2p-271:109485:0]          mpool.c:38   UCX  WARN  object 0x3ac5940 was not returned to mpool ucp_requests
[1717925604.151171] [eu-a2p-271:109485:0]          mpool.c:38   UCX  WARN  object 0x3ac5b00 was not returned to mpool ucp_requests
[1717925604.151176] [eu-a2p-271:109485:0]          mpool.c:38   UCX  WARN  object 0x3ac5cc0 was not returned to mpool ucp_requests
[1717925604.151180] [eu-a2p-271:109485:0]          mpool.c:38   UCX  WARN  object 0x3ac5e80 was not returned to mpool ucp_requests
[1717925604.151185] [eu-a2p-271:109485:0]          mpool.c:38   UCX  WARN  object 0x3ac6040 was not returned to mpool ucp_requests
[1717925604.151189] [eu-a2p-271:109485:0]          mpool.c:38   UCX  WARN  object 0x3ac6200 was not returned to mpool ucp_requests
[1717925604.151194] [eu-a2p-271:109485:0]          mpool.c:38   UCX  WARN  object 0x3ac63c0 was not returned to mpool ucp_requests
[1717925604.153319] [eu-a2p-271:109481:0]          mpool.c:38   UCX  WARN  object 0x3aa2d80 was not returned to mpool ucp_requests
[1717925604.153342] [eu-a2p-271:109481:0]          mpool.c:38   UCX  WARN  object 0x3aa2f40 was not returned to mpool ucp_requests
[1717925604.153348] [eu-a2p-271:109481:0]          mpool.c:38   UCX  WARN  object 0x3aa3100 was not returned to mpool ucp_requests
[1717925604.153353] [eu-a2p-271:109481:0]          mpool.c:38   UCX  WARN  object 0x3aa32c0 was not returned to mpool ucp_requests
[1717925604.153358] [eu-a2p-271:109481:0]          mpool.c:38   UCX  WARN  object 0x3aa3480 was not returned to mpool ucp_requests
[1717925604.153362] [eu-a2p-271:109481:0]          mpool.c:38   UCX  WARN  object 0x3aa3640 was not returned to mpool ucp_requests
[1717925604.153367] [eu-a2p-271:109481:0]          mpool.c:38   UCX  WARN  object 0x3aa3800 was not returned to mpool ucp_requests
[1717925604.153371] [eu-a2p-271:109481:0]          mpool.c:38   UCX  WARN  object 0x3aa39c0 was not returned to mpool ucp_requests
[1717925604.153375] [eu-a2p-271:109481:0]          mpool.c:38   UCX  WARN  object 0x3aa3b80 was not returned to mpool ucp_requests
[1717925604.153380] [eu-a2p-271:109481:0]          mpool.c:38   UCX  WARN  object 0x3aa3d40 was not returned to mpool ucp_requests
[1717925604.154162] [eu-a2p-271:109487:0]          mpool.c:38   UCX  WARN  object 0x3a0fa00 was not returned to mpool ucp_requests
[1717925604.154194] [eu-a2p-271:109487:0]          mpool.c:38   UCX  WARN  object 0x3a0fbc0 was not returned to mpool ucp_requests
[1717925604.154200] [eu-a2p-271:109487:0]          mpool.c:38   UCX  WARN  object 0x3a0fd80 was not returned to mpool ucp_requests
[1717925604.154204] [eu-a2p-271:109487:0]          mpool.c:38   UCX  WARN  object 0x3a0ff40 was not returned to mpool ucp_requests
[1717925604.154209] [eu-a2p-271:109487:0]          mpool.c:38   UCX  WARN  object 0x3a10100 was not returned to mpool ucp_requests
[1717925604.154213] [eu-a2p-271:109487:0]          mpool.c:38   UCX  WARN  object 0x3a102c0 was not returned to mpool ucp_requests
[1717925604.154218] [eu-a2p-271:109487:0]          mpool.c:38   UCX  WARN  object 0x3a10480 was not returned to mpool ucp_requests
[1717925604.154222] [eu-a2p-271:109487:0]          mpool.c:38   UCX  WARN  object 0x3a10640 was not returned to mpool ucp_requests
[1717925604.154226] [eu-a2p-271:109487:0]          mpool.c:38   UCX  WARN  object 0x3a10800 was not returned to mpool ucp_requests
[1717925604.154231] [eu-a2p-271:109487:0]          mpool.c:38   UCX  WARN  object 0x3a109c0 was not returned to mpool ucp_requests
[1717925604.154235] [eu-a2p-271:109487:0]          mpool.c:38   UCX  WARN  object 0x3a10b80 was not returned to mpool ucp_requests
[1717925604.154240] [eu-a2p-271:109487:0]          mpool.c:38   UCX  WARN  object 0x3a10d40 was not returned to mpool ucp_requests
[1717925604.154911] [eu-a2p-271:109483:0]          mpool.c:38   UCX  WARN  object 0x3055680 was not returned to mpool ucp_requests
[1717925604.154935] [eu-a2p-271:109483:0]          mpool.c:38   UCX  WARN  object 0x3055840 was not returned to mpool ucp_requests
[1717925604.154942] [eu-a2p-271:109483:0]          mpool.c:38   UCX  WARN  object 0x3055a00 was not returned to mpool ucp_requests
[1717925604.154947] [eu-a2p-271:109483:0]          mpool.c:38   UCX  WARN  object 0x3055bc0 was not returned to mpool ucp_requests
[1717925604.154952] [eu-a2p-271:109483:0]          mpool.c:38   UCX  WARN  object 0x3055d80 was not returned to mpool ucp_requests
[1717925604.154956] [eu-a2p-271:109483:0]          mpool.c:38   UCX  WARN  object 0x3055f40 was not returned to mpool ucp_requests
[1717925604.154960] [eu-a2p-271:109483:0]          mpool.c:38   UCX  WARN  object 0x3056100 was not returned to mpool ucp_requests
[1717925604.154965] [eu-a2p-271:109483:0]          mpool.c:38   UCX  WARN  object 0x30562c0 was not returned to mpool ucp_requests
[1717925604.154969] [eu-a2p-271:109483:0]          mpool.c:38   UCX  WARN  object 0x3056480 was not returned to mpool ucp_requests
[1717925604.154973] [eu-a2p-271:109483:0]          mpool.c:38   UCX  WARN  object 0x3056640 was not returned to mpool ucp_requests
[1717925604.154978] [eu-a2p-271:109483:0]          mpool.c:38   UCX  WARN  object 0x3056800 was not returned to mpool ucp_requests
[1717925604.154982] [eu-a2p-271:109483:0]          mpool.c:38   UCX  WARN  object 0x30569c0 was not returned to mpool ucp_requests
[1717925604.154986] [eu-a2p-271:109483:0]          mpool.c:38   UCX  WARN  object 0x3056b80 was not returned to mpool ucp_requests
[1717925604.154991] [eu-a2p-271:109483:0]          mpool.c:38   UCX  WARN  object 0x3056d40 was not returned to mpool ucp_requests


           ************************************************************
           *        Program running with 8 parallel MPI-processes     *
           *              working on a common directory               *
           ************************************************************

Diagonalization of the overlap matrix:
Smallest eigenvalue                        ... 8.200e-04
Time for diagonalization                   ...    0.037 sec
Threshold for overlap eigenvalues          ... 1.000e-08
Number of eigenvalues below threshold      ... 0
Time for construction of square roots      ...    0.029 sec
Total time needed                          ...    0.073 sec

-------------------
DFT GRID GENERATION
-------------------

General Integration Accuracy     IntAcc      ... 4.959
Radial Grid Type                 RadialGrid  ... OptM3 with GC (2021)
Angular Grid (max. ang.)         AngularGrid ... 6 (Lebedev-590)
Angular grid pruning method      GridPruning ... 4 (adaptive)
Weight generation scheme         WeightScheme... Becke
Basis function cutoff            BFCut       ... 1.0000e-11
Integration weight cutoff        WCut        ... 1.0000e-14
Angular grids for H and He will be reduced by one unit
Partially contracted basis set               ... off
Rotationally invariant grid construction     ... off

Total number of grid points                  ...   636916
Total number of batches                      ...     9986
Average number of points per batch           ...       63
Average number of grid points per atom       ...    10615
Time for grid setup =    7.897 sec

--------------------
COSX GRID GENERATION
--------------------

GRIDX 1
-------
General Integration Accuracy     IntAcc      ... 4.020
Radial Grid Type                 RadialGrid  ... OptM3 with GC (2021)
Angular Grid (max. ang.)         AngularGrid ... 2 (Lebedev-110)
Angular grid pruning method      GridPruning ... 4 (adaptive)
Weight generation scheme         WeightScheme... Becke
Basis function cutoff            BFCut       ... 1.0000e-11
Integration weight cutoff        WCut        ... 1.0000e-14
Angular grids for H and He will be reduced by one unit
Partially contracted basis set               ... on
Rotationally invariant grid construction     ... off

Total number of grid points                  ...    66817
Total number of batches                      ...     1066
Average number of points per batch           ...       62
Average number of grid points per atom       ...     1114
UseSFitting                                  ... on

GRIDX 2
-------
General Integration Accuracy     IntAcc      ... 4.338
Radial Grid Type                 RadialGrid  ... OptM3 with GC (2021)
Angular Grid (max. ang.)         AngularGrid ... 3 (Lebedev-194)
Angular grid pruning method      GridPruning ... 4 (adaptive)
Weight generation scheme         WeightScheme... Becke
Basis function cutoff            BFCut       ... 1.0000e-11
Integration weight cutoff        WCut        ... 1.0000e-14
Angular grids for H and He will be reduced by one unit
Partially contracted basis set               ... on
Rotationally invariant grid construction     ... off

Total number of grid points                  ...   144563
Total number of batches                      ...     2289
Average number of points per batch           ...       63
Average number of grid points per atom       ...     2409
UseSFitting                                  ... on

GRIDX 3
-------
General Integration Accuracy     IntAcc      ... 4.871
Radial Grid Type                 RadialGrid  ... OptM3 with GC (2021)
Angular Grid (max. ang.)         AngularGrid ... 4 (Lebedev-302)
Angular grid pruning method      GridPruning ... 4 (adaptive)
Weight generation scheme         WeightScheme... Becke
Basis function cutoff            BFCut       ... 1.0000e-11
Integration weight cutoff        WCut        ... 1.0000e-14
Angular grids for H and He will be reduced by one unit
Partially contracted basis set               ... on
Rotationally invariant grid construction     ... off

Total number of grid points                  ...   279413
Total number of batches                      ...     4398
Average number of points per batch           ...       63
Average number of grid points per atom       ...     4657
UseSFitting                                  ... on

Time for X-Grid setup             =    3.836 sec


--------------------
CPCM SOLVATION MODEL
--------------------
CPCM parameters:
  Epsilon                                         ...      80.4000
  Refrac                                          ...       1.3300
  Rsolv                                           ...       1.3000
  Surface type                                    ... GAUSSIAN VDW
  Epsilon function type                           ...         CPCM
Radii:
 Radius for C  used is    3.8550 Bohr (=   2.0400 Ang.)
 Radius for O  used is    3.4469 Bohr (=   1.8240 Ang.)
 Radius for H  used is    2.4944 Bohr (=   1.3200 Ang.)
Calculating surface                               ...        done! (  0.0s)
GEPOL surface points                              ...         2774
GEPOL Volume                                      ...    2978.2813
GEPOL Surface-area                                ...    1379.2627
Calculating surface distance matrix               ...        done! (  0.1s)
Performing Cholesky decomposition & store         ...        done! (  0.4s)
Overall time for CPCM initialization              ...                 0.5s
--------------
SCF ITERATIONS
--------------
ITER       Energy         Delta-E        Max-DP      RMS-DP      [F,P]     Damp
               ***  Starting incremental Fock matrix formation  ***
                      *** Initiating the SOSCF procedure ***
                      *** Re-Reading the Fockian *** 
                      *** Removing any level shift *** 
ITER      Energy       Delta-E        Grad      Rot      Max-DP    RMS-DP
  0  -1009.87086795 -1009.8708679511  0.000123  0.000123  0.000320  0.000007
               *** Restarting incremental Fock matrix formation ***
  1  -1009.87087284  -0.0000048890  0.000034  0.000071  0.000170  0.000004
  2  -1009.87087334  -0.0000005006  0.000021  0.000138  0.000109  0.000002
  3  -1009.87087331   0.0000000324  0.000042  0.000083  0.000072  0.000001
                  ***Gradient check signals convergence***
              ***Rediagonalizing the Fockian in SOSCF/NRSCF***

               *****************************************************
               *                     SUCCESS                       *
               *           SCF CONVERGED AFTER   4 CYCLES          *
               *****************************************************

Old exchange energy                            =    -28.772559682 Eh
New exchange energy                            =    -28.772541250 Eh
Exchange energy change after final integration =      0.000018431 Eh
Total energy after final integration           =  -1009.870854916 Eh
Final COS-X integration done in                =    23.184 sec
Total Energy       :        -1009.87085492 Eh          -27479.98302 eV
  Last Energy change         ...   -3.9472e-08  Tolerance :   1.0000e-08
  Last MAX-Density change    ...    3.5527e-15  Tolerance :   1.0000e-07
             **** THE GBW FILE WAS UPDATED (Q6_2e_0H_B3LYP_631Gd_opt.gbw) ****
             **** DENSITY Q6_2e_0H_B3LYP_631Gd_opt.scfp WAS UPDATED ****
             **** ENERGY FILE WAS UPDATED (Q6_2e_0H_B3LYP_631Gd_opt.en.tmp) ****
             **** THE GBW FILE WAS UPDATED (Q6_2e_0H_B3LYP_631Gd_opt.gbw) ****
             **** DENSITY Q6_2e_0H_B3LYP_631Gd_opt.scfp WAS UPDATED ****
Total SCF time: 0 days 0 hours 1 min 37 sec 

Maximum memory used throughout the entire SCF-calculation: 226.5 MB

-------------------------   --------------------
FINAL SINGLE POINT ENERGY     -1009.870854916392
-------------------------   --------------------


           ************************************************************
           *        Program running with 8 parallel MPI-processes     *
           *              working on a common directory               *
           ************************************************************
------------------------------------------------------------------------------
                         ORCA SCF GRADIENT CALCULATION
------------------------------------------------------------------------------

 ... reading COSX grid (gridx3)
Gradient of the Kohn-Sham DFT energy:
Kohn-Sham wavefunction type      ... RKS
Hartree-Fock exchange scaling    ...    0.200
Number of operators              ...    1
Number of atoms                  ...   60
Basis set dimensions             ...  408
Integral neglect threshold       ... 2.5e-11
Integral primitive cutoff        ... 2.5e-12
SHARK Integral package           ... ON

Nuc. rep. gradient       (SHARK) ... done (  0.0 sec)
HCore & Overlap gradient (SHARK) ... done (  0.5 sec)
RI-J gradient            (SHARK) ... done (  1.9 sec)
COSX-gradient                    ... done ( 30.1 sec)
Exchange-correlation gradient    ... done

------------------
CARTESIAN GRADIENT
------------------

   1   C   :    0.000002499   -0.000002174    0.000012289
   2   C   :   -0.000000108   -0.000000391    0.000009900
   3   C   :    0.000000212   -0.000004948    0.000010392
   4   C   :   -0.000001301   -0.000003662    0.000020321
   5   C   :    0.000003002    0.000001646   -0.000024831
   6   O   :   -0.000004883   -0.000011581    0.000003569
   7   C   :   -0.000003195   -0.000011886   -0.000025132
   8   O   :   -0.000006764   -0.000002044    0.000007791
   9   C   :   -0.000003952    0.000009239   -0.000005069
  10   C   :    0.000010682    0.000005037   -0.000014191
  11   C   :    0.000001944   -0.000008570   -0.000002909
  12   C   :    0.000000984    0.000000537   -0.000004265
  13   H   :   -0.000004787    0.000004458   -0.000006740
  14   H   :   -0.000002465    0.000000682    0.000000688
  15   H   :    0.000004209    0.000000100   -0.000005629
  16   H   :   -0.000000445    0.000008967   -0.000000972
  17   H   :   -0.000003332    0.000002947   -0.000006230
  18   H   :   -0.000001601   -0.000001313   -0.000005408
  19   H   :    0.000002504    0.000001987   -0.000002533
  20   H   :   -0.000006454   -0.000003146   -0.000003728
  21   H   :   -0.000002314    0.000003316   -0.000000056
  22   C   :    0.000001699    0.000008407   -0.000005978
  23   C   :   -0.000004524    0.000001672   -0.000011877
  24   C   :   -0.000001333   -0.000002414   -0.000005326
  25   C   :   -0.000001494   -0.000006322   -0.000002052
  26   H   :    0.000002416    0.000002929   -0.000001438
  27   H   :    0.000004119    0.000005024   -0.000007762
  28   H   :   -0.000000909    0.000000794   -0.000007415
  29   H   :    0.000005077   -0.000006465   -0.000000279
  30   H   :   -0.000002265    0.000001723   -0.000003084
  31   H   :    0.000002290    0.000003133   -0.000000254
  32   H   :    0.000002634    0.000001371   -0.000006126
  33   H   :   -0.000002931   -0.000000657   -0.000001616
  34   H   :    0.000000891   -0.000003692   -0.000004389
  35   C   :   -0.000004953    0.000007891   -0.000000967
  36   C   :    0.000015671    0.000009767    0.000000510
  37   C   :    0.000001397   -0.000000509    0.000004037
  38   C   :    0.000002987   -0.000006774    0.000006597
  39   H   :   -0.000001924   -0.000004748    0.000010372
  40   H   :   -0.000002555   -0.000001558    0.000003478
  41   H   :    0.000004227   -0.000005328    0.000007542
  42   H   :   -0.000006810    0.000000147    0.000003918
  43   H   :    0.000000577   -0.000002164    0.000004582
  44   H   :   -0.000002718   -0.000003539    0.000000788
  45   H   :   -0.000003867    0.000004216    0.000003046
  46   H   :   -0.000002236    0.000013363    0.000001069
  47   H   :   -0.000001156    0.000006325    0.000004230
  48   C   :    0.000001877    0.000004720   -0.000000612
  49   C   :   -0.000001812   -0.000005202    0.000006138
  50   C   :   -0.000002204   -0.000005927    0.000004403
  51   C   :   -0.000003336    0.000004558    0.000000851
  52   H   :    0.000000130    0.000004264    0.000005201
  53   H   :   -0.000000640    0.000004976    0.000001326
  54   H   :    0.000002930    0.000002983    0.000003745
  55   H   :    0.000003029   -0.000004480    0.000001674
  56   H   :   -0.000000209   -0.000003013    0.000004645
  57   H   :    0.000004903   -0.000003664    0.000007862
  58   H   :    0.000000920   -0.000005132    0.000005104
  59   H   :    0.000001601   -0.000000922    0.000002551
  60   H   :    0.000003972   -0.000001948    0.000006246

Difference to translation invariance:
           :   -0.0000000922    0.0000030062   -0.0000020033

Difference to rotation invariance:
           :    0.0012636293    0.0000185478   -0.0000101104

Norm of the cartesian gradient     ...    0.0000774470
RMS gradient                       ...    0.0000057726
MAX gradient                       ...    0.0000251325

-------
TIMINGS
-------

Total SCF gradient time            ...       47.631 sec

One electron gradient       ....       0.547 sec  (  1.1%)
RI-J Coulomb gradient       ....       1.864 sec  (  3.9%)
COSX gradient               ....      30.149 sec  ( 63.3%)
XC gradient                 ....      10.877 sec  ( 22.8%)
CPCM gradient               ....       0.995 sec  (  2.1%)
   A-Matrix (El+Nuc)        ....       0.317 sec  (  0.7%)
   Potential                ....       0.678 sec  (  1.4%)

Maximum memory used throughout the entire SCFGRAD-calculation: 158.5 MB
------------------------------------------------------------------------------
                         ORCA GEOMETRY RELAXATION STEP
------------------------------------------------------------------------------

Reading the OPT-File                    .... done
Getting information on internals        .... done
Copying old internal coords+grads       .... done
Making the new internal coordinates     .... (new redundants).... done
Validating the new internal coordinates .... (new redundants).... done
Calculating the B-matrix                .... done
Calculating the G,G- and P matrices     .... done
Transforming gradient to internals      .... done
Projecting the internal gradient        .... done
Number of atoms                         ....  60
Number of internal coordinates          .... 330
Current Energy                          .... -1009.870854916 Eh
Current gradient norm                   ....     0.000077447 Eh/bohr
Maximum allowed component of the step   ....  0.300
Current trust radius                    ....  0.300
Updating the Hessian (BFGS)             .... done
Forming the augmented Hessian           .... done
Diagonalizing the augmented Hessian     .... done
Last element of RFO vector              ....  0.999937192
Lowest eigenvalues of augmented Hessian:
 -0.000000251  0.001508709  0.008956140  0.009150370  0.009164409
Length of the computed step             ....  0.011208357
The final length of the internal step   ....  0.011208357
Converting the step to cartesian space:
 Initial RMS(Int)=    0.0006169998
Transforming coordinates:
 Iter   0:  RMS(Cart)=    0.0022989296 RMS(Int)=    0.0006169995
 Iter   1:  RMS(Cart)=    0.0000016468 RMS(Int)=    0.0000008886
 Iter   2:  RMS(Cart)=    0.0000000025 RMS(Int)=    0.0000000012
done
Storing new coordinates                 .... done

                                .--------------------.
          ----------------------|Geometry convergence|-------------------------
          Item                value                   Tolerance       Converged
          ---------------------------------------------------------------------
          Energy change      -0.0000002302            0.0000002000      NO
          RMS gradient        0.0000054932            0.0000080000      YES
          MAX gradient        0.0000207162            0.0000300000      YES
          RMS step            0.0006169998            0.0001000000      NO
          MAX step            0.0018372169            0.0002000000      NO
          ........................................................
          Max(Bonds)      0.0000      Max(Angles)    0.02
          Max(Dihed)        0.11      Max(Improp)    0.00
          ---------------------------------------------------------------------

The optimization has not yet converged - more geometry cycles are needed


    ---------------------------------------------------------------------------
                         Redundant Internal Coordinates
                            (Angstroem and degrees)

        Definition                    Value    dE/dq     Step     New-Value
    ----------------------------------------------------------------------------
     1. B(C   1,C   0)                1.4375 -0.000021  0.0000    1.4375   
     2. B(C   3,C   2)                1.4375  0.000015  0.0000    1.4375   
     3. B(C   4,C   1)                1.4519 -0.000005 -0.0000    1.4519   
     4. B(C   4,C   2)                1.4519  0.000005 -0.0000    1.4519   
     5. B(O   5,C   4)                1.3147  0.000012 -0.0000    1.3147   
     6. B(C   6,C   3)                1.4519  0.000006  0.0000    1.4519   
     7. B(C   6,C   0)                1.4519 -0.000013  0.0000    1.4519   
     8. B(O   7,C   6)                1.3146 -0.000005  0.0000    1.3146   
     9. B(C   8,C   1)                1.5806 -0.000005 -0.0000    1.5806   
    10. B(C   9,C   8)                1.5610  0.000002 -0.0000    1.5610   
    11. B(C  10,C   8)                1.5501 -0.000002 -0.0000    1.5501   
    12. B(C  11,C   8)                1.5510  0.000004 -0.0000    1.5510   
    13. B(H  12,C   9)                1.0985  0.000000 -0.0000    1.0985   
    14. B(H  13,C   9)                1.0882  0.000002 -0.0000    1.0882   
    15. B(H  14,C   9)                1.0995 -0.000002  0.0000    1.0995   
    16. B(H  15,C  10)                1.0935  0.000010 -0.0000    1.0935   
    17. B(H  16,C  10)                1.1013 -0.000000 -0.0000    1.1013   
    18. B(H  17,C  10)                1.0933 -0.000002  0.0000    1.0933   
    19. B(H  18,C  11)                1.0989 -0.000001  0.0000    1.0989   
    20. B(H  19,C  11)                1.0863 -0.000001 -0.0000    1.0863   
    21. B(H  20,C  11)                1.0970 -0.000002  0.0000    1.0971   
    22. B(C  21,C   2)                1.5806  0.000007 -0.0000    1.5806   
    23. B(C  22,C  21)                1.5610 -0.000000 -0.0000    1.5610   
    24. B(C  23,C  21)                1.5510 -0.000001 -0.0000    1.5510   
    25. B(C  24,C  21)                1.5501  0.000001 -0.0000    1.5501   
    26. B(H  25,C  22)                1.0882 -0.000000 -0.0000    1.0881   
    27. B(H  26,C  22)                1.0985  0.000002 -0.0000    1.0985   
    28. B(H  27,C  22)                1.0995  0.000000 -0.0000    1.0995   
    29. B(H  28,C  23)                1.0863 -0.000003 -0.0000    1.0863   
    30. B(H  29,C  23)                1.0989 -0.000001  0.0000    1.0989   
    31. B(H  30,C  23)                1.0970 -0.000002  0.0000    1.0971   
    32. B(H  31,C  24)                1.1013  0.000000 -0.0000    1.1013   
    33. B(H  32,C  24)                1.0935  0.000001 -0.0000    1.0935   
    34. B(H  33,C  24)                1.0933 -0.000000  0.0000    1.0933   
    35. B(C  34,C   3)                1.5805  0.000014  0.0000    1.5806   
    36. B(C  35,C  34)                1.5610 -0.000001  0.0000    1.5610   
    37. B(C  36,C  34)                1.5509 -0.000002  0.0000    1.5510   
    38. B(C  37,C  34)                1.5501  0.000001 -0.0000    1.5501   
    39. B(H  38,C  35)                1.0881 -0.000003  0.0000    1.0881   
    40. B(H  39,C  35)                1.0985 -0.000000  0.0000    1.0985   
    41. B(H  40,C  35)                1.0994  0.000001  0.0000    1.0994   
    42. B(H  41,C  36)                1.0862 -0.000006  0.0000    1.0863   
    43. B(H  42,C  36)                1.0989  0.000001 -0.0000    1.0989   
    44. B(H  43,C  36)                1.0971  0.000001 -0.0000    1.0971   
    45. B(H  44,C  37)                1.1013 -0.000001  0.0000    1.1013   
    46. B(H  45,C  37)                1.0935 -0.000008  0.0000    1.0935   
    47. B(H  46,C  37)                1.0933  0.000002 -0.0000    1.0933   
    48. B(C  47,C   0)                1.5805 -0.000010  0.0000    1.5805   
    49. B(C  48,C  47)                1.5501 -0.000002 -0.0000    1.5501   
    50. B(C  49,C  47)                1.5510  0.000006  0.0000    1.5510   
    51. B(C  50,C  47)                1.5610  0.000000  0.0000    1.5610   
    52. B(H  51,C  48)                1.0933  0.000000 -0.0000    1.0933   
    53. B(H  52,C  48)                1.0935 -0.000001  0.0000    1.0935   
    54. B(H  53,C  48)                1.1013 -0.000001  0.0000    1.1013   
    55. B(H  54,C  49)                1.0971  0.000002 -0.0000    1.0971   
    56. B(H  55,C  49)                1.0989 -0.000000 -0.0000    1.0989   
    57. B(H  56,C  49)                1.0862 -0.000003  0.0000    1.0863   
    58. B(H  57,C  50)                1.0994 -0.000003  0.0000    1.0994   
    59. B(H  58,C  50)                1.0985 -0.000002  0.0000    1.0985   
    60. B(H  59,C  50)                1.0881  0.000002  0.0000    1.0881   
    61. A(C   1,C   0,C   6)          118.55  0.000008    0.00    118.56   
    62. A(C   6,C   0,C  47)          114.71  0.000001   -0.00    114.70   
    63. A(C   1,C   0,C  47)          126.06 -0.000009   -0.00    126.06   
    64. A(C   0,C   1,C   8)          126.06 -0.000008    0.00    126.06   
    65. A(C   0,C   1,C   4)          118.56  0.000003   -0.00    118.56   
    66. A(C   4,C   1,C   8)          114.70  0.000005   -0.00    114.70   
    67. A(C   3,C   2,C  21)          126.06  0.000016    0.00    126.06   
    68. A(C   3,C   2,C   4)          118.56 -0.000005   -0.00    118.56   
    69. A(C   4,C   2,C  21)          114.70 -0.000011    0.00    114.70   
    70. A(C   2,C   3,C   6)          118.55 -0.000006    0.00    118.56   
    71. A(C   2,C   3,C  34)          126.06  0.000011   -0.00    126.06   
    72. A(C   6,C   3,C  34)          114.71 -0.000004   -0.00    114.70   
    73. A(C   1,C   4,O   5)          120.23 -0.000006    0.00    120.23   
    74. A(C   2,C   4,O   5)          120.23  0.000006    0.00    120.24   
    75. A(C   1,C   4,C   2)          119.53  0.000000   -0.01    119.52   
    76. A(C   3,C   6,O   7)          120.24  0.000009   -0.00    120.24   
    77. A(C   0,C   6,O   7)          120.24 -0.000008   -0.00    120.24   
    78. A(C   0,C   6,C   3)          119.51 -0.000002    0.01    119.51   
    79. A(C   1,C   8,C  10)          113.92 -0.000005    0.01    113.93   
    80. A(C   9,C   8,C  10)          106.10  0.000014   -0.01    106.09   
    81. A(C   1,C   8,C   9)          109.40 -0.000010    0.01    109.41   
    82. A(C  10,C   8,C  11)          110.57 -0.000009    0.01    110.57   
    83. A(C   9,C   8,C  11)          101.46 -0.000004    0.00    101.46   
    84. A(C   1,C   8,C  11)          114.33  0.000014   -0.01    114.31   
    85. A(H  13,C   9,H  14)          109.90 -0.000001    0.00    109.90   
    86. A(H  12,C   9,H  14)          107.54 -0.000002    0.00    107.54   
    87. A(C   8,C   9,H  14)          109.66  0.000006   -0.00    109.65   
    88. A(H  12,C   9,H  13)          108.95  0.000006   -0.01    108.94   
    89. A(C   8,C   9,H  13)          110.21 -0.000007    0.00    110.22   
    90. A(C   8,C   9,H  12)          110.54 -0.000002    0.00    110.54   
    91. A(H  16,C  10,H  17)          108.59  0.000002   -0.00    108.59   
    92. A(H  15,C  10,H  17)          108.35  0.000003    0.00    108.35   
    93. A(C   8,C  10,H  17)          108.31  0.000003   -0.00    108.31   
    94. A(H  15,C  10,H  16)          107.52  0.000003    0.00    107.52   
    95. A(C   8,C  10,H  15)          112.86 -0.000011    0.00    112.86   
    96. A(C   8,C  10,H  16)          111.11  0.000001   -0.00    111.11   
    97. A(C   8,C  11,H  18)          108.97 -0.000006    0.00    108.98   
    98. A(H  19,C  11,H  20)          107.38 -0.000003   -0.00    107.38   
    99. A(H  18,C  11,H  20)          107.40  0.000000    0.00    107.40   
   100. A(C   8,C  11,H  20)          110.25  0.000002   -0.00    110.25   
   101. A(H  18,C  11,H  19)          106.68 -0.000003    0.01    106.69   
   102. A(C   8,C  11,H  19)          115.80  0.000009   -0.00    115.79   
   103. A(C  23,C  21,C  24)          110.57 -0.000005    0.01    110.57   
   104. A(C  22,C  21,C  24)          106.09  0.000009   -0.01    106.09   
   105. A(C   2,C  21,C  24)          113.92 -0.000005    0.01    113.93   
   106. A(C  22,C  21,C  23)          101.45 -0.000008    0.00    101.45   
   107. A(C   2,C  21,C  23)          114.33  0.000015   -0.02    114.31   
   108. A(C   2,C  21,C  22)          109.41 -0.000006    0.01    109.42   
   109. A(H  26,C  22,H  27)          107.54 -0.000001    0.00    107.54   
   110. A(H  25,C  22,H  27)          109.90  0.000001    0.00    109.90   
   111. A(C  21,C  22,H  27)          109.66  0.000004   -0.00    109.65   
   112. A(H  25,C  22,H  26)          108.94  0.000006   -0.01    108.94   
   113. A(C  21,C  22,H  26)          110.54 -0.000002    0.00    110.54   
   114. A(C  21,C  22,H  25)          110.21 -0.000007    0.00    110.22   
   115. A(H  29,C  23,H  30)          107.40 -0.000000    0.00    107.40   
   116. A(H  28,C  23,H  30)          107.38  0.000000   -0.00    107.38   
   117. A(C  21,C  23,H  30)          110.25  0.000003   -0.00    110.25   
   118. A(H  28,C  23,H  29)          106.68 -0.000002    0.01    106.69   
   119. A(C  21,C  23,H  29)          108.97 -0.000005    0.00    108.98   
   120. A(C  21,C  23,H  28)          115.80  0.000003   -0.00    115.79   
   121. A(H  32,C  24,H  33)          108.35 -0.000000    0.00    108.35   
   122. A(H  31,C  24,H  33)          108.59  0.000001   -0.00    108.59   
   123. A(C  21,C  24,H  33)          108.31  0.000002   -0.00    108.31   
   124. A(H  31,C  24,H  32)          107.52  0.000001    0.00    107.52   
   125. A(C  21,C  24,H  32)          112.86 -0.000003    0.00    112.86   
   126. A(C  21,C  24,H  31)          111.11 -0.000001   -0.00    111.11   
   127. A(C  36,C  34,C  37)          110.60  0.000014   -0.01    110.59   
   128. A(C  35,C  34,C  37)          106.07 -0.000011    0.01    106.07   
   129. A(C   3,C  34,C  37)          113.94 -0.000001   -0.00    113.93   
   130. A(C  35,C  34,C  36)          101.46 -0.000007    0.00    101.46   
   131. A(C   3,C  34,C  36)          114.27 -0.000010    0.01    114.29   
   132. A(C   3,C  34,C  35)          109.44  0.000015   -0.01    109.43   
   133. A(H  39,C  35,H  40)          107.55  0.000001   -0.00    107.54   
   134. A(H  38,C  35,H  40)          109.91  0.000005   -0.01    109.90   
   135. A(C  34,C  35,H  40)          109.65 -0.000006    0.00    109.65   
   136. A(H  38,C  35,H  39)          108.92 -0.000004    0.01    108.93   
   137. A(C  34,C  35,H  39)          110.55  0.000002   -0.00    110.55   
   138. A(C  34,C  35,H  38)          110.23  0.000001   -0.00    110.22   
   139. A(H  42,C  36,H  43)          107.40  0.000001    0.00    107.40   
   140. A(H  41,C  36,H  43)          107.37  0.000000    0.01    107.38   
   141. A(C  34,C  36,H  43)          110.24 -0.000005    0.00    110.24   
   142. A(H  41,C  36,H  42)          106.70  0.000001   -0.01    106.69   
   143. A(C  34,C  36,H  42)          108.99  0.000003   -0.00    108.99   
   144. A(C  34,C  36,H  41)          115.79  0.000000    0.00    115.79   
   145. A(H  45,C  37,H  46)          108.35 -0.000003   -0.00    108.35   
   146. A(H  44,C  37,H  46)          108.58 -0.000002    0.00    108.58   
   147. A(C  34,C  37,H  46)          108.30 -0.000003    0.00    108.30   
   148. A(H  44,C  37,H  45)          107.52 -0.000003    0.00    107.52   
   149. A(C  34,C  37,H  45)          112.88  0.000011   -0.01    112.87   
   150. A(C  34,C  37,H  44)          111.11 -0.000000    0.00    111.11   
   151. A(C  49,C  47,C  50)          101.46  0.000003   -0.00    101.46   
   152. A(C  48,C  47,C  50)          106.07 -0.000006    0.01    106.07   
   153. A(C   0,C  47,C  50)          109.44  0.000003   -0.01    109.43   
   154. A(C  48,C  47,C  49)          110.60  0.000009   -0.01    110.59   
   155. A(C   0,C  47,C  49)          114.27 -0.000011    0.01    114.28   
   156. A(C   0,C  47,C  48)          113.94  0.000003   -0.00    113.93   
   157. A(H  52,C  48,H  53)          107.52 -0.000001    0.00    107.52   
   158. A(H  51,C  48,H  53)          108.58 -0.000001    0.00    108.58   
   159. A(C  47,C  48,H  53)          111.11  0.000000    0.00    111.11   
   160. A(H  51,C  48,H  52)          108.35 -0.000000   -0.00    108.35   
   161. A(C  47,C  48,H  52)          112.88  0.000004   -0.01    112.87   
   162. A(C  47,C  48,H  51)          108.30 -0.000002    0.00    108.30   
   163. A(H  55,C  49,H  56)          106.70 -0.000001   -0.01    106.69   
   164. A(H  54,C  49,H  56)          107.37 -0.000003    0.01    107.37   
   165. A(C  47,C  49,H  56)          115.79  0.000006    0.00    115.79   
   166. A(H  54,C  49,H  55)          107.40  0.000001    0.00    107.40   
   167. A(C  47,C  49,H  55)          108.99  0.000003   -0.00    108.99   
   168. A(C  47,C  49,H  54)          110.24 -0.000006    0.00    110.24   
   169. A(H  58,C  50,H  59)          108.92 -0.000003    0.01    108.93   
   170. A(H  57,C  50,H  59)          109.91  0.000003   -0.00    109.90   
   171. A(C  47,C  50,H  59)          110.23 -0.000001   -0.00    110.22   
   172. A(H  57,C  50,H  58)          107.55  0.000000   -0.00    107.54   
   173. A(C  47,C  50,H  58)          110.55  0.000003   -0.00    110.55   
   174. A(C  47,C  50,H  57)          109.65 -0.000003    0.00    109.65   
   175. D(C   4,C   1,C   0,C  47)   -149.21  0.000004   -0.01   -149.22   
   176. D(C   8,C   1,C   0,C  47)     40.77  0.000008   -0.00     40.77   
   177. D(C   4,C   1,C   0,C   6)     20.80  0.000002   -0.01     20.79   
   178. D(C   8,C   1,C   0,C   6)   -149.22  0.000005   -0.00   -149.22   
   179. D(C  34,C   3,C   2,C   4)    149.21 -0.000003   -0.01    149.20   
   180. D(C   6,C   3,C   2,C  21)    149.21 -0.000008    0.00    149.22   
   181. D(C  34,C   3,C   2,C  21)    -40.77 -0.000006   -0.00    -40.78   
   182. D(C   6,C   3,C   2,C   4)    -20.81 -0.000005    0.00    -20.81   
   183. D(O   5,C   4,C   2,C  21)     28.83  0.000001    0.03     28.87   
   184. D(C   1,C   4,C   2,C   3)     20.92 -0.000004    0.06     20.98   
   185. D(O   5,C   4,C   2,C   3)   -160.04  0.000001    0.04   -160.00   
   186. D(C   2,C   4,C   1,C   8)    150.21  0.000002   -0.06    150.15   
   187. D(C   1,C   4,C   2,C  21)   -150.21 -0.000004    0.06   -150.15   
   188. D(O   5,C   4,C   1,C   0)    160.04  0.000001   -0.03    160.01   
   189. D(O   5,C   4,C   1,C   8)    -28.83 -0.000003   -0.04    -28.87   
   190. D(C   2,C   4,C   1,C   0)    -20.92  0.000007   -0.06    -20.97   
   191. D(C   0,C   6,C   3,C  34)   -150.03  0.000009   -0.06   -150.08   
   192. D(O   7,C   6,C   3,C   2)   -159.92 -0.000000   -0.03   -159.95   
   193. D(C   3,C   6,C   0,C   1)    -21.09 -0.000011    0.07    -21.03   
   194. D(O   7,C   6,C   0,C  47)    -28.96 -0.000002    0.03    -28.93   
   195. D(O   7,C   6,C   3,C  34)     28.96 -0.000004   -0.02     28.94   
   196. D(C   0,C   6,C   3,C   2)     21.10  0.000012   -0.06     21.03   
   197. D(C   3,C   6,C   0,C  47)    150.03 -0.000015    0.07    150.09   
   198. D(O   7,C   6,C   0,C   1)    159.92  0.000001    0.03    159.95   
   199. D(C  11,C   8,C   1,C   0)     19.36  0.000005    0.04     19.39   
   200. D(C  10,C   8,C   1,C   4)     80.52  0.000012    0.04     80.56   
   201. D(C  10,C   8,C   1,C   0)   -109.13  0.000009    0.04   -109.09   
   202. D(C   9,C   8,C   1,C   0)    132.33  0.000001    0.04    132.37   
   203. D(C  11,C   8,C   1,C   4)   -151.00  0.000008    0.04   -150.95   
   204. D(C   9,C   8,C   1,C   4)    -38.02  0.000005    0.04    -37.98   
   205. D(H  12,C   9,C   8,C   1)    -60.65 -0.000005    0.02    -60.62   
   206. D(H  14,C   9,C   8,C  11)    -57.91  0.000004    0.01    -57.90   
   207. D(H  14,C   9,C   8,C   1)   -179.05 -0.000006    0.02   -179.02   
   208. D(H  13,C   9,C   8,C  11)   -179.02  0.000006    0.01   -179.01   
   209. D(H  13,C   9,C   8,C  10)    -63.46  0.000000    0.01    -63.44   
   210. D(H  13,C   9,C   8,C   1)     59.85 -0.000003    0.02     59.87   
   211. D(H  12,C   9,C   8,C  10)    176.05 -0.000002    0.02    176.07   
   212. D(H  14,C   9,C   8,C  10)     57.65 -0.000002    0.02     57.67   
   213. D(H  12,C   9,C   8,C  11)     60.49  0.000004    0.01     60.50   
   214. D(H  17,C  10,C   8,C  11)    172.57 -0.000002    0.03    172.61   
   215. D(H  17,C  10,C   8,C   1)    -57.05  0.000005    0.02    -57.03   
   216. D(H  16,C  10,C   8,C  11)     53.38 -0.000007    0.04     53.42   
   217. D(H  16,C  10,C   8,C   9)    -55.83 -0.000006    0.04    -55.79   
   218. D(H  16,C  10,C   8,C   1)   -176.24  0.000001    0.03   -176.21   
   219. D(H  15,C  10,C   8,C  11)    -67.47 -0.000004    0.04    -67.43   
   220. D(H  17,C  10,C   8,C   9)     63.36 -0.000001    0.03     63.39   
   221. D(H  15,C  10,C   8,C   9)   -176.68 -0.000003    0.03   -176.65   
   222. D(H  15,C  10,C   8,C   1)     62.90  0.000004    0.03     62.93   
   223. D(H  20,C  11,C   8,C  10)   -178.26 -0.000004    0.06   -178.21   
   224. D(H  20,C  11,C   8,C   9)    -66.04  0.000007    0.05    -65.99   
   225. D(H  20,C  11,C   8,C   1)     51.58 -0.000001    0.05     51.63   
   226. D(H  19,C  11,C   8,C  10)     59.59 -0.000008    0.07     59.66   
   227. D(H  19,C  11,C   8,C   9)    171.81  0.000003    0.06    171.87   
   228. D(H  19,C  11,C   8,C   1)    -70.56 -0.000006    0.06    -70.50   
   229. D(H  18,C  11,C   8,C  10)    -60.63 -0.000006    0.06    -60.57   
   230. D(H  18,C  11,C   8,C   9)     51.59  0.000005    0.05     51.64   
   231. D(H  18,C  11,C   8,C   1)    169.21 -0.000003    0.06    169.27   
   232. D(C  24,C  21,C   2,C   3)    109.13  0.000003   -0.04    109.09   
   233. D(C  23,C  21,C   2,C   3)    -19.35  0.000002   -0.04    -19.40   
   234. D(C  22,C  21,C   2,C   4)     38.02  0.000005   -0.04     37.98   
   235. D(C  22,C  21,C   2,C   3)   -132.33  0.000007   -0.04   -132.37   
   236. D(C  24,C  21,C   2,C   4)    -80.52  0.000001   -0.04    -80.56   
   237. D(C  23,C  21,C   2,C   4)    151.00 -0.000000   -0.04    150.96   
   238. D(H  27,C  22,C  21,C  24)    -57.65  0.000001   -0.02    -57.67   
   239. D(H  27,C  22,C  21,C   2)    179.04  0.000005   -0.03    179.02   
   240. D(H  26,C  22,C  21,C  23)    -60.49 -0.000004   -0.01    -60.50   
   241. D(H  26,C  22,C  21,C   2)     60.64  0.000006   -0.03     60.62   
   242. D(H  26,C  22,C  21,C  24)   -176.05  0.000002   -0.02   -176.07   
   243. D(H  25,C  22,C  21,C  24)     63.45  0.000000   -0.01     63.44   
   244. D(H  27,C  22,C  21,C  23)     57.91 -0.000005   -0.01     57.90   
   245. D(H  25,C  22,C  21,C  23)    179.02 -0.000006   -0.01    179.01   
   246. D(H  25,C  22,C  21,C   2)    -59.85  0.000005   -0.02    -59.87   
   247. D(H  30,C  23,C  21,C  24)    178.26  0.000001   -0.06    178.20   
   248. D(H  30,C  23,C  21,C  22)     66.04 -0.000003   -0.05     65.99   
   249. D(H  30,C  23,C  21,C   2)    -51.58  0.000002   -0.06    -51.64   
   250. D(H  29,C  23,C  21,C  24)     60.62  0.000002   -0.06     60.56   
   251. D(H  29,C  23,C  21,C  22)    -51.59 -0.000002   -0.05    -51.65   
   252. D(H  29,C  23,C  21,C   2)   -169.22  0.000003   -0.06   -169.28   
   253. D(H  28,C  23,C  21,C  24)    -59.60  0.000006   -0.07    -59.67   
   254. D(H  28,C  23,C  21,C  22)   -171.82  0.000002   -0.06   -171.88   
   255. D(H  28,C  23,C  21,C   2)     70.56  0.000007   -0.07     70.49   
   256. D(H  33,C  24,C  21,C  23)   -172.57  0.000007   -0.03   -172.61   
   257. D(H  33,C  24,C  21,C  22)    -63.37 -0.000000   -0.03    -63.40   
   258. D(H  33,C  24,C  21,C   2)     57.05 -0.000004   -0.02     57.03   
   259. D(H  32,C  24,C  21,C  23)     67.47  0.000008   -0.04     67.43   
   260. D(H  32,C  24,C  21,C  22)    176.68  0.000001   -0.04    176.64   
   261. D(H  32,C  24,C  21,C   2)    -62.91 -0.000004   -0.02    -62.93   
   262. D(H  31,C  24,C  21,C  23)    -53.39  0.000009   -0.04    -53.42   
   263. D(H  31,C  24,C  21,C  22)     55.82  0.000002   -0.04     55.78   
   264. D(H  31,C  24,C  21,C   2)    176.24 -0.000003   -0.03    176.21   
   265. D(C  37,C  34,C   3,C   6)    -80.65  0.000007    0.03    -80.62   
   266. D(C  37,C  34,C   3,C   2)    109.00  0.000006    0.04    109.04   
   267. D(C  36,C  34,C   3,C   6)    150.85 -0.000002    0.04    150.89   
   268. D(C  36,C  34,C   3,C   2)    -19.49 -0.000004    0.04    -19.45   
   269. D(C  35,C  34,C   3,C   6)     37.89  0.000003    0.03     37.92   
   270. D(C  35,C  34,C   3,C   2)   -132.46  0.000001    0.04   -132.42   
   271. D(H  40,C  35,C  34,C  37)    -57.70 -0.000004    0.04    -57.66   
   272. D(H  40,C  35,C  34,C  36)     57.89  0.000004    0.04     57.93   
   273. D(H  40,C  35,C  34,C   3)    178.98 -0.000004    0.05    179.03   
   274. D(H  39,C  35,C  34,C  37)   -176.10 -0.000003    0.04   -176.06   
   275. D(H  39,C  35,C  34,C  36)    -60.51  0.000005    0.04    -60.47   
   276. D(H  39,C  35,C  34,C   3)     60.57 -0.000003    0.05     60.62   
   277. D(H  38,C  35,C  34,C  37)     63.43 -0.000001    0.03     63.46   
   278. D(H  38,C  35,C  34,C  36)    179.02  0.000007    0.03    179.04   
   279. D(H  38,C  35,C  34,C   3)    -59.90 -0.000001    0.04    -59.86   
   280. D(H  43,C  36,C  34,C  37)    178.13 -0.000004    0.09    178.22   
   281. D(H  43,C  36,C  34,C  35)     65.93  0.000007    0.09     66.01   
   282. D(H  43,C  36,C  34,C   3)    -51.71 -0.000002    0.09    -51.62   
   283. D(H  42,C  36,C  34,C  37)     60.48 -0.000004    0.09     60.57   
   284. D(H  42,C  36,C  34,C  35)    -51.72  0.000007    0.09    -51.63   
   285. D(H  42,C  36,C  34,C   3)   -169.36 -0.000002    0.09   -169.26   
   286. D(H  41,C  36,C  34,C  37)    -59.77 -0.000008    0.10    -59.66   
   287. D(H  41,C  36,C  34,C  35)   -171.97  0.000004    0.10   -171.87   
   288. D(H  41,C  36,C  34,C   3)     70.39 -0.000005    0.11     70.50   
   289. D(H  46,C  37,C  34,C  35)    -63.43 -0.000004    0.06    -63.37   
   290. D(H  46,C  37,C  34,C   3)     57.02  0.000006    0.04     57.06   
   291. D(H  45,C  37,C  34,C  36)     67.39  0.000003    0.06     67.46   
   292. D(H  45,C  37,C  34,C  35)    176.61 -0.000006    0.06    176.67   
   293. D(H  45,C  37,C  34,C   3)    -62.94  0.000005    0.05    -62.89   
   294. D(H  44,C  37,C  34,C  36)    -53.48 -0.000001    0.06    -53.41   
   295. D(H  44,C  37,C  34,C  35)     55.74 -0.000009    0.07     55.80   
   296. D(H  46,C  37,C  34,C  36)   -172.64  0.000004    0.05   -172.59   
   297. D(H  44,C  37,C  34,C   3)    176.18  0.000001    0.05    176.24   
   298. D(C  49,C  47,C   0,C   6)   -150.84  0.000013   -0.04   -150.88   
   299. D(C  49,C  47,C   0,C   1)     19.51  0.000011   -0.04     19.46   
   300. D(C  48,C  47,C   0,C   6)     80.67  0.000008   -0.04     80.63   
   301. D(C  48,C  47,C   0,C   1)   -108.99  0.000006   -0.04   -109.03   
   302. D(C  50,C  47,C   0,C   6)    -37.87  0.000012   -0.04    -37.91   
   303. D(C  50,C  47,C   0,C   1)    132.47  0.000010   -0.04    132.43   
   304. D(H  53,C  48,C  47,C  50)    -55.73  0.000001   -0.06    -55.79   
   305. D(H  53,C  48,C  47,C  49)     53.48  0.000005   -0.06     53.42   
   306. D(H  53,C  48,C  47,C   0)   -176.18 -0.000000   -0.05   -176.23   
   307. D(H  52,C  48,C  47,C  50)   -176.60 -0.000001   -0.06   -176.66   
   308. D(H  52,C  48,C  47,C  49)    -67.39  0.000003   -0.06    -67.45   
   309. D(H  52,C  48,C  47,C   0)     62.95 -0.000002   -0.05     62.90   
   310. D(H  51,C  48,C  47,C  50)     63.43 -0.000002   -0.05     63.38   
   311. D(H  51,C  48,C  47,C  49)    172.65  0.000002   -0.05    172.60   
   312. D(H  51,C  48,C  47,C   0)    -57.01 -0.000003   -0.04    -57.06   
   313. D(H  56,C  49,C  47,C  50)    171.98  0.000003   -0.10    171.88   
   314. D(H  56,C  49,C  47,C  48)     59.77  0.000006   -0.10     59.67   
   315. D(H  56,C  49,C  47,C   0)    -70.39  0.000003   -0.10    -70.49   
   316. D(H  55,C  49,C  47,C  50)     51.72 -0.000002   -0.09     51.64   
   317. D(H  55,C  49,C  47,C  48)    -60.48  0.000001   -0.09    -60.57   
   318. D(H  55,C  49,C  47,C   0)    169.36 -0.000002   -0.09    169.27   
   319. D(H  54,C  49,C  47,C  50)    -65.92 -0.000001   -0.09    -66.01   
   320. D(H  54,C  49,C  47,C  48)   -178.12  0.000002   -0.09   -178.21   
   321. D(H  54,C  49,C  47,C   0)     51.72 -0.000001   -0.09     51.63   
   322. D(H  59,C  50,C  47,C  49)   -179.02 -0.000008   -0.02   -179.04   
   323. D(H  59,C  50,C  47,C  48)    -63.42  0.000001   -0.03    -63.45   
   324. D(H  59,C  50,C  47,C   0)     59.90  0.000003   -0.04     59.86   
   325. D(H  58,C  50,C  47,C  49)     60.51 -0.000006   -0.04     60.47   
   326. D(H  58,C  50,C  47,C  48)    176.10  0.000003   -0.04    176.06   
   327. D(H  58,C  50,C  47,C   0)    -60.57  0.000004   -0.05    -60.62   
   328. D(H  57,C  50,C  47,C  49)    -57.90 -0.000007   -0.03    -57.93   
   329. D(H  57,C  50,C  47,C  48)     57.70  0.000002   -0.04     57.66   
   330. D(H  57,C  50,C  47,C   0)   -178.98  0.000004   -0.04   -179.02   
    ----------------------------------------------------------------------------

         *************************************************************
         *                GEOMETRY OPTIMIZATION CYCLE  25            *
         *************************************************************
---------------------------------
CARTESIAN COORDINATES (ANGSTROEM)
---------------------------------
  C     -1.254076    0.703488   -0.138013
  C     -1.254526   -0.707346    0.137570
  C      1.254170   -0.708089    0.137359
  C      1.254508    0.702781   -0.138091
  C     -0.000335   -1.344888    0.496156
  O     -0.000645   -2.499936    1.124031
  C      0.000386    1.340081   -0.497279
  O      0.000671    2.494563   -1.126067
  C     -2.452700   -1.705342   -0.120504
  C     -1.920225   -2.976964   -0.852795
  C     -3.139601   -2.211021    1.173831
  C     -3.508838   -1.187310   -1.131278
  H     -1.477558   -2.707125   -1.821253
  H     -1.165520   -3.472382   -0.245296
  H     -2.753664   -3.666388   -1.049942
  H     -3.607514   -1.406854    1.748435
  H     -3.920913   -2.952528    0.944429
  H     -2.381370   -2.686599    1.801729
  H     -4.188423   -2.010727   -1.391499
  H     -4.131045   -0.366641   -0.785821
  H     -3.019832   -0.860456   -2.057336
  C      2.451757   -1.706752   -0.120934
  C      1.918599   -2.978066   -0.853264
  C      3.508021   -1.189210   -1.131827
  C      3.138529   -2.212891    1.173292
  H      1.163751   -3.473195   -0.245723
  H      1.475915   -2.707942   -1.821634
  H      2.751712   -3.667831   -1.050598
  H      4.130620   -0.368820   -0.786440
  H      4.187209   -2.012930   -1.392134
  H      3.019045   -0.862134   -2.057824
  H      3.919381   -2.954842    0.943762
  H      3.606962   -1.409042    1.747910
  H      2.380082   -2.688075    1.801234
  C      2.452304    1.700958    0.120886
  C      1.919217    2.973122    0.851762
  C      3.506742    1.182991    1.133493
  C      3.140867    2.206076   -1.172774
  H      1.165220    3.468290    0.243208
  H      1.475445    2.704030    1.819914
  H      2.752618    3.662459    1.049342
  H      4.129143    0.361961    0.789289
  H      4.186225    2.006204    1.394632
  H      3.016024    0.856525    2.058780
  H      3.922123    2.947434   -0.942694
  H      3.609103    1.401782   -1.746883
  H      2.383470    2.681833   -1.801569
  C     -2.451353    1.702309    0.120838
  C     -3.139777    2.207437   -1.172893
  C     -3.505938    1.185044    1.133646
  C     -1.917604    2.974401    0.851357
  H     -2.382172    2.682566   -1.801915
  H     -3.608542    1.403234   -1.746698
  H     -3.920577    2.949317   -0.942948
  H     -3.015291    0.858648    2.058997
  H     -4.185085    2.008594    1.394595
  H     -4.128670    0.364152    0.789714
  H     -2.750672    3.664163    1.048866
  H     -1.473841    2.705339    1.819523
  H     -1.163454    3.469085    0.242597

----------------------------
CARTESIAN COORDINATES (A.U.)
----------------------------
  NO LB      ZA    FRAG     MASS         X           Y           Z
   0 C     6.0000    0    12.011   -2.369861    1.329401   -0.260806
   1 C     6.0000    0    12.011   -2.370710   -1.336690    0.259969
   2 C     6.0000    0    12.011    2.370038   -1.338095    0.259571
   3 C     6.0000    0    12.011    2.370677    1.328063   -0.260955
   4 C     6.0000    0    12.011   -0.000633   -2.541469    0.937598
   5 O     8.0000    0    15.999   -0.001219   -4.724194    2.124110
   6 C     6.0000    0    12.011    0.000729    2.532386   -0.939722
   7 O     8.0000    0    15.999    0.001269    4.714041   -2.127958
   8 C     6.0000    0    12.011   -4.634931   -3.222629   -0.227720
   9 C     6.0000    0    12.011   -3.628699   -5.625646   -1.611548
  10 C     6.0000    0    12.011   -5.932986   -4.178224    2.218219
  11 C     6.0000    0    12.011   -6.630743   -2.243690   -2.137806
  12 H     1.0000    0     1.008   -2.792181   -5.115725   -3.441669
  13 H     1.0000    0     1.008   -2.202513   -6.561851   -0.463542
  14 H     1.0000    0     1.008   -5.203671   -6.928470   -1.984104
  15 H     1.0000    0     1.008   -6.817214   -2.658570    3.304063
  16 H     1.0000    0     1.008   -7.409452   -5.579469    1.784712
  17 H     1.0000    0     1.008   -4.500137   -5.076936    3.404774
  18 H     1.0000    0     1.008   -7.914972   -3.799724   -2.629552
  19 H     1.0000    0     1.008   -7.806543   -0.692851   -1.484987
  20 H     1.0000    0     1.008   -5.706655   -1.626027   -3.887802
  21 C     6.0000    0    12.011    4.633150   -3.225293   -0.228533
  22 C     6.0000    0    12.011    3.625628   -5.627729   -1.612435
  23 C     6.0000    0    12.011    6.629199   -2.247281   -2.138843
  24 C     6.0000    0    12.011    5.930960   -4.181759    2.217200
  25 H     1.0000    0     1.008    2.199171   -6.563387   -0.464349
  26 H     1.0000    0     1.008    2.789074   -5.117269   -3.442389
  27 H     1.0000    0     1.008    5.199982   -6.931197   -1.985343
  28 H     1.0000    0     1.008    7.805741   -0.696968   -1.486155
  29 H     1.0000    0     1.008    7.912678   -3.803887   -2.630753
  30 H     1.0000    0     1.008    5.705169   -1.629197   -3.888724
  31 H     1.0000    0     1.008    7.406557   -5.583842    1.783451
  32 H     1.0000    0     1.008    6.816170   -2.662704    3.303071
  33 H     1.0000    0     1.008    4.497703   -5.079725    3.403839
  34 C     6.0000    0    12.011    4.634183    3.214346    0.228442
  35 C     6.0000    0    12.011    3.626794    5.618386    1.609598
  36 C     6.0000    0    12.011    6.626783    2.235530    2.141991
  37 C     6.0000    0    12.011    5.935379    4.168879   -2.216222
  38 H     1.0000    0     1.008    2.201946    6.554118    0.459596
  39 H     1.0000    0     1.008    2.788186    5.109875    3.439139
  40 H     1.0000    0     1.008    5.201695    6.921045    1.982968
  41 H     1.0000    0     1.008    7.802950    0.684007    1.491540
  42 H     1.0000    0     1.008    7.910819    3.791177    2.635473
  43 H     1.0000    0     1.008    5.699460    1.618598    3.890531
  44 H     1.0000    0     1.008    7.411738    5.569843   -1.781434
  45 H     1.0000    0     1.008    6.820216    2.648983   -3.301130
  46 H     1.0000    0     1.008    4.504106    5.067930   -3.404471
  47 C     6.0000    0    12.011   -4.632387    3.216898    0.228350
  48 C     6.0000    0    12.011   -5.933320    4.171452   -2.216447
  49 C     6.0000    0    12.011   -6.625263    2.239408    2.142280
  50 C     6.0000    0    12.011   -3.623747    5.620803    1.608832
  51 H     1.0000    0     1.008   -4.501653    5.069315   -3.405125
  52 H     1.0000    0     1.008   -6.819156    2.651728   -3.300780
  53 H     1.0000    0     1.008   -7.408817    5.573402   -1.781913
  54 H     1.0000    0     1.008   -5.698074    1.622609    3.890941
  55 H     1.0000    0     1.008   -7.908665    3.795692    2.635403
  56 H     1.0000    0     1.008   -7.802055    0.688147    1.492343
  57 H     1.0000    0     1.008   -5.198018    6.924264    1.982069
  58 H     1.0000    0     1.008   -2.785156    5.112351    3.438400
  59 H     1.0000    0     1.008   -2.198609    6.555621    0.458441

--------------------------------
INTERNAL COORDINATES (ANGSTROEM)
--------------------------------
 C      0   0   0     0.000000000000     0.00000000     0.00000000
 C      1   0   0     1.437497414816     0.00000000     0.00000000
 C      2   1   0     2.508696169243    89.99783264     0.00000000
 C      3   2   1     1.437507356065    89.99771491     0.00000000
 C      3   2   1     1.451905943794    30.23912858   161.67548756
 O      5   3   2     1.314672273291   120.23634290   179.01736542
 C      4   3   2     1.451891842529   118.55569308   349.58273487
 O      7   4   3     1.314610830946   120.23980927   200.05151835
 C      2   1   3     1.580575725079   126.06029470   200.37115436
 C      9   2   1     1.561025681489   109.41263353   132.36927861
 C      9   2   1     1.550112429115   113.92643091   250.91109657
 C      9   2   1     1.550950842768   114.31315777    19.39437268
 H     10   9   2     1.098489021877   110.54436843   299.37948772
 H     10   9   2     1.088151438274   110.21604213    59.86689577
 H     10   9   2     1.099452325595   109.65473975   180.97697104
 H     11   9   2     1.093524593604   112.85933644    62.92948344
 H     11   9   2     1.101320165170   111.10536289   183.78566424
 H     11   9   2     1.093318127435   108.30806881   302.96878699
 H     12   9   2     1.098893568694   108.97609460   169.27029976
 H     12   9   2     1.086268169996   115.79377868   289.50033714
 H     12   9   2     1.097061475005   110.24940033    51.63240240
 C      3   2   1     1.580587386991   139.27816515   205.55327498
 C     22   3   2     1.561026569128   109.41754019    15.38855734
 C     22   3   2     1.550950247547   114.31113609   128.36178114
 C     22   3   2     1.550113915731   113.92578325   256.84564673
 H     23  22   3     1.088142655750   110.21681021   300.12935837
 H     23  22   3     1.098488775685   110.54457354    60.61587522
 H     23  22   3     1.099451606181   109.65371791   179.01765834
 H     24  22   3     1.086260905066   115.79302748    70.49195269
 H     24  22   3     1.098895071141   108.97720509   190.72319461
 H     24  22   3     1.097062545827   110.24845205   308.36133859
 H     25  22   3     1.101319659078   111.10568429   176.21309346
 H     25  22   3     1.093521355569   112.86091140   297.07117010
 H     25  22   3     1.093321637437   108.30653052    57.03128678
 C      4   3   2     1.580551604449   126.05886715   159.58902801
 C     35   4   3     1.561012911568   109.42628219   227.57851849
 C     35   4   3     1.550967927614   114.28567594   340.54716973
 C     35   4   3     1.550103368019   113.93379385   109.04017954
 H     36  35   4     1.088136953760   110.22088219   300.13883153
 H     36  35   4     1.098481707698   110.54719981    60.62403984
 H     36  35   4     1.099446275922   109.64824173   179.02509951
 H     37  35   4     1.086255060606   115.79066630    70.49837000
 H     37  35   4     1.098894842906   108.98666257   190.73797172
 H     37  35   4     1.097060480530   110.23918874   308.38093249
 H     38  35   4     1.101321744139   111.10712424   176.23703346
 H     38  35   4     1.093496344537   112.87326155   297.10644189
 H     38  35   4     1.093333117771   108.30342763    57.06382349
 C      1   2   3     1.580543899649   126.05717192   200.39880220
 C     48   1   2     1.550103555061   113.93285256   250.97167198
 C     48   1   2     1.550965083774   114.28376139    19.46315284
 C     48   1   2     1.561013820458   109.42748227   132.43328806
 H     49  48   1     1.093335055438   108.30293824   302.94241133
 H     49  48   1     1.093496210165   112.87263834    62.89965799
 H     49  48   1     1.101321569063   111.10736810   183.76920977
 H     50  48   1     1.097061801697   110.23881615    51.62572403
 H     50  48   1     1.098895290914   108.98699565   169.26855192
 H     50  48   1     1.086253622141   115.79068931   289.50910880
 H     51  48   1     1.099446967973   109.64801733   180.97661062
 H     51  48   1     1.098482722097   110.54761902   299.37797861
 H     51  48   1     1.088138235281   110.22071989    59.86335626

---------------------------
INTERNAL COORDINATES (A.U.)
---------------------------
 C      0   0   0     0.000000000000     0.00000000     0.00000000
 C      1   0   0     2.716476432222     0.00000000     0.00000000
 C      2   1   0     4.740748713087    89.99783264     0.00000000
 C      3   2   1     2.716495218460    89.99771491     0.00000000
 C      3   2   1     2.743704605984    30.23912858   161.67548756
 O      5   3   2     2.484370552380   120.23634290   179.01736542
 C      4   3   2     2.743677958455   118.55569308   349.58273487
 O      7   4   3     2.484254443175   120.23980927   200.05151835
 C      2   1   3     2.986855254323   126.06029470   200.37115436
 C      9   2   1     2.949911026032   109.41263353   132.36927861
 C      9   2   1     2.929287967815   113.92643091   250.91109657
 C      9   2   1     2.930872340006   114.31315777    19.39437268
 H     10   9   2     2.075843412466   110.54436843   299.37948772
 H     10   9   2     2.056308210571   110.21604213    59.86689577
 H     10   9   2     2.077663792676   109.65473975   180.97697104
 H     11   9   2     2.066462002618   112.85933644    62.92948344
 H     11   9   2     2.081193497936   111.10536289   183.78566424
 H     11   9   2     2.066071838103   108.30806881   302.96878699
 H     12   9   2     2.076607895159   108.97609460   169.27029976
 H     12   9   2     2.052749349288   115.79377868   289.50033714
 H     12   9   2     2.073145739836   110.24940033    51.63240240
 C      3   2   1     2.986877292144   139.27816515   205.55327498
 C     22   3   2     2.949912703426   109.41754019    15.38855734
 C     22   3   2     2.930871215201   114.31113609   128.36178114
 C     22   3   2     2.929290777112   113.92578325   256.84564673
 H     23  22   3     2.056291614005   110.21681021   300.12935837
 H     23  22   3     2.075842947230   110.54457354    60.61587522
 H     23  22   3     2.077662433182   109.65371791   179.01765834
 H     24  22   3     2.052735620561   115.79302748    70.49195269
 H     24  22   3     2.076610734372   108.97720509   190.72319461
 H     24  22   3     2.073147763395   110.24845205   308.36133859
 H     25  22   3     2.081192541561   111.10568429   176.21309346
 H     25  22   3     2.066455883621   112.86091140   297.07117010
 H     25  22   3     2.066078471046   108.30653052    57.03128678
 C      4   3   2     2.986809672938   126.05886715   159.58902801
 C     35   4   3     2.949886894379   109.42628219   227.57851849
 C     35   4   3     2.930904625686   114.28567594   340.54716973
 C     35   4   3     2.929270844824   113.93379385   109.04017954
 H     36  35   4     2.056280838806   110.22088219   300.13883153
 H     36  35   4     2.075829590671   110.54719981    60.62403984
 H     36  35   4     2.077652360452   109.64824173   179.02509951
 H     37  35   4     2.052724576131   115.79066630    70.49837000
 H     37  35   4     2.076610303071   108.98666257   190.73797172
 H     37  35   4     2.073143860551   110.23918874   308.38093249
 H     38  35   4     2.081196481756   111.10712424   176.23703346
 H     38  35   4     2.066408619618   112.87326155   297.10644189
 H     38  35   4     2.066100165733   108.30342763    57.06382349
 C      1   2   3     2.986795112977   126.05717192   200.39880220
 C     48   1   2     2.929271198283   113.93285256   250.97167198
 C     48   1   2     2.930899251608   114.28376139    19.46315284
 C     48   1   2     2.949888611932   109.42748227   132.43328806
 H     49  48   1     2.066103827394   108.30293824   302.94241133
 H     49  48   1     2.066408365693   112.87263834    62.89965799
 H     49  48   1     2.081196150910   111.10736810   183.76920977
 H     50  48   1     2.073146357193   110.23881615    51.62572403
 H     50  48   1     2.076611149683   108.98699565   169.26855192
 H     50  48   1     2.052721857827   115.79068931   289.50910880
 H     51  48   1     2.077653668238   109.64801733   180.97661062
 H     51  48   1     2.075831507608   110.54761902   299.37797861
 H     51  48   1     2.056283260530   110.22071989    59.86335626


           ************************************************************
           *        Program running with 8 parallel MPI-processes     *
           *              working on a common directory               *
           ************************************************************
------------------------------------------------------------------------------
                   ___                                                        
                  /   \      - P O W E R E D   B Y -                         
                 /     \                                                     
                 |  |  |   _    _      __       _____    __    __             
                 |  |  |  | |  | |    /  \     |  _  \  |  |  /  |          
                  \  \/   | |  | |   /    \    | | | |  |  | /  /          
                 / \  \   | |__| |  /  /\  \   | |_| |  |  |/  /          
                |  |  |   |  __  | /  /__\  \  |    /   |      \           
                |  |  |   | |  | | |   __   |  |    \   |  |\   \          
                \     /   | |  | | |  |  |  |  | |\  \  |  | \   \       
                 \___/    |_|  |_| |__|  |__|  |_| \__\ |__|  \__/        
                                                                              
                      - O R C A' S   B I G   F R I E N D -                    
                                      &                                       
                       - I N T E G R A L  F E E D E R -                       
                                                                              
 v1 FN, 2020, v2 2021                                                         
------------------------------------------------------------------------------


Reading SHARK input file Q6_2e_0H_B3LYP_631Gd_opt.SHARKINP.tmp ... ok
----------------------
SHARK INTEGRAL PACKAGE
----------------------

Number of atoms                             ...     60
Number of basis functions                   ...    408
Number of shells                            ...    216
Maximum angular momentum                    ...      2
Integral batch strategy                     ... SHARK/LIBINT Hybrid
RI-J (if used) integral strategy            ... SPLIT-RIJ (Revised 2003 algorithm where possible)
Printlevel                                  ...      1
Contraction scheme used                     ... SEGMENTED contraction
Coulomb Range Separation                    ... NOT USED
Exchange Range Separation                   ... NOT USED
Finite Nucleus Model                        ... NOT USED
Auxiliary Coulomb fitting basis             ... AVAILABLE
   # of basis functions in Aux-J            ...   1572
   # of shells in Aux-J                     ...    540
   Maximum angular momentum in Aux-J        ...      4
Auxiliary J/K fitting basis                 ... NOT available
Auxiliary Correlation fitting basis         ... NOT available
Auxiliary 'external' fitting basis          ... NOT available
Integral threshold                          ...     2.500000e-11
Primitive cut-off                           ...     2.500000e-12
Primitive pair pre-selection threshold      ...     2.500000e-12

Calculating pre-screening integrals         ... done (  0.1 sec) Dimension = 216
Organizing shell pair data                  ... done (  0.2 sec)
Shell pair information
Total number of shell pairs                 ...     23436
Shell pairs after pre-screening             ...     18081
Total number of primitive shell pairs       ...    127872
Primitive shell pairs kept                  ...     53270
          la=0 lb=0:   7571 shell pairs
          la=1 lb=0:   5826 shell pairs
          la=1 lb=1:   1101 shell pairs
          la=2 lb=0:   2408 shell pairs
          la=2 lb=1:    982 shell pairs
          la=2 lb=2:    193 shell pairs

Calculating one electron integrals          ... done (  0.1 sec)
Calculating RI/J V-Matrix + Cholesky decomp.... done (  0.2 sec)
Calculating Nuclear repulsion               ... done (  0.0 sec) ENN=   2368.545243668870 Eh

SHARK setup successfully completed in   0.8 seconds

Maximum memory used throughout the entire GTOINT-calculation: 32.2 MB
[1717925755.225837] [eu-a2p-271:109901:0]          mpool.c:38   UCX  WARN  object 0x46d6a00 was not returned to mpool ucp_requests
[1717925755.225868] [eu-a2p-271:109901:0]          mpool.c:38   UCX  WARN  object 0x46d6bc0 was not returned to mpool ucp_requests
[1717925755.225875] [eu-a2p-271:109901:0]          mpool.c:38   UCX  WARN  object 0x46d6d80 was not returned to mpool ucp_requests
[1717925755.225881] [eu-a2p-271:109901:0]          mpool.c:38   UCX  WARN  object 0x46d6f40 was not returned to mpool ucp_requests
[1717925755.225886] [eu-a2p-271:109901:0]          mpool.c:38   UCX  WARN  object 0x46d7100 was not returned to mpool ucp_requests
[1717925755.225891] [eu-a2p-271:109901:0]          mpool.c:38   UCX  WARN  object 0x46d72c0 was not returned to mpool ucp_requests
[1717925755.225896] [eu-a2p-271:109901:0]          mpool.c:38   UCX  WARN  object 0x46d7480 was not returned to mpool ucp_requests
[1717925755.225901] [eu-a2p-271:109901:0]          mpool.c:38   UCX  WARN  object 0x46d7640 was not returned to mpool ucp_requests
[1717925755.225906] [eu-a2p-271:109901:0]          mpool.c:38   UCX  WARN  object 0x46d7800 was not returned to mpool ucp_requests
[1717925755.225911] [eu-a2p-271:109901:0]          mpool.c:38   UCX  WARN  object 0x46d79c0 was not returned to mpool ucp_requests
[1717925755.225916] [eu-a2p-271:109901:0]          mpool.c:38   UCX  WARN  object 0x46d7b80 was not returned to mpool ucp_requests
[1717925755.225921] [eu-a2p-271:109901:0]          mpool.c:38   UCX  WARN  object 0x46d7d40 was not returned to mpool ucp_requests
[1717925755.227906] [eu-a2p-271:109899:0]          mpool.c:38   UCX  WARN  object 0x2fd6a00 was not returned to mpool ucp_requests
[1717925755.227938] [eu-a2p-271:109899:0]          mpool.c:38   UCX  WARN  object 0x2fd6bc0 was not returned to mpool ucp_requests
[1717925755.227945] [eu-a2p-271:109899:0]          mpool.c:38   UCX  WARN  object 0x2fd6d80 was not returned to mpool ucp_requests
[1717925755.227951] [eu-a2p-271:109899:0]          mpool.c:38   UCX  WARN  object 0x2fd6f40 was not returned to mpool ucp_requests
[1717925755.227957] [eu-a2p-271:109899:0]          mpool.c:38   UCX  WARN  object 0x2fd7100 was not returned to mpool ucp_requests
[1717925755.227962] [eu-a2p-271:109899:0]          mpool.c:38   UCX  WARN  object 0x2fd72c0 was not returned to mpool ucp_requests
[1717925755.227967] [eu-a2p-271:109899:0]          mpool.c:38   UCX  WARN  object 0x2fd7480 was not returned to mpool ucp_requests
[1717925755.227972] [eu-a2p-271:109899:0]          mpool.c:38   UCX  WARN  object 0x2fd7640 was not returned to mpool ucp_requests
[1717925755.227977] [eu-a2p-271:109899:0]          mpool.c:38   UCX  WARN  object 0x2fd7800 was not returned to mpool ucp_requests
[1717925755.227982] [eu-a2p-271:109899:0]          mpool.c:38   UCX  WARN  object 0x2fd79c0 was not returned to mpool ucp_requests
[1717925755.227988] [eu-a2p-271:109899:0]          mpool.c:38   UCX  WARN  object 0x2fd7b80 was not returned to mpool ucp_requests
[1717925755.227993] [eu-a2p-271:109899:0]          mpool.c:38   UCX  WARN  object 0x2fd7d40 was not returned to mpool ucp_requests
[1717925755.255045] [eu-a2p-271:109894:0]          mpool.c:38   UCX  WARN  object 0x301cb00 was not returned to mpool ucp_requests
[1717925755.255081] [eu-a2p-271:109894:0]          mpool.c:38   UCX  WARN  object 0x301ccc0 was not returned to mpool ucp_requests
[1717925755.255089] [eu-a2p-271:109894:0]          mpool.c:38   UCX  WARN  object 0x301ce80 was not returned to mpool ucp_requests
[1717925755.255094] [eu-a2p-271:109894:0]          mpool.c:38   UCX  WARN  object 0x301d040 was not returned to mpool ucp_requests
[1717925755.255099] [eu-a2p-271:109894:0]          mpool.c:38   UCX  WARN  object 0x301d200 was not returned to mpool ucp_requests
[1717925755.255104] [eu-a2p-271:109894:0]          mpool.c:38   UCX  WARN  object 0x301d3c0 was not returned to mpool ucp_requests
[1717925755.255109] [eu-a2p-271:109894:0]          mpool.c:38   UCX  WARN  object 0x301d580 was not returned to mpool ucp_requests
[1717925755.256338] [eu-a2p-271:109895:0]          mpool.c:38   UCX  WARN  object 0x3b6d680 was not returned to mpool ucp_requests
[1717925755.256365] [eu-a2p-271:109895:0]          mpool.c:38   UCX  WARN  object 0x3b6d840 was not returned to mpool ucp_requests
[1717925755.256373] [eu-a2p-271:109895:0]          mpool.c:38   UCX  WARN  object 0x3b6da00 was not returned to mpool ucp_requests
[1717925755.256378] [eu-a2p-271:109895:0]          mpool.c:38   UCX  WARN  object 0x3b6dbc0 was not returned to mpool ucp_requests
[1717925755.256383] [eu-a2p-271:109895:0]          mpool.c:38   UCX  WARN  object 0x3b6dd80 was not returned to mpool ucp_requests
[1717925755.256389] [eu-a2p-271:109895:0]          mpool.c:38   UCX  WARN  object 0x3b6df40 was not returned to mpool ucp_requests
[1717925755.256394] [eu-a2p-271:109895:0]          mpool.c:38   UCX  WARN  object 0x3b6e100 was not returned to mpool ucp_requests
[1717925755.256399] [eu-a2p-271:109895:0]          mpool.c:38   UCX  WARN  object 0x3b6e2c0 was not returned to mpool ucp_requests
[1717925755.256404] [eu-a2p-271:109895:0]          mpool.c:38   UCX  WARN  object 0x3b6e480 was not returned to mpool ucp_requests
[1717925755.256409] [eu-a2p-271:109895:0]          mpool.c:38   UCX  WARN  object 0x3b6e640 was not returned to mpool ucp_requests
[1717925755.256414] [eu-a2p-271:109895:0]          mpool.c:38   UCX  WARN  object 0x3b6e800 was not returned to mpool ucp_requests
[1717925755.256420] [eu-a2p-271:109895:0]          mpool.c:38   UCX  WARN  object 0x3b6e9c0 was not returned to mpool ucp_requests
[1717925755.256425] [eu-a2p-271:109895:0]          mpool.c:38   UCX  WARN  object 0x3b6eb80 was not returned to mpool ucp_requests
[1717925755.256430] [eu-a2p-271:109895:0]          mpool.c:38   UCX  WARN  object 0x3b6ed40 was not returned to mpool ucp_requests
[1717925755.265078] [eu-a2p-271:109896:0]          mpool.c:38   UCX  WARN  object 0x2844680 was not returned to mpool ucp_requests
[1717925755.265112] [eu-a2p-271:109896:0]          mpool.c:38   UCX  WARN  object 0x2844840 was not returned to mpool ucp_requests
[1717925755.265120] [eu-a2p-271:109896:0]          mpool.c:38   UCX  WARN  object 0x2844a00 was not returned to mpool ucp_requests
[1717925755.265126] [eu-a2p-271:109896:0]          mpool.c:38   UCX  WARN  object 0x2844bc0 was not returned to mpool ucp_requests
[1717925755.265132] [eu-a2p-271:109896:0]          mpool.c:38   UCX  WARN  object 0x2844d80 was not returned to mpool ucp_requests
[1717925755.265138] [eu-a2p-271:109896:0]          mpool.c:38   UCX  WARN  object 0x2844f40 was not returned to mpool ucp_requests
[1717925755.265144] [eu-a2p-271:109896:0]          mpool.c:38   UCX  WARN  object 0x2845100 was not returned to mpool ucp_requests
[1717925755.265168] [eu-a2p-271:109896:0]          mpool.c:38   UCX  WARN  object 0x28452c0 was not returned to mpool ucp_requests
[1717925755.265173] [eu-a2p-271:109896:0]          mpool.c:38   UCX  WARN  object 0x2845480 was not returned to mpool ucp_requests
[1717925755.265179] [eu-a2p-271:109896:0]          mpool.c:38   UCX  WARN  object 0x2845640 was not returned to mpool ucp_requests
[1717925755.265185] [eu-a2p-271:109896:0]          mpool.c:38   UCX  WARN  object 0x2845800 was not returned to mpool ucp_requests
[1717925755.265192] [eu-a2p-271:109896:0]          mpool.c:38   UCX  WARN  object 0x28459c0 was not returned to mpool ucp_requests
[1717925755.265197] [eu-a2p-271:109896:0]          mpool.c:38   UCX  WARN  object 0x2845b80 was not returned to mpool ucp_requests
[1717925755.265203] [eu-a2p-271:109896:0]          mpool.c:38   UCX  WARN  object 0x2845d40 was not returned to mpool ucp_requests
[1717925755.265069] [eu-a2p-271:109898:0]          mpool.c:38   UCX  WARN  object 0x2a76a00 was not returned to mpool ucp_requests
[1717925755.265106] [eu-a2p-271:109898:0]          mpool.c:38   UCX  WARN  object 0x2a76bc0 was not returned to mpool ucp_requests
[1717925755.265114] [eu-a2p-271:109898:0]          mpool.c:38   UCX  WARN  object 0x2a76d80 was not returned to mpool ucp_requests
[1717925755.265119] [eu-a2p-271:109898:0]          mpool.c:38   UCX  WARN  object 0x2a76f40 was not returned to mpool ucp_requests
[1717925755.265124] [eu-a2p-271:109898:0]          mpool.c:38   UCX  WARN  object 0x2a77100 was not returned to mpool ucp_requests
[1717925755.265129] [eu-a2p-271:109898:0]          mpool.c:38   UCX  WARN  object 0x2a772c0 was not returned to mpool ucp_requests
[1717925755.265134] [eu-a2p-271:109898:0]          mpool.c:38   UCX  WARN  object 0x2a77480 was not returned to mpool ucp_requests
[1717925755.265139] [eu-a2p-271:109898:0]          mpool.c:38   UCX  WARN  object 0x2a77640 was not returned to mpool ucp_requests
[1717925755.265144] [eu-a2p-271:109898:0]          mpool.c:38   UCX  WARN  object 0x2a77800 was not returned to mpool ucp_requests
[1717925755.265158] [eu-a2p-271:109898:0]          mpool.c:38   UCX  WARN  object 0x2a779c0 was not returned to mpool ucp_requests
[1717925755.265164] [eu-a2p-271:109898:0]          mpool.c:38   UCX  WARN  object 0x2a77b80 was not returned to mpool ucp_requests
[1717925755.265170] [eu-a2p-271:109898:0]          mpool.c:38   UCX  WARN  object 0x2a77d40 was not returned to mpool ucp_requests
[1717925755.265692] [eu-a2p-271:109897:0]          mpool.c:38   UCX  WARN  object 0x3ac5240 was not returned to mpool ucp_requests
[1717925755.265718] [eu-a2p-271:109897:0]          mpool.c:38   UCX  WARN  object 0x3ac5400 was not returned to mpool ucp_requests
[1717925755.265725] [eu-a2p-271:109897:0]          mpool.c:38   UCX  WARN  object 0x3ac55c0 was not returned to mpool ucp_requests
[1717925755.265731] [eu-a2p-271:109897:0]          mpool.c:38   UCX  WARN  object 0x3ac5780 was not returned to mpool ucp_requests
[1717925755.265736] [eu-a2p-271:109897:0]          mpool.c:38   UCX  WARN  object 0x3ac5940 was not returned to mpool ucp_requests
[1717925755.265741] [eu-a2p-271:109897:0]          mpool.c:38   UCX  WARN  object 0x3ac5b00 was not returned to mpool ucp_requests
[1717925755.265746] [eu-a2p-271:109897:0]          mpool.c:38   UCX  WARN  object 0x3ac5cc0 was not returned to mpool ucp_requests
[1717925755.265751] [eu-a2p-271:109897:0]          mpool.c:38   UCX  WARN  object 0x3ac5e80 was not returned to mpool ucp_requests
[1717925755.265756] [eu-a2p-271:109897:0]          mpool.c:38   UCX  WARN  object 0x3ac6040 was not returned to mpool ucp_requests
[1717925755.265761] [eu-a2p-271:109897:0]          mpool.c:38   UCX  WARN  object 0x3ac6200 was not returned to mpool ucp_requests
[1717925755.265765] [eu-a2p-271:109897:0]          mpool.c:38   UCX  WARN  object 0x3ac63c0 was not returned to mpool ucp_requests
[1717925755.265771] [eu-a2p-271:109897:0]          mpool.c:38   UCX  WARN  object 0x3ac6580 was not returned to mpool ucp_requests


           ************************************************************
           *        Program running with 8 parallel MPI-processes     *
           *              working on a common directory               *
           ************************************************************

Diagonalization of the overlap matrix:
Smallest eigenvalue                        ... 8.198e-04
Time for diagonalization                   ...    0.037 sec
Threshold for overlap eigenvalues          ... 1.000e-08
Number of eigenvalues below threshold      ... 0
Time for construction of square roots      ...    0.021 sec
Total time needed                          ...    0.059 sec

-------------------
DFT GRID GENERATION
-------------------

General Integration Accuracy     IntAcc      ... 4.959
Radial Grid Type                 RadialGrid  ... OptM3 with GC (2021)
Angular Grid (max. ang.)         AngularGrid ... 6 (Lebedev-590)
Angular grid pruning method      GridPruning ... 4 (adaptive)
Weight generation scheme         WeightScheme... Becke
Basis function cutoff            BFCut       ... 1.0000e-11
Integration weight cutoff        WCut        ... 1.0000e-14
Angular grids for H and He will be reduced by one unit
Partially contracted basis set               ... off
Rotationally invariant grid construction     ... off

Total number of grid points                  ...   636913
Total number of batches                      ...     9983
Average number of points per batch           ...       63
Average number of grid points per atom       ...    10615
Time for grid setup =    7.970 sec

--------------------
COSX GRID GENERATION
--------------------

GRIDX 1
-------
General Integration Accuracy     IntAcc      ... 4.020
Radial Grid Type                 RadialGrid  ... OptM3 with GC (2021)
Angular Grid (max. ang.)         AngularGrid ... 2 (Lebedev-110)
Angular grid pruning method      GridPruning ... 4 (adaptive)
Weight generation scheme         WeightScheme... Becke
Basis function cutoff            BFCut       ... 1.0000e-11
Integration weight cutoff        WCut        ... 1.0000e-14
Angular grids for H and He will be reduced by one unit
Partially contracted basis set               ... on
Rotationally invariant grid construction     ... off

Total number of grid points                  ...    66815
Total number of batches                      ...     1066
Average number of points per batch           ...       62
Average number of grid points per atom       ...     1114
UseSFitting                                  ... on

GRIDX 2
-------
General Integration Accuracy     IntAcc      ... 4.338
Radial Grid Type                 RadialGrid  ... OptM3 with GC (2021)
Angular Grid (max. ang.)         AngularGrid ... 3 (Lebedev-194)
Angular grid pruning method      GridPruning ... 4 (adaptive)
Weight generation scheme         WeightScheme... Becke
Basis function cutoff            BFCut       ... 1.0000e-11
Integration weight cutoff        WCut        ... 1.0000e-14
Angular grids for H and He will be reduced by one unit
Partially contracted basis set               ... on
Rotationally invariant grid construction     ... off

Total number of grid points                  ...   144563
Total number of batches                      ...     2290
Average number of points per batch           ...       63
Average number of grid points per atom       ...     2409
UseSFitting                                  ... on

GRIDX 3
-------
General Integration Accuracy     IntAcc      ... 4.871
Radial Grid Type                 RadialGrid  ... OptM3 with GC (2021)
Angular Grid (max. ang.)         AngularGrid ... 4 (Lebedev-302)
Angular grid pruning method      GridPruning ... 4 (adaptive)
Weight generation scheme         WeightScheme... Becke
Basis function cutoff            BFCut       ... 1.0000e-11
Integration weight cutoff        WCut        ... 1.0000e-14
Angular grids for H and He will be reduced by one unit
Partially contracted basis set               ... on
Rotationally invariant grid construction     ... off

Total number of grid points                  ...   279421
Total number of batches                      ...     4399
Average number of points per batch           ...       63
Average number of grid points per atom       ...     4657
UseSFitting                                  ... on

Time for X-Grid setup             =    3.843 sec


--------------------
CPCM SOLVATION MODEL
--------------------
CPCM parameters:
  Epsilon                                         ...      80.4000
  Refrac                                          ...       1.3300
  Rsolv                                           ...       1.3000
  Surface type                                    ... GAUSSIAN VDW
  Epsilon function type                           ...         CPCM
Radii:
 Radius for C  used is    3.8550 Bohr (=   2.0400 Ang.)
 Radius for O  used is    3.4469 Bohr (=   1.8240 Ang.)
 Radius for H  used is    2.4944 Bohr (=   1.3200 Ang.)
Calculating surface                               ...        done! (  0.0s)
GEPOL surface points                              ...         2775
GEPOL Volume                                      ...    2978.2769
GEPOL Surface-area                                ...    1379.2654
Calculating surface distance matrix               ...        done! (  0.1s)
Performing Cholesky decomposition & store         ...        done! (  0.4s)
Overall time for CPCM initialization              ...                 0.5s
--------------
SCF ITERATIONS
--------------
ITER       Energy         Delta-E        Max-DP      RMS-DP      [F,P]     Damp
               ***  Starting incremental Fock matrix formation  ***
                      *** Initiating the SOSCF procedure ***
                      *** Re-Reading the Fockian *** 
                      *** Removing any level shift *** 
ITER      Energy       Delta-E        Grad      Rot      Max-DP    RMS-DP
  0  -1009.87086437 -1009.8708643742  0.000163  0.000163  0.000371  0.000009
               *** Restarting incremental Fock matrix formation ***
  1  -1009.87087260  -0.0000082220  0.000047  0.000119  0.000195  0.000006
  2  -1009.87087346  -0.0000008676  0.000026  0.000171  0.000115  0.000002
  3  -1009.87087342   0.0000000402  0.000051  0.000099  0.000077  0.000001
                  ***Gradient check signals convergence***
              ***Rediagonalizing the Fockian in SOSCF/NRSCF***

               *****************************************************
               *                     SUCCESS                       *
               *           SCF CONVERGED AFTER   4 CYCLES          *
               *****************************************************

Old exchange energy                            =    -28.772561879 Eh
New exchange energy                            =    -28.772543439 Eh
Exchange energy change after final integration =      0.000018439 Eh
Total energy after final integration           =  -1009.870855038 Eh
Final COS-X integration done in                =    23.145 sec
Total Energy       :        -1009.87085504 Eh          -27479.98302 eV
  Last Energy change         ...   -5.4086e-08  Tolerance :   1.0000e-08
  Last MAX-Density change    ...    3.5527e-15  Tolerance :   1.0000e-07
             **** THE GBW FILE WAS UPDATED (Q6_2e_0H_B3LYP_631Gd_opt.gbw) ****
             **** DENSITY Q6_2e_0H_B3LYP_631Gd_opt.scfp WAS UPDATED ****
             **** ENERGY FILE WAS UPDATED (Q6_2e_0H_B3LYP_631Gd_opt.en.tmp) ****
             **** THE GBW FILE WAS UPDATED (Q6_2e_0H_B3LYP_631Gd_opt.gbw) ****
             **** DENSITY Q6_2e_0H_B3LYP_631Gd_opt.scfp WAS UPDATED ****
Total SCF time: 0 days 0 hours 1 min 38 sec 

Maximum memory used throughout the entire SCF-calculation: 226.6 MB

-------------------------   --------------------
FINAL SINGLE POINT ENERGY     -1009.870855038266
-------------------------   --------------------


           ************************************************************
           *        Program running with 8 parallel MPI-processes     *
           *              working on a common directory               *
           ************************************************************
------------------------------------------------------------------------------
                         ORCA SCF GRADIENT CALCULATION
------------------------------------------------------------------------------

 ... reading COSX grid (gridx3)
Gradient of the Kohn-Sham DFT energy:
Kohn-Sham wavefunction type      ... RKS
Hartree-Fock exchange scaling    ...    0.200
Number of operators              ...    1
Number of atoms                  ...   60
Basis set dimensions             ...  408
Integral neglect threshold       ... 2.5e-11
Integral primitive cutoff        ... 2.5e-12
SHARK Integral package           ... ON

Nuc. rep. gradient       (SHARK) ... done (  0.0 sec)
HCore & Overlap gradient (SHARK) ... done (  0.5 sec)
RI-J gradient            (SHARK) ... done (  1.9 sec)
COSX-gradient                    ... done ( 29.8 sec)
Exchange-correlation gradient    ... done

------------------
CARTESIAN GRADIENT
------------------

   1   C   :    0.000001981   -0.000000860   -0.000003733
   2   C   :    0.000000204   -0.000009873    0.000005560
   3   C   :   -0.000002036   -0.000005762   -0.000003103
   4   C   :   -0.000000029   -0.000002055   -0.000001385
   5   C   :   -0.000001127    0.000014586   -0.000002096
   6   O   :   -0.000011215   -0.000011949   -0.000001162
   7   C   :    0.000004664    0.000026375    0.000023037
   8   O   :   -0.000010290   -0.000010609   -0.000000860
   9   C   :   -0.000004128    0.000008143   -0.000002912
  10   C   :    0.000009507    0.000007163   -0.000008175
  11   C   :    0.000000054   -0.000008655   -0.000002291
  12   C   :   -0.000001096    0.000002846   -0.000000312
  13   H   :   -0.000002772    0.000004106   -0.000006159
  14   H   :    0.000000995   -0.000001190   -0.000000038
  15   H   :    0.000002831   -0.000000457   -0.000005205
  16   H   :    0.000001793    0.000002351   -0.000004600
  17   H   :   -0.000001403    0.000001251   -0.000005608
  18   H   :   -0.000001446   -0.000002315   -0.000004562
  19   H   :    0.000002493    0.000001558   -0.000002195
  20   H   :   -0.000003038    0.000000690    0.000000440
  21   H   :   -0.000002404    0.000002876   -0.000001370
  22   C   :    0.000000138    0.000003587   -0.000002797
  23   C   :    0.000002397   -0.000001877   -0.000012135
  24   C   :    0.000000562   -0.000003119   -0.000003280
  25   C   :    0.000000611   -0.000005735   -0.000003812
  26   H   :    0.000004115    0.000003567   -0.000005670
  27   H   :    0.000003300    0.000004524   -0.000006367
  28   H   :    0.000001198    0.000001219   -0.000008110
  29   H   :    0.000000311   -0.000006432   -0.000002772
  30   H   :   -0.000002009    0.000000011   -0.000003097
  31   H   :    0.000001761    0.000001786   -0.000001239
  32   H   :    0.000000430    0.000000810   -0.000005100
  33   H   :   -0.000002728   -0.000000854   -0.000003350
  34   H   :    0.000001058   -0.000003914   -0.000004429
  35   C   :    0.000000088    0.000003094   -0.000001725
  36   C   :   -0.000001875    0.000006514    0.000001820
  37   C   :   -0.000001212   -0.000003281    0.000013942
  38   C   :    0.000002259   -0.000004905    0.000010418
  39   H   :   -0.000000010   -0.000004307    0.000006568
  40   H   :    0.000003174   -0.000001958    0.000004961
  41   H   :    0.000000505   -0.000005183    0.000004902
  42   H   :    0.000001053    0.000003674    0.000003219
  43   H   :   -0.000000437   -0.000003958    0.000005147
  44   H   :   -0.000003307   -0.000004850   -0.000002374
  45   H   :   -0.000000834    0.000002017    0.000003838
  46   H   :   -0.000006373    0.000011108   -0.000001615
  47   H   :    0.000000440    0.000005666    0.000002811
  48   C   :   -0.000004680    0.000000375   -0.000004340
  49   C   :   -0.000002030   -0.000003278    0.000012158
  50   C   :    0.000001846   -0.000006737    0.000010201
  51   C   :    0.000009651    0.000000755   -0.000000071
  52   H   :   -0.000001160    0.000004119    0.000003492
  53   H   :    0.000004815    0.000005609   -0.000001259
  54   H   :    0.000000227    0.000001714    0.000003843
  55   H   :    0.000003256   -0.000005327   -0.000002858
  56   H   :    0.000000654   -0.000004559    0.000004893
  57   H   :   -0.000002984   -0.000001180   -0.000000102
  58   H   :    0.000001276   -0.000003147    0.000003179
  59   H   :   -0.000002820   -0.000001869    0.000005836
  60   H   :    0.000003511   -0.000000415    0.000001545

Difference to translation invariance:
           :   -0.0000002799    0.0000014854   -0.0000004543

Difference to rotation invariance:
           :    0.0012638320    0.0000155269   -0.0000078677

Norm of the cartesian gradient     ...    0.0000707806
RMS gradient                       ...    0.0000052757
MAX gradient                       ...    0.0000263752

-------
TIMINGS
-------

Total SCF gradient time            ...       47.359 sec

One electron gradient       ....       0.538 sec  (  1.1%)
RI-J Coulomb gradient       ....       1.851 sec  (  3.9%)
COSX gradient               ....      29.803 sec  ( 62.9%)
XC gradient                 ....      10.934 sec  ( 23.1%)
CPCM gradient               ....       0.992 sec  (  2.1%)
   A-Matrix (El+Nuc)        ....       0.316 sec  (  0.7%)
   Potential                ....       0.676 sec  (  1.4%)

Maximum memory used throughout the entire SCFGRAD-calculation: 156.7 MB
------------------------------------------------------------------------------
                         ORCA GEOMETRY RELAXATION STEP
------------------------------------------------------------------------------

Reading the OPT-File                    .... done
Getting information on internals        .... done
Copying old internal coords+grads       .... done
Making the new internal coordinates     .... (new redundants).... done
Validating the new internal coordinates .... (new redundants).... done
Calculating the B-matrix                .... done
Calculating the G,G- and P matrices     .... done
Transforming gradient to internals      .... done
Projecting the internal gradient        .... done
Number of atoms                         ....  60
Number of internal coordinates          .... 330
Current Energy                          .... -1009.870855038 Eh
Current gradient norm                   ....     0.000070781 Eh/bohr
Maximum allowed component of the step   ....  0.300
Current trust radius                    ....  0.300
Updating the Hessian (BFGS)             .... done
Forming the augmented Hessian           .... done
Diagonalizing the augmented Hessian     .... done
Last element of RFO vector              ....  0.999995938
Lowest eigenvalues of augmented Hessian:
 -0.000000064  0.001451062  0.008794939  0.009099199  0.009157008
Length of the computed step             ....  0.002850285
The final length of the internal step   ....  0.002850285
Converting the step to cartesian space:
 Initial RMS(Int)=    0.0001569030
Transforming coordinates:
 Iter   0:  RMS(Cart)=    0.0008968793 RMS(Int)=    0.0001569031
 Iter   1:  RMS(Cart)=    0.0000002276 RMS(Int)=    0.0000001007
 Iter   2:  RMS(Cart)=    0.0000000001 RMS(Int)=    0.0000000000
done
Storing new coordinates                 .... done

                                .--------------------.
          ----------------------|Geometry convergence|-------------------------
          Item                value                   Tolerance       Converged
          ---------------------------------------------------------------------
          Energy change      -0.0000001219            0.0000002000      YES
          RMS gradient        0.0000050294            0.0000080000      YES
          MAX gradient        0.0000191742            0.0000300000      YES
          RMS step            0.0001569030            0.0001000000      NO
          MAX step            0.0005174610            0.0002000000      NO
          ........................................................
          Max(Bonds)      0.0000      Max(Angles)    0.01
          Max(Dihed)        0.03      Max(Improp)    0.00
          ---------------------------------------------------------------------

       The energies and gradients are converged
       and the convergence on bond distances, angles, dihedrals and impropers
       is acceptable.
       Convergence will therefore be signaled now


                    ***********************HURRAY********************
                    ***        THE OPTIMIZATION HAS CONVERGED     ***
                    *************************************************


    ---------------------------------------------------------------------------
                         Redundant Internal Coordinates

                          --- Optimized Parameters ---  
                            (Angstroem and degrees)

        Definition                    OldVal   dE/dq     Step     FinalVal
    ----------------------------------------------------------------------------
     1. B(C   1,C   0)                1.4375 -0.000009  0.0000    1.4375   
     2. B(C   3,C   2)                1.4375  0.000019 -0.0000    1.4375   
     3. B(C   4,C   1)                1.4519 -0.000012  0.0000    1.4519   
     4. B(C   4,C   2)                1.4519  0.000008 -0.0000    1.4519   
     5. B(O   5,C   4)                1.3147  0.000010 -0.0000    1.3147   
     6. B(C   6,C   3)                1.4519  0.000003  0.0000    1.4519   
     7. B(C   6,C   0)                1.4519 -0.000011  0.0000    1.4519   
     8. B(O   7,C   6)                1.3146 -0.000009  0.0000    1.3146   
     9. B(C   8,C   1)                1.5806 -0.000009 -0.0000    1.5806   
    10. B(C   9,C   8)                1.5610  0.000001 -0.0000    1.5610   
    11. B(C  10,C   8)                1.5501 -0.000002  0.0000    1.5501   
    12. B(C  11,C   8)                1.5510 -0.000000 -0.0000    1.5510   
    13. B(H  12,C   9)                1.0985  0.000001 -0.0000    1.0985   
    14. B(H  13,C   9)                1.0882  0.000005 -0.0000    1.0881   
    15. B(H  14,C   9)                1.0995 -0.000001 -0.0000    1.0995   
    16. B(H  15,C  10)                1.0935  0.000002 -0.0000    1.0935   
    17. B(H  16,C  10)                1.1013 -0.000001  0.0000    1.1013   
    18. B(H  17,C  10)                1.0933 -0.000001  0.0000    1.0933   
    19. B(H  18,C  11)                1.0989 -0.000001  0.0000    1.0989   
    20. B(H  19,C  11)                1.0863  0.000002 -0.0000    1.0863   
    21. B(H  20,C  11)                1.0971 -0.000001  0.0000    1.0971   
    22. B(C  21,C   2)                1.5806  0.000019 -0.0000    1.5806   
    23. B(C  22,C  21)                1.5610  0.000001 -0.0000    1.5610   
    24. B(C  23,C  21)                1.5510 -0.000003  0.0000    1.5510   
    25. B(C  24,C  21)                1.5501 -0.000001  0.0000    1.5501   
    26. B(H  25,C  22)                1.0881 -0.000004 -0.0000    1.0881   
    27. B(H  26,C  22)                1.0985  0.000001 -0.0000    1.0985   
    28. B(H  27,C  22)                1.0995  0.000002 -0.0000    1.0995   
    29. B(H  28,C  23)                1.0863 -0.000006 -0.0000    1.0863   
    30. B(H  29,C  23)                1.0989  0.000000  0.0000    1.0989   
    31. B(H  30,C  23)                1.0971 -0.000001  0.0000    1.0971   
    32. B(H  31,C  24)                1.1013 -0.000001  0.0000    1.1013   
    33. B(H  32,C  24)                1.0935 -0.000000 -0.0000    1.0935   
    34. B(H  33,C  24)                1.0933 -0.000000  0.0000    1.0933   
    35. B(C  34,C   3)                1.5806  0.000002  0.0000    1.5806   
    36. B(C  35,C  34)                1.5610 -0.000001  0.0000    1.5610   
    37. B(C  36,C  34)                1.5510  0.000006 -0.0000    1.5510   
    38. B(C  37,C  34)                1.5501 -0.000001 -0.0000    1.5501   
    39. B(H  38,C  35)                1.0881 -0.000002  0.0000    1.0881   
    40. B(H  39,C  35)                1.0985 -0.000001  0.0000    1.0985   
    41. B(H  40,C  35)                1.0994 -0.000002  0.0000    1.0994   
    42. B(H  41,C  36)                1.0863 -0.000004  0.0000    1.0863   
    43. B(H  42,C  36)                1.0989 -0.000001 -0.0000    1.0989   
    44. B(H  43,C  36)                1.0971 -0.000001 -0.0000    1.0971   
    45. B(H  44,C  37)                1.1013 -0.000000  0.0000    1.1013   
    46. B(H  45,C  37)                1.0935 -0.000007  0.0000    1.0935   
    47. B(H  46,C  37)                1.0933  0.000002 -0.0000    1.0933   
    48. B(C  47,C   0)                1.5805 -0.000016  0.0000    1.5806   
    49. B(C  48,C  47)                1.5501 -0.000004  0.0000    1.5501   
    50. B(C  49,C  47)                1.5510  0.000004 -0.0000    1.5510   
    51. B(C  50,C  47)                1.5610  0.000000  0.0000    1.5610   
    52. B(H  51,C  48)                1.0933  0.000000 -0.0000    1.0933   
    53. B(H  52,C  48)                1.0935 -0.000002  0.0000    1.0935   
    54. B(H  53,C  48)                1.1013 -0.000000  0.0000    1.1013   
    55. B(H  54,C  49)                1.0971 -0.000002 -0.0000    1.0971   
    56. B(H  55,C  49)                1.0989 -0.000002  0.0000    1.0989   
    57. B(H  56,C  49)                1.0863  0.000002  0.0000    1.0863   
    58. B(H  57,C  50)                1.0994 -0.000002  0.0000    1.0994   
    59. B(H  58,C  50)                1.0985 -0.000000  0.0000    1.0985   
    60. B(H  59,C  50)                1.0881  0.000005  0.0000    1.0881   
    61. A(C   1,C   0,C   6)          118.56  0.000008   -0.00    118.56   
    62. A(C   6,C   0,C  47)          114.70 -0.000011   -0.00    114.70   
    63. A(C   1,C   0,C  47)          126.06  0.000002    0.00    126.06   
    64. A(C   0,C   1,C   8)          126.06  0.000008   -0.00    126.06   
    65. A(C   0,C   1,C   4)          118.56  0.000002   -0.00    118.56   
    66. A(C   4,C   1,C   8)          114.70 -0.000010    0.00    114.70   
    67. A(C   3,C   2,C  21)          126.06  0.000013   -0.00    126.06   
    68. A(C   3,C   2,C   4)          118.56 -0.000011    0.00    118.56   
    69. A(C   4,C   2,C  21)          114.70 -0.000002   -0.00    114.70   
    70. A(C   2,C   3,C   6)          118.56  0.000000    0.00    118.56   
    71. A(C   2,C   3,C  34)          126.06  0.000013    0.00    126.06   
    72. A(C   6,C   3,C  34)          114.70 -0.000014    0.00    114.70   
    73. A(C   1,C   4,O   5)          120.23 -0.000016    0.00    120.24   
    74. A(C   2,C   4,O   5)          120.24  0.000012    0.00    120.24   
    75. A(C   1,C   4,C   2)          119.52  0.000004   -0.00    119.52   
    76. A(C   3,C   6,O   7)          120.24  0.000015   -0.00    120.24   
    77. A(C   0,C   6,O   7)          120.24 -0.000011   -0.00    120.24   
    78. A(C   0,C   6,C   3)          119.51 -0.000003    0.00    119.52   
    79. A(C   1,C   8,C  10)          113.93  0.000001    0.00    113.93   
    80. A(C   9,C   8,C  10)          106.09  0.000007   -0.00    106.08   
    81. A(C   1,C   8,C   9)          109.41 -0.000012    0.00    109.42   
    82. A(C  10,C   8,C  11)          110.57 -0.000009    0.00    110.58   
    83. A(C   9,C   8,C  11)          101.46  0.000005   -0.00    101.46   
    84. A(C   1,C   8,C  11)          114.31  0.000009   -0.01    114.31   
    85. A(H  13,C   9,H  14)          109.90 -0.000001    0.00    109.90   
    86. A(H  12,C   9,H  14)          107.54 -0.000001    0.00    107.54   
    87. A(C   8,C   9,H  14)          109.65  0.000005   -0.00    109.65   
    88. A(H  12,C   9,H  13)          108.94  0.000004   -0.00    108.94   
    89. A(C   8,C   9,H  13)          110.22 -0.000004    0.00    110.22   
    90. A(C   8,C   9,H  12)          110.54 -0.000001    0.00    110.54   
    91. A(H  16,C  10,H  17)          108.59  0.000001   -0.00    108.59   
    92. A(H  15,C  10,H  17)          108.35  0.000002    0.00    108.35   
    93. A(C   8,C  10,H  17)          108.31  0.000003   -0.00    108.31   
    94. A(H  15,C  10,H  16)          107.52  0.000003    0.00    107.52   
    95. A(C   8,C  10,H  15)          112.86 -0.000009    0.00    112.86   
    96. A(C   8,C  10,H  16)          111.11  0.000000   -0.00    111.10   
    97. A(C   8,C  11,H  18)          108.98 -0.000005    0.00    108.98   
    98. A(H  19,C  11,H  20)          107.38 -0.000001   -0.00    107.38   
    99. A(H  18,C  11,H  20)          107.40 -0.000000    0.00    107.40   
   100. A(C   8,C  11,H  20)          110.25  0.000004   -0.00    110.25   
   101. A(H  18,C  11,H  19)          106.69  0.000001    0.00    106.69   
   102. A(C   8,C  11,H  19)          115.79  0.000001   -0.00    115.79   
   103. A(C  23,C  21,C  24)          110.57 -0.000001    0.00    110.58   
   104. A(C  22,C  21,C  24)          106.09  0.000007   -0.00    106.08   
   105. A(C   2,C  21,C  24)          113.93 -0.000008    0.00    113.93   
   106. A(C  22,C  21,C  23)          101.45 -0.000015    0.00    101.46   
   107. A(C   2,C  21,C  23)          114.31  0.000013   -0.01    114.30   
   108. A(C   2,C  21,C  22)          109.42  0.000004    0.00    109.42   
   109. A(H  26,C  22,H  27)          107.54 -0.000001    0.00    107.54   
   110. A(H  25,C  22,H  27)          109.90  0.000001    0.00    109.90   
   111. A(C  21,C  22,H  27)          109.65  0.000001   -0.00    109.65   
   112. A(H  25,C  22,H  26)          108.94  0.000004   -0.00    108.93   
   113. A(C  21,C  22,H  26)          110.54 -0.000002    0.00    110.55   
   114. A(C  21,C  22,H  25)          110.22 -0.000003    0.00    110.22   
   115. A(H  29,C  23,H  30)          107.40 -0.000000    0.00    107.40   
   116. A(H  28,C  23,H  30)          107.38 -0.000000   -0.00    107.38   
   117. A(C  21,C  23,H  30)          110.25  0.000002   -0.00    110.25   
   118. A(H  28,C  23,H  29)          106.69 -0.000000    0.00    106.69   
   119. A(C  21,C  23,H  29)          108.98 -0.000005    0.00    108.98   
   120. A(C  21,C  23,H  28)          115.79  0.000004   -0.00    115.79   
   121. A(H  32,C  24,H  33)          108.35  0.000001    0.00    108.35   
   122. A(H  31,C  24,H  33)          108.59 -0.000000   -0.00    108.59   
   123. A(C  21,C  24,H  33)          108.31  0.000002   -0.00    108.31   
   124. A(H  31,C  24,H  32)          107.52  0.000002   -0.00    107.52   
   125. A(C  21,C  24,H  32)          112.86 -0.000005    0.00    112.86   
   126. A(C  21,C  24,H  31)          111.11  0.000000   -0.00    111.11   
   127. A(C  36,C  34,C  37)          110.59  0.000010   -0.00    110.59   
   128. A(C  35,C  34,C  37)          106.07 -0.000007    0.00    106.08   
   129. A(C   3,C  34,C  37)          113.93  0.000001   -0.00    113.93   
   130. A(C  35,C  34,C  36)          101.46 -0.000003   -0.00    101.46   
   131. A(C   3,C  34,C  36)          114.29 -0.000006    0.01    114.29   
   132. A(C   3,C  34,C  35)          109.43  0.000003   -0.00    109.42   
   133. A(H  39,C  35,H  40)          107.54  0.000000   -0.00    107.54   
   134. A(H  38,C  35,H  40)          109.90  0.000004   -0.00    109.90   
   135. A(C  34,C  35,H  40)          109.65 -0.000004    0.00    109.65   
   136. A(H  38,C  35,H  39)          108.93  0.000001    0.00    108.93   
   137. A(C  34,C  35,H  39)          110.55  0.000002   -0.00    110.55   
   138. A(C  34,C  35,H  38)          110.22 -0.000002   -0.00    110.22   
   139. A(H  42,C  36,H  43)          107.40  0.000002   -0.00    107.40   
   140. A(H  41,C  36,H  43)          107.38  0.000001    0.00    107.38   
   141. A(C  34,C  36,H  43)          110.24 -0.000007    0.00    110.24   
   142. A(H  41,C  36,H  42)          106.69 -0.000003   -0.00    106.69   
   143. A(C  34,C  36,H  42)          108.99  0.000003   -0.00    108.98   
   144. A(C  34,C  36,H  41)          115.79  0.000005    0.00    115.79   
   145. A(H  45,C  37,H  46)          108.35 -0.000005    0.00    108.35   
   146. A(H  44,C  37,H  46)          108.58 -0.000002    0.00    108.58   
   147. A(C  34,C  37,H  46)          108.30  0.000000    0.00    108.30   
   148. A(H  44,C  37,H  45)          107.52 -0.000002   -0.00    107.52   
   149. A(C  34,C  37,H  45)          112.87  0.000009   -0.00    112.87   
   150. A(C  34,C  37,H  44)          111.11 -0.000000    0.00    111.11   
   151. A(C  49,C  47,C  50)          101.46  0.000010   -0.00    101.46   
   152. A(C  48,C  47,C  50)          106.07 -0.000006    0.00    106.08   
   153. A(C   0,C  47,C  50)          109.43 -0.000005   -0.00    109.43   
   154. A(C  48,C  47,C  49)          110.59  0.000003   -0.00    110.59   
   155. A(C   0,C  47,C  49)          114.28 -0.000008    0.01    114.29   
   156. A(C   0,C  47,C  48)          113.93  0.000006   -0.00    113.93   
   157. A(H  52,C  48,H  53)          107.52 -0.000001   -0.00    107.52   
   158. A(H  51,C  48,H  53)          108.58 -0.000002    0.00    108.58   
   159. A(C  47,C  48,H  53)          111.11  0.000001    0.00    111.11   
   160. A(H  51,C  48,H  52)          108.35 -0.000004    0.00    108.35   
   161. A(C  47,C  48,H  52)          112.87  0.000004   -0.00    112.87   
   162. A(C  47,C  48,H  51)          108.30  0.000001    0.00    108.30   
   163. A(H  55,C  49,H  56)          106.69 -0.000002   -0.00    106.69   
   164. A(H  54,C  49,H  56)          107.37  0.000002    0.00    107.38   
   165. A(C  47,C  49,H  56)          115.79  0.000001    0.00    115.79   
   166. A(H  54,C  49,H  55)          107.40  0.000002   -0.00    107.40   
   167. A(C  47,C  49,H  55)          108.99  0.000004   -0.00    108.99   
   168. A(C  47,C  49,H  54)          110.24 -0.000007    0.00    110.24   
   169. A(H  58,C  50,H  59)          108.93  0.000002    0.00    108.93   
   170. A(H  57,C  50,H  59)          109.90  0.000002   -0.00    109.90   
   171. A(C  47,C  50,H  59)          110.22 -0.000004   -0.00    110.22   
   172. A(H  57,C  50,H  58)          107.54  0.000000   -0.00    107.54   
   173. A(C  47,C  50,H  58)          110.55  0.000002   -0.00    110.55   
   174. A(C  47,C  50,H  57)          109.65 -0.000002    0.00    109.65   
   175. D(C   4,C   1,C   0,C  47)   -149.22 -0.000002    0.00   -149.22   
   176. D(C   8,C   1,C   0,C  47)     40.77  0.000001    0.00     40.77   
   177. D(C   4,C   1,C   0,C   6)     20.79 -0.000007    0.00     20.80   
   178. D(C   8,C   1,C   0,C   6)   -149.22 -0.000004    0.01   -149.21   
   179. D(C  34,C   3,C   2,C   4)    149.20 -0.000011    0.01    149.21   
   180. D(C   6,C   3,C   2,C  21)    149.22 -0.000005   -0.00    149.21   
   181. D(C  34,C   3,C   2,C  21)    -40.78 -0.000010    0.00    -40.77   
   182. D(C   6,C   3,C   2,C   4)    -20.81 -0.000007    0.00    -20.80   
   183. D(O   5,C   4,C   2,C  21)     28.87 -0.000001    0.02     28.89   
   184. D(C   1,C   4,C   2,C   3)     20.98  0.000004    0.01     20.99   
   185. D(O   5,C   4,C   2,C   3)   -160.00  0.000003    0.01   -159.99   
   186. D(C   2,C   4,C   1,C   8)    150.15  0.000001   -0.02    150.13   
   187. D(C   1,C   4,C   2,C  21)   -150.15  0.000001    0.02   -150.13   
   188. D(O   5,C   4,C   1,C   0)    160.01  0.000004   -0.02    159.99   
   189. D(O   5,C   4,C   1,C   8)    -28.87  0.000003   -0.02    -28.89   
   190. D(C   2,C   4,C   1,C   0)    -20.97  0.000002   -0.01    -20.99   
   191. D(C   0,C   6,C   3,C  34)   -150.08  0.000004   -0.02   -150.11   
   192. D(O   7,C   6,C   3,C   2)   -159.95  0.000008   -0.02   -159.97   
   193. D(C   3,C   6,C   0,C   1)    -21.03  0.000005    0.01    -21.02   
   194. D(O   7,C   6,C   0,C  47)    -28.93 -0.000004    0.02    -28.91   
   195. D(O   7,C   6,C   3,C  34)     28.93  0.000010   -0.03     28.91   
   196. D(C   0,C   6,C   3,C   2)     21.03  0.000003   -0.02     21.02   
   197. D(C   3,C   6,C   0,C  47)    150.09  0.000002    0.01    150.11   
   198. D(O   7,C   6,C   0,C   1)    159.95 -0.000001    0.02    159.97   
   199. D(C  11,C   8,C   1,C   0)     19.39 -0.000002    0.02     19.41   
   200. D(C  10,C   8,C   1,C   4)     80.56  0.000004    0.02     80.58   
   201. D(C  10,C   8,C   1,C   0)   -109.09  0.000002    0.01   -109.07   
   202. D(C   9,C   8,C   1,C   0)    132.37  0.000001    0.01    132.38   
   203. D(C  11,C   8,C   1,C   4)   -150.95 -0.000000    0.02   -150.94   
   204. D(C   9,C   8,C   1,C   4)    -37.98  0.000003    0.02    -37.96   
   205. D(H  12,C   9,C   8,C   1)    -60.62 -0.000004    0.01    -60.61   
   206. D(H  14,C   9,C   8,C  11)    -57.90  0.000003    0.00    -57.90   
   207. D(H  14,C   9,C   8,C   1)   -179.02 -0.000004    0.01   -179.01   
   208. D(H  13,C   9,C   8,C  11)   -179.01  0.000005    0.00   -179.01   
   209. D(H  13,C   9,C   8,C  10)    -63.44 -0.000001    0.00    -63.44   
   210. D(H  13,C   9,C   8,C   1)     59.87 -0.000003    0.01     59.87   
   211. D(H  12,C   9,C   8,C  10)    176.07 -0.000002    0.01    176.08   
   212. D(H  14,C   9,C   8,C  10)     57.67 -0.000003    0.01     57.67   
   213. D(H  12,C   9,C   8,C  11)     60.50  0.000004    0.00     60.50   
   214. D(H  17,C  10,C   8,C  11)    172.61  0.000000    0.01    172.62   
   215. D(H  17,C  10,C   8,C   1)    -57.03  0.000005    0.01    -57.02   
   216. D(H  16,C  10,C   8,C  11)     53.42 -0.000003    0.02     53.44   
   217. D(H  16,C  10,C   8,C   9)    -55.79 -0.000007    0.02    -55.77   
   218. D(H  16,C  10,C   8,C   1)   -176.21  0.000002    0.01   -176.20   
   219. D(H  15,C  10,C   8,C  11)    -67.43 -0.000000    0.01    -67.42   
   220. D(H  17,C  10,C   8,C   9)     63.39 -0.000004    0.01     63.41   
   221. D(H  15,C  10,C   8,C   9)   -176.65 -0.000005    0.01   -176.63   
   222. D(H  15,C  10,C   8,C   1)     62.93  0.000004    0.01     62.94   
   223. D(H  20,C  11,C   8,C  10)   -178.21 -0.000001    0.02   -178.19   
   224. D(H  20,C  11,C   8,C   9)    -65.99  0.000005    0.01    -65.98   
   225. D(H  20,C  11,C   8,C   1)     51.63 -0.000002    0.02     51.65   
   226. D(H  19,C  11,C   8,C  10)     59.66 -0.000004    0.02     59.68   
   227. D(H  19,C  11,C   8,C   9)    171.87  0.000002    0.02    171.89   
   228. D(H  19,C  11,C   8,C   1)    -70.50 -0.000005    0.02    -70.48   
   229. D(H  18,C  11,C   8,C  10)    -60.57 -0.000002    0.02    -60.55   
   230. D(H  18,C  11,C   8,C   9)     51.64  0.000004    0.01     51.66   
   231. D(H  18,C  11,C   8,C   1)    169.27 -0.000003    0.02    169.29   
   232. D(C  24,C  21,C   2,C   3)    109.09 -0.000000   -0.02    109.07   
   233. D(C  23,C  21,C   2,C   3)    -19.40 -0.000003   -0.02    -19.42   
   234. D(C  22,C  21,C   2,C   4)     37.98  0.000007   -0.03     37.96   
   235. D(C  22,C  21,C   2,C   3)   -132.37  0.000006   -0.02   -132.39   
   236. D(C  24,C  21,C   2,C   4)    -80.56  0.000001   -0.03    -80.58   
   237. D(C  23,C  21,C   2,C   4)    150.96 -0.000002   -0.03    150.93   
   238. D(H  27,C  22,C  21,C  24)    -57.67  0.000000   -0.01    -57.68   
   239. D(H  27,C  22,C  21,C   2)    179.02  0.000003   -0.01    179.01   
   240. D(H  26,C  22,C  21,C  23)    -60.50 -0.000003   -0.00    -60.51   
   241. D(H  26,C  22,C  21,C   2)     60.62  0.000005   -0.01     60.61   
   242. D(H  26,C  22,C  21,C  24)   -176.07  0.000002   -0.01   -176.08   
   243. D(H  25,C  22,C  21,C  24)     63.44  0.000000   -0.01     63.44   
   244. D(H  27,C  22,C  21,C  23)     57.90 -0.000005   -0.00     57.90   
   245. D(H  25,C  22,C  21,C  23)    179.01 -0.000005   -0.00    179.01   
   246. D(H  25,C  22,C  21,C   2)    -59.87  0.000004   -0.01    -59.88   
   247. D(H  30,C  23,C  21,C  24)    178.20 -0.000001   -0.02    178.19   
   248. D(H  30,C  23,C  21,C  22)     65.99 -0.000001   -0.02     65.98   
   249. D(H  30,C  23,C  21,C   2)    -51.64 -0.000002   -0.02    -51.65   
   250. D(H  29,C  23,C  21,C  24)     60.56  0.000002   -0.02     60.55   
   251. D(H  29,C  23,C  21,C  22)    -51.65  0.000001   -0.02    -51.66   
   252. D(H  29,C  23,C  21,C   2)   -169.28  0.000000   -0.02   -169.29   
   253. D(H  28,C  23,C  21,C  24)    -59.67  0.000003   -0.02    -59.69   
   254. D(H  28,C  23,C  21,C  22)   -171.88  0.000003   -0.02   -171.90   
   255. D(H  28,C  23,C  21,C   2)     70.49  0.000002   -0.02     70.47   
   256. D(H  33,C  24,C  21,C  23)   -172.61  0.000008   -0.01   -172.62   
   257. D(H  33,C  24,C  21,C  22)    -63.40 -0.000006   -0.01    -63.41   
   258. D(H  33,C  24,C  21,C   2)     57.03 -0.000001   -0.01     57.02   
   259. D(H  32,C  24,C  21,C  23)     67.43  0.000009   -0.02     67.42   
   260. D(H  32,C  24,C  21,C  22)    176.64 -0.000005   -0.01    176.63   
   261. D(H  32,C  24,C  21,C   2)    -62.93 -0.000001   -0.01    -62.94   
   262. D(H  31,C  24,C  21,C  23)    -53.42  0.000010   -0.02    -53.44   
   263. D(H  31,C  24,C  21,C  22)     55.78 -0.000005   -0.01     55.77   
   264. D(H  31,C  24,C  21,C   2)    176.21  0.000000   -0.01    176.20   
   265. D(C  37,C  34,C   3,C   6)    -80.62  0.000002    0.02    -80.60   
   266. D(C  37,C  34,C   3,C   2)    109.04  0.000005    0.01    109.05   
   267. D(C  36,C  34,C   3,C   6)    150.89 -0.000008    0.02    150.91   
   268. D(C  36,C  34,C   3,C   2)    -19.45 -0.000005    0.02    -19.44   
   269. D(C  35,C  34,C   3,C   6)     37.92 -0.000003    0.02     37.94   
   270. D(C  35,C  34,C   3,C   2)   -132.42 -0.000000    0.01   -132.41   
   271. D(H  40,C  35,C  34,C  37)    -57.66 -0.000002    0.00    -57.65   
   272. D(H  40,C  35,C  34,C  36)     57.93  0.000005   -0.00     57.93   
   273. D(H  40,C  35,C  34,C   3)    179.03 -0.000002    0.00    179.03   
   274. D(H  39,C  35,C  34,C  37)   -176.06 -0.000001    0.00   -176.06   
   275. D(H  39,C  35,C  34,C  36)    -60.47  0.000007   -0.00    -60.47   
   276. D(H  39,C  35,C  34,C   3)     60.62 -0.000000    0.00     60.63   
   277. D(H  38,C  35,C  34,C  37)     63.46 -0.000002   -0.00     63.46   
   278. D(H  38,C  35,C  34,C  36)    179.04  0.000006   -0.00    179.04   
   279. D(H  38,C  35,C  34,C   3)    -59.86 -0.000001    0.00    -59.86   
   280. D(H  43,C  36,C  34,C  37)    178.22 -0.000002    0.01    178.23   
   281. D(H  43,C  36,C  34,C  35)     66.01  0.000003    0.01     66.02   
   282. D(H  43,C  36,C  34,C   3)    -51.62  0.000004    0.01    -51.61   
   283. D(H  42,C  36,C  34,C  37)     60.57 -0.000002    0.01     60.58   
   284. D(H  42,C  36,C  34,C  35)    -51.63  0.000004    0.01    -51.62   
   285. D(H  42,C  36,C  34,C   3)   -169.26  0.000004    0.01   -169.25   
   286. D(H  41,C  36,C  34,C  37)    -59.66 -0.000003    0.01    -59.65   
   287. D(H  41,C  36,C  34,C  35)   -171.87  0.000002    0.01   -171.86   
   288. D(H  41,C  36,C  34,C   3)     70.50  0.000003    0.01     70.51   
   289. D(H  46,C  37,C  34,C  35)    -63.37  0.000001    0.00    -63.37   
   290. D(H  46,C  37,C  34,C   3)     57.06  0.000001   -0.00     57.06   
   291. D(H  45,C  37,C  34,C  36)     67.46  0.000005    0.00     67.46   
   292. D(H  45,C  37,C  34,C  35)    176.67  0.000002    0.00    176.67   
   293. D(H  45,C  37,C  34,C   3)    -62.89  0.000002    0.00    -62.89   
   294. D(H  44,C  37,C  34,C  36)    -53.41  0.000001    0.01    -53.41   
   295. D(H  44,C  37,C  34,C  35)     55.80 -0.000001    0.00     55.81   
   296. D(H  46,C  37,C  34,C  36)   -172.59  0.000003    0.00   -172.58   
   297. D(H  44,C  37,C  34,C   3)    176.24 -0.000001    0.00    176.24   
   298. D(C  49,C  47,C   0,C   6)   -150.88  0.000006   -0.02   -150.91   
   299. D(C  49,C  47,C   0,C   1)     19.46  0.000003   -0.02     19.44   
   300. D(C  48,C  47,C   0,C   6)     80.63  0.000003   -0.02     80.61   
   301. D(C  48,C  47,C   0,C   1)   -109.03  0.000000   -0.02   -109.05   
   302. D(C  50,C  47,C   0,C   6)    -37.91  0.000010   -0.02    -37.93   
   303. D(C  50,C  47,C   0,C   1)    132.43  0.000007   -0.02    132.41   
   304. D(H  53,C  48,C  47,C  50)    -55.79 -0.000006   -0.00    -55.80   
   305. D(H  53,C  48,C  47,C  49)     53.42  0.000004   -0.01     53.42   
   306. D(H  53,C  48,C  47,C   0)   -176.23  0.000001   -0.00   -176.23   
   307. D(H  52,C  48,C  47,C  50)   -176.66 -0.000008   -0.00   -176.67   
   308. D(H  52,C  48,C  47,C  49)    -67.45  0.000002   -0.00    -67.45   
   309. D(H  52,C  48,C  47,C   0)     62.90 -0.000002   -0.00     62.90   
   310. D(H  51,C  48,C  47,C  50)     63.38 -0.000007   -0.00     63.38   
   311. D(H  51,C  48,C  47,C  49)    172.60  0.000004   -0.00    172.59   
   312. D(H  51,C  48,C  47,C   0)    -57.06  0.000000    0.00    -57.06   
   313. D(H  56,C  49,C  47,C  50)    171.88  0.000001   -0.01    171.87   
   314. D(H  56,C  49,C  47,C  48)     59.67  0.000001   -0.01     59.66   
   315. D(H  56,C  49,C  47,C   0)    -70.49 -0.000003   -0.01    -70.50   
   316. D(H  55,C  49,C  47,C  50)     51.64 -0.000001   -0.01     51.63   
   317. D(H  55,C  49,C  47,C  48)    -60.57 -0.000000   -0.01    -60.58   
   318. D(H  55,C  49,C  47,C   0)    169.27 -0.000004   -0.01    169.26   
   319. D(H  54,C  49,C  47,C  50)    -66.01 -0.000001   -0.01    -66.01   
   320. D(H  54,C  49,C  47,C  48)   -178.21 -0.000001   -0.01   -178.22   
   321. D(H  54,C  49,C  47,C   0)     51.63 -0.000005   -0.01     51.62   
   322. D(H  59,C  50,C  47,C  49)   -179.04 -0.000004    0.00   -179.04   
   323. D(H  59,C  50,C  47,C  48)    -63.45  0.000001    0.00    -63.45   
   324. D(H  59,C  50,C  47,C   0)     59.86  0.000002   -0.00     59.86   
   325. D(H  58,C  50,C  47,C  49)     60.47 -0.000006    0.00     60.48   
   326. D(H  58,C  50,C  47,C  48)    176.06  0.000000   -0.00    176.06   
   327. D(H  58,C  50,C  47,C   0)    -60.62  0.000001   -0.00    -60.62   
   328. D(H  57,C  50,C  47,C  49)    -57.93 -0.000006    0.00    -57.93   
   329. D(H  57,C  50,C  47,C  48)     57.66 -0.000000   -0.00     57.66   
   330. D(H  57,C  50,C  47,C   0)   -179.02  0.000000   -0.00   -179.03   
    ----------------------------------------------------------------------------
                 *******************************************************
                 *** FINAL ENERGY EVALUATION AT THE STATIONARY POINT ***
                 ***               (AFTER   25 CYCLES)               ***
                 *******************************************************
---------------------------------
CARTESIAN COORDINATES (ANGSTROEM)
---------------------------------
  C     -1.254111    0.703529   -0.137728
  C     -1.254529   -0.707319    0.137796
  C      1.254144   -0.708025    0.137715
  C      1.254500    0.702832   -0.137785
  C     -0.000357   -1.344792    0.496575
  O     -0.000669   -2.499684    1.124699
  C      0.000365    1.340182   -0.496852
  O      0.000663    2.494864   -1.125302
  C     -2.452586   -1.705372   -0.120580
  C     -1.919915   -2.977132   -0.852481
  C     -3.140005   -2.210902    1.173541
  C     -3.508243   -1.187370   -1.131872
  H     -1.476749   -2.707456   -1.820753
  H     -1.165539   -3.472583   -0.244609
  H     -2.753357   -3.666461   -1.049945
  H     -3.608326   -1.406737    1.747801
  H     -3.921070   -2.952602    0.943921
  H     -2.381977   -2.686251    1.801862
  H     -4.187971   -2.010667   -1.392110
  H     -4.130310   -0.366411   -0.786877
  H     -3.018802   -0.860908   -2.057843
  C      2.451633   -1.706725   -0.120779
  C      1.918252   -2.978254   -0.852565
  C      3.507402   -1.189280   -1.132241
  C      3.138943   -2.212567    1.173280
  H      1.163739   -3.473340   -0.244574
  H      1.475048   -2.708399   -1.820770
  H      2.751350   -3.667962   -1.050152
  H      4.129833   -0.368537   -0.787402
  H      4.186762   -2.012882   -1.392476
  H      3.017984   -0.862710   -2.058188
  H      3.919553   -2.954729    0.943605
  H      3.607788   -1.408644    1.747446
  H      2.380713   -2.687448    1.801716
  C      2.452434    1.700953    0.120839
  C      1.919617    2.972999    0.852121
  C      3.507393    1.182942    1.132877
  C      3.140449    2.206177   -1.173071
  H      1.165346    3.468224    0.243947
  H      1.476293    2.703750    1.820438
  H      2.753065    3.662365    1.049427
  H      4.129815    0.362110    0.788217
  H      4.186843    2.006229    1.393865
  H      3.017167    0.856209    2.058328
  H      3.921863    2.947452   -0.943258
  H      3.608391    1.401877   -1.747431
  H      2.382808    2.682019   -1.801503
  C     -2.451482    1.702303    0.120952
  C     -3.139377    2.207770   -1.172929
  C     -3.506567    1.184903    1.133169
  C     -1.917931    2.974149    0.852049
  H     -2.381524    2.683051   -1.801534
  H     -3.607903    1.403681   -1.747105
  H     -3.920293    2.949568   -0.943107
  H     -3.016387    0.858094    2.058620
  H     -4.185638    2.008519    1.394107
  H     -4.129367    0.364283    0.788694
  H     -2.751016    3.663932    1.049424
  H     -1.474586    2.704769    1.820319
  H     -1.163512    3.468955    0.243721

----------------------------
CARTESIAN COORDINATES (A.U.)
----------------------------
  NO LB      ZA    FRAG     MASS         X           Y           Z
   0 C     6.0000    0    12.011   -2.369927    1.329477   -0.260269
   1 C     6.0000    0    12.011   -2.370716   -1.336639    0.260397
   2 C     6.0000    0    12.011    2.369989   -1.337973    0.260243
   3 C     6.0000    0    12.011    2.370661    1.328160   -0.260377
   4 C     6.0000    0    12.011   -0.000674   -2.541289    0.938390
   5 O     8.0000    0    15.999   -0.001264   -4.723719    2.125373
   6 C     6.0000    0    12.011    0.000690    2.532578   -0.938914
   7 O     8.0000    0    15.999    0.001253    4.714609   -2.126514
   8 C     6.0000    0    12.011   -4.634716   -3.222687   -0.227863
   9 C     6.0000    0    12.011   -3.628113   -5.625963   -1.610955
  10 C     6.0000    0    12.011   -5.933750   -4.178000    2.217670
  11 C     6.0000    0    12.011   -6.629618   -2.243804   -2.138927
  12 H     1.0000    0     1.008   -2.790651   -5.116350   -3.440724
  13 H     1.0000    0     1.008   -2.202549   -6.562231   -0.462245
  14 H     1.0000    0     1.008   -5.203092   -6.928607   -1.984109
  15 H     1.0000    0     1.008   -6.818747   -2.658348    3.302866
  16 H     1.0000    0     1.008   -7.409749   -5.579609    1.783752
  17 H     1.0000    0     1.008   -4.501284   -5.076278    3.405027
  18 H     1.0000    0     1.008   -7.914119   -3.799609   -2.630708
  19 H     1.0000    0     1.008   -7.805155   -0.692416   -1.486982
  20 H     1.0000    0     1.008   -5.704709   -1.626881   -3.888760
  21 C     6.0000    0    12.011    4.632916   -3.225243   -0.228240
  22 C     6.0000    0    12.011    3.624971   -5.628084   -1.611115
  23 C     6.0000    0    12.011    6.628029   -2.247413   -2.139625
  24 C     6.0000    0    12.011    5.931743   -4.181145    2.217177
  25 H     1.0000    0     1.008    2.199148   -6.563662   -0.462178
  26 H     1.0000    0     1.008    2.787436   -5.118132   -3.440757
  27 H     1.0000    0     1.008    5.199298   -6.931445   -1.984499
  28 H     1.0000    0     1.008    7.804254   -0.696434   -1.487975
  29 H     1.0000    0     1.008    7.911833   -3.803796   -2.631397
  30 H     1.0000    0     1.008    5.703164   -1.630285   -3.889412
  31 H     1.0000    0     1.008    7.406881   -5.583628    1.783155
  32 H     1.0000    0     1.008    6.817732   -2.661951    3.302195
  33 H     1.0000    0     1.008    4.498896   -5.078541    3.404750
  34 C     6.0000    0    12.011    4.634429    3.214335    0.228352
  35 C     6.0000    0    12.011    3.627551    5.618155    1.610276
  36 C     6.0000    0    12.011    6.628012    2.235437    2.140827
  37 C     6.0000    0    12.011    5.934589    4.169071   -2.216784
  38 H     1.0000    0     1.008    2.202184    6.553994    0.460993
  39 H     1.0000    0     1.008    2.789790    5.109347    3.440128
  40 H     1.0000    0     1.008    5.202539    6.920867    1.983130
  41 H     1.0000    0     1.008    7.804219    0.684289    1.489514
  42 H     1.0000    0     1.008    7.911987    3.791224    2.634023
  43 H     1.0000    0     1.008    5.701619    1.618001    3.889676
  44 H     1.0000    0     1.008    7.411247    5.569877   -1.782500
  45 H     1.0000    0     1.008    6.818871    2.649164   -3.302166
  46 H     1.0000    0     1.008    4.502855    5.068281   -3.404348
  47 C     6.0000    0    12.011   -4.632629    3.216886    0.228566
  48 C     6.0000    0    12.011   -5.932564    4.172081   -2.216515
  49 C     6.0000    0    12.011   -6.626452    2.239142    2.141379
  50 C     6.0000    0    12.011   -3.624365    5.620327    1.610139
  51 H     1.0000    0     1.008   -4.500429    5.070231   -3.404405
  52 H     1.0000    0     1.008   -6.817949    2.652573   -3.301549
  53 H     1.0000    0     1.008   -7.408279    5.573876   -1.782215
  54 H     1.0000    0     1.008   -5.700146    1.621563    3.890228
  55 H     1.0000    0     1.008   -7.909710    3.795552    2.634481
  56 H     1.0000    0     1.008   -7.803372    0.688395    1.490416
  57 H     1.0000    0     1.008   -5.198666    6.923828    1.983123
  58 H     1.0000    0     1.008   -2.786563    5.111272    3.439905
  59 H     1.0000    0     1.008   -2.198718    6.555376    0.460566

--------------------------------
INTERNAL COORDINATES (ANGSTROEM)
--------------------------------
 C      0   0   0     0.000000000000     0.00000000     0.00000000
 C      1   0   0     1.437499813399     0.00000000     0.00000000
 C      2   1   0     2.508673086113    89.99880462     0.00000000
 C      3   2   1     1.437503926979    89.99872801     0.00000000
 C      3   2   1     1.451903820218    30.24005773   161.66246085
 O      5   3   2     1.314654383108   120.23674446   179.01984745
 C      4   3   2     1.451894771762   118.55643856   349.59275703
 O      7   4   3     1.314625140488   120.23839649   200.02959948
 C      2   1   3     1.580572563501   126.05994477   200.38089270
 C      9   2   1     1.561021747857   109.41659825   132.38376947
 C      9   2   1     1.550113872231   113.92862791   250.92570205
 C      9   2   1     1.550950637650   114.30652490    19.41014344
 H     10   9   2     1.098486200339   110.54481622   299.38903758
 H     10   9   2     1.088146664081   110.21790122    59.87458270
 H     10   9   2     1.099451770479   109.65351325   180.98634197
 H     11   9   2     1.093517752511   112.86222578    62.93915876
 H     11   9   2     1.101320249493   111.10496954   183.79709004
 H     11   9   2     1.093321095423   108.30707035   302.97724542
 H     12   9   2     1.098895878124   108.97835518   169.28628119
 H     12   9   2     1.086260896050   115.79273397   289.51949223
 H     12   9   2     1.097065747089   110.24775265    51.64756483
 C      3   2   1     1.580570473232   139.27187959   205.56423419
 C     22   3   2     1.561022316979   109.41911488    15.35106118
 C     22   3   2     1.550951638782   114.30446361   128.32431618
 C     22   3   2     1.550115757999   113.92812591   256.80906830
 H     23  22   3     1.088142643270   110.21841226   300.12231567
 H     23  22   3     1.098486385802   110.54513367    60.60699662
 H     23  22   3     1.099450369281   109.65287831   179.00952827
 H     24  22   3     1.086256427407   115.79224472    70.47213056
 H     24  22   3     1.098896152357   108.97929449   190.70665056
 H     24  22   3     1.097067077489   110.24687592   308.34555159
 H     25  22   3     1.101320300748   111.10529648   176.20018999
 H     25  22   3     1.093515154558   112.86316861   297.05946165
 H     25  22   3     1.093323979650   108.30576472    57.02075921
 C      4   3   2     1.580562261437   126.05908768   159.60771959
 C     35   4   3     1.561015895774   109.42385336   227.59221344
 C     35   4   3     1.550965494351   114.29195584   340.56263132
 C     35   4   3     1.550103215554   113.93131900   109.05243144
 H     36  35   4     1.088140355578   110.22031233   300.14068705
 H     36  35   4     1.098484389664   110.54660975    60.62758222
 H     36  35   4     1.099449833045   109.64943969   179.02863389
 H     37  35   4     1.086261906622   115.79103645    70.50951671
 H     37  35   4     1.098894711623   108.98470026   190.74580463
 H     37  35   4     1.097057949246   110.24126581   308.38832437
 H     38  35   4     1.101322196969   111.10734893   176.24007600
 H     38  35   4     1.093506805283   112.87010222   297.10699896
 H     38  35   4     1.093330228053   108.30450284    57.06375302
 C      1   2   3     1.580557242167   126.05822722   200.39171302
 C     48   1   2     1.550105463162   113.93077085   250.95327604
 C     48   1   2     1.550964600958   114.29030002    19.44312028
 C     48   1   2     1.561015966027   109.42502979   132.41390819
 H     49  48   1     1.093332757806   108.30377548   302.94248037
 H     49  48   1     1.093504894443   112.87017441    62.89922825
 H     49  48   1     1.101322207324   111.10742302   183.76661988
 H     50  48   1     1.097059844207   110.24092981    51.61794492
 H     50  48   1     1.098895367603   108.98520351   169.26044861
 H     50  48   1     1.086258949368   115.79082770   289.49764621
 H     51  48   1     1.099448605321   109.64905147   180.97398415
 H     51  48   1     1.098484163997   110.54701661   299.37515651
 H     51  48   1     1.088138351961   110.22041458    59.86187706

---------------------------
INTERNAL COORDINATES (A.U.)
---------------------------
 C      0   0   0     0.000000000000     0.00000000     0.00000000
 C      1   0   0     2.716480964887     0.00000000     0.00000000
 C      2   1   0     4.740705092293    89.99880462     0.00000000
 C      3   2   1     2.716488738427    89.99872801     0.00000000
 C      3   2   1     2.743700593006    30.24005773   161.66246085
 O      5   3   2     2.484336744834   120.23674446   179.01984745
 C      4   3   2     2.743683493903   118.55643856   349.59275703
 O      7   4   3     2.484281484291   120.23839649   200.02959948
 C      2   1   3     2.986849279806   126.05994477   200.38089270
 C      9   2   1     2.949903592545   109.41659825   132.38376947
 C      9   2   1     2.929290694909   113.92862791   250.92570205
 C      9   2   1     2.930871952389   114.30652490    19.41014344
 H     10   9   2     2.075838080533   110.54481622   299.38903758
 H     10   9   2     2.056299188652   110.21790122    59.87458270
 H     10   9   2     2.077662743661   109.65351325   180.98634197
 H     11   9   2     2.066449074827   112.86222578    62.93915876
 H     11   9   2     2.081193657283   111.10496954   183.79709004
 H     11   9   2     2.066077446789   108.30707035   302.97724542
 H     12   9   2     2.076612259350   108.97835518   169.28628119
 H     12   9   2     2.052735603523   115.79273397   289.51949223
 H     12   9   2     2.073153812904   110.24775265    51.64756483
 C      3   2   1     2.986845329770   139.27187959   205.56423419
 C     22   3   2     2.949904668030   109.41911488    15.35106118
 C     22   3   2     2.930873844255   114.30446361   128.32431618
 C     22   3   2     2.929294258494   113.92812591   256.80906830
 H     23  22   3     2.056291590422   110.21841226   300.12231567
 H     23  22   3     2.075838431007   110.54513367    60.60699662
 H     23  22   3     2.077660095779   109.65287831   179.00952827
 H     24  22   3     2.052727159010   115.79224472    70.47213056
 H     24  22   3     2.076612777574   108.97929449   190.70665056
 H     24  22   3     2.073156326995   110.24687592   308.34555159
 H     25  22   3     2.081193754141   111.10529648   176.20018999
 H     25  22   3     2.066444165408   112.86316861   297.05946165
 H     25  22   3     2.066082897188   108.30576472    57.02075921
 C      4   3   2     2.986829811727   126.05908768   159.60771959
 C     35   4   3     2.949892533711   109.42385336   227.59221344
 C     35   4   3     2.930900027485   114.29195584   340.56263132
 C     35   4   3     2.929270556708   113.93131900   109.05243144
 H     36  35   4     2.056287267311   110.22031233   300.14068705
 H     36  35   4     2.075834658853   110.54660975    60.62758222
 H     36  35   4     2.077659082440   109.64943969   179.02863389
 H     37  35   4     2.052737513227   115.79103645    70.50951671
 H     37  35   4     2.076610054981   108.98470026   190.74580463
 H     37  35   4     2.073139077117   110.24126581   308.38832437
 H     38  35   4     2.081197337480   111.10734893   176.24007600
 H     38  35   4     2.066428387564   112.87010222   297.10699896
 H     38  35   4     2.066094704957   108.30450284    57.06375302
 C      1   2   3     2.986820326682   126.05822722   200.39171302
 C     48   1   2     2.929274804071   113.93077085   250.95327604
 C     48   1   2     2.930898339217   114.29030002    19.44312028
 C     48   1   2     2.949892666469   109.42502979   132.41390819
 H     49  48   1     2.066099485498   108.30377548   302.94248037
 H     49  48   1     2.066424776599   112.87017441    62.89922825
 H     49  48   1     2.081197357048   111.10742302   183.76661988
 H     50  48   1     2.073142658073   110.24092981    51.61794492
 H     50  48   1     2.076611294605   108.98520351   169.26044861
 H     50  48   1     2.052731924827   115.79082770   289.49764621
 H     51  48   1     2.077656762378   109.64905147   180.97398415
 H     51  48   1     2.075834232404   110.54701661   299.37515651
 H     51  48   1     2.056283481022   110.22041458    59.86187706

---------------------
BASIS SET INFORMATION
---------------------
There are 3 groups of distinct atoms

 Group   1 Type C   : 10s4p1d contracted to 3s2p1d pattern {631/31/1}
 Group   2 Type O   : 10s4p1d contracted to 3s2p1d pattern {631/31/1}
 Group   3 Type H   : 4s contracted to 2s pattern {31}

Atom   0C    basis set group =>   1
Atom   1C    basis set group =>   1
Atom   2C    basis set group =>   1
Atom   3C    basis set group =>   1
Atom   4C    basis set group =>   1
Atom   5O    basis set group =>   2
Atom   6C    basis set group =>   1
Atom   7O    basis set group =>   2
Atom   8C    basis set group =>   1
Atom   9C    basis set group =>   1
Atom  10C    basis set group =>   1
Atom  11C    basis set group =>   1
Atom  12H    basis set group =>   3
Atom  13H    basis set group =>   3
Atom  14H    basis set group =>   3
Atom  15H    basis set group =>   3
Atom  16H    basis set group =>   3
Atom  17H    basis set group =>   3
Atom  18H    basis set group =>   3
Atom  19H    basis set group =>   3
Atom  20H    basis set group =>   3
Atom  21C    basis set group =>   1
Atom  22C    basis set group =>   1
Atom  23C    basis set group =>   1
Atom  24C    basis set group =>   1
Atom  25H    basis set group =>   3
Atom  26H    basis set group =>   3
Atom  27H    basis set group =>   3
Atom  28H    basis set group =>   3
Atom  29H    basis set group =>   3
Atom  30H    basis set group =>   3
Atom  31H    basis set group =>   3
Atom  32H    basis set group =>   3
Atom  33H    basis set group =>   3
Atom  34C    basis set group =>   1
Atom  35C    basis set group =>   1
Atom  36C    basis set group =>   1
Atom  37C    basis set group =>   1
Atom  38H    basis set group =>   3
Atom  39H    basis set group =>   3
Atom  40H    basis set group =>   3
Atom  41H    basis set group =>   3
Atom  42H    basis set group =>   3
Atom  43H    basis set group =>   3
Atom  44H    basis set group =>   3
Atom  45H    basis set group =>   3
Atom  46H    basis set group =>   3
Atom  47C    basis set group =>   1
Atom  48C    basis set group =>   1
Atom  49C    basis set group =>   1
Atom  50C    basis set group =>   1
Atom  51H    basis set group =>   3
Atom  52H    basis set group =>   3
Atom  53H    basis set group =>   3
Atom  54H    basis set group =>   3
Atom  55H    basis set group =>   3
Atom  56H    basis set group =>   3
Atom  57H    basis set group =>   3
Atom  58H    basis set group =>   3
Atom  59H    basis set group =>   3
---------------------------------
AUXILIARY/J BASIS SET INFORMATION
---------------------------------
There are 3 groups of distinct atoms

 Group   1 Type C   : 12s5p4d2f1g contracted to 6s4p3d1f1g pattern {711111/2111/211/2/1}
 Group   2 Type O   : 12s5p4d2f1g contracted to 6s4p3d1f1g pattern {711111/2111/211/2/1}
 Group   3 Type H   : 5s2p1d contracted to 3s1p1d pattern {311/2/1}

Atom   0C    basis set group =>   1
Atom   1C    basis set group =>   1
Atom   2C    basis set group =>   1
Atom   3C    basis set group =>   1
Atom   4C    basis set group =>   1
Atom   5O    basis set group =>   2
Atom   6C    basis set group =>   1
Atom   7O    basis set group =>   2
Atom   8C    basis set group =>   1
Atom   9C    basis set group =>   1
Atom  10C    basis set group =>   1
Atom  11C    basis set group =>   1
Atom  12H    basis set group =>   3
Atom  13H    basis set group =>   3
Atom  14H    basis set group =>   3
Atom  15H    basis set group =>   3
Atom  16H    basis set group =>   3
Atom  17H    basis set group =>   3
Atom  18H    basis set group =>   3
Atom  19H    basis set group =>   3
Atom  20H    basis set group =>   3
Atom  21C    basis set group =>   1
Atom  22C    basis set group =>   1
Atom  23C    basis set group =>   1
Atom  24C    basis set group =>   1
Atom  25H    basis set group =>   3
Atom  26H    basis set group =>   3
Atom  27H    basis set group =>   3
Atom  28H    basis set group =>   3
Atom  29H    basis set group =>   3
Atom  30H    basis set group =>   3
Atom  31H    basis set group =>   3
Atom  32H    basis set group =>   3
Atom  33H    basis set group =>   3
Atom  34C    basis set group =>   1
Atom  35C    basis set group =>   1
Atom  36C    basis set group =>   1
Atom  37C    basis set group =>   1
Atom  38H    basis set group =>   3
Atom  39H    basis set group =>   3
Atom  40H    basis set group =>   3
Atom  41H    basis set group =>   3
Atom  42H    basis set group =>   3
Atom  43H    basis set group =>   3
Atom  44H    basis set group =>   3
Atom  45H    basis set group =>   3
Atom  46H    basis set group =>   3
Atom  47C    basis set group =>   1
Atom  48C    basis set group =>   1
Atom  49C    basis set group =>   1
Atom  50C    basis set group =>   1
Atom  51H    basis set group =>   3
Atom  52H    basis set group =>   3
Atom  53H    basis set group =>   3
Atom  54H    basis set group =>   3
Atom  55H    basis set group =>   3
Atom  56H    basis set group =>   3
Atom  57H    basis set group =>   3
Atom  58H    basis set group =>   3
Atom  59H    basis set group =>   3


           ************************************************************
           *        Program running with 8 parallel MPI-processes     *
           *              working on a common directory               *
           ************************************************************
------------------------------------------------------------------------------
                           ORCA GTO INTEGRAL CALCULATION
                           -- RI-GTO INTEGRALS CHOSEN --
------------------------------------------------------------------------------
------------------------------------------------------------------------------
                   ___                                                        
                  /   \      - P O W E R E D   B Y -                         
                 /     \                                                     
                 |  |  |   _    _      __       _____    __    __             
                 |  |  |  | |  | |    /  \     |  _  \  |  |  /  |          
                  \  \/   | |  | |   /    \    | | | |  |  | /  /          
                 / \  \   | |__| |  /  /\  \   | |_| |  |  |/  /          
                |  |  |   |  __  | /  /__\  \  |    /   |      \           
                |  |  |   | |  | | |   __   |  |    \   |  |\   \          
                \     /   | |  | | |  |  |  |  | |\  \  |  | \   \       
                 \___/    |_|  |_| |__|  |__|  |_| \__\ |__|  \__/        
                                                                              
                      - O R C A' S   B I G   F R I E N D -                    
                                      &                                       
                       - I N T E G R A L  F E E D E R -                       
                                                                              
 v1 FN, 2020, v2 2021                                                         
------------------------------------------------------------------------------


Reading SHARK input file Q6_2e_0H_B3LYP_631Gd_opt.SHARKINP.tmp ... ok
----------------------
SHARK INTEGRAL PACKAGE
----------------------

Number of atoms                             ...     60
Number of basis functions                   ...    408
Number of shells                            ...    216
Maximum angular momentum                    ...      2
Integral batch strategy                     ... SHARK/LIBINT Hybrid
RI-J (if used) integral strategy            ... SPLIT-RIJ (Revised 2003 algorithm where possible)
Printlevel                                  ...      1
Contraction scheme used                     ... SEGMENTED contraction
Coulomb Range Separation                    ... NOT USED
Exchange Range Separation                   ... NOT USED
Finite Nucleus Model                        ... NOT USED
Auxiliary Coulomb fitting basis             ... AVAILABLE
   # of basis functions in Aux-J            ...   1572
   # of shells in Aux-J                     ...    540
   Maximum angular momentum in Aux-J        ...      4
Auxiliary J/K fitting basis                 ... NOT available
Auxiliary Correlation fitting basis         ... NOT available
Auxiliary 'external' fitting basis          ... NOT available
Integral threshold                          ...     2.500000e-11
Primitive cut-off                           ...     2.500000e-12
Primitive pair pre-selection threshold      ...     2.500000e-12

Calculating pre-screening integrals         ... done (  0.1 sec) Dimension = 216
Organizing shell pair data                  ... done (  0.2 sec)
Shell pair information
Total number of shell pairs                 ...     23436
Shell pairs after pre-screening             ...     18081
Total number of primitive shell pairs       ...    127872
Primitive shell pairs kept                  ...     53268
          la=0 lb=0:   7571 shell pairs
          la=1 lb=0:   5826 shell pairs
          la=1 lb=1:   1101 shell pairs
          la=2 lb=0:   2408 shell pairs
          la=2 lb=1:    982 shell pairs
          la=2 lb=2:    193 shell pairs

Calculating one electron integrals          ... done (  0.1 sec)
Calculating RI/J V-Matrix + Cholesky decomp.... done (  0.2 sec)
Calculating Nuclear repulsion               ... done (  0.0 sec) ENN=   2368.544732492259 Eh

SHARK setup successfully completed in   0.7 seconds

Maximum memory used throughout the entire GTOINT-calculation: 32.2 MB
[1717925905.314282] [eu-a2p-271:110253:0]          mpool.c:38   UCX  WARN  object 0x2ea5680 was not returned to mpool ucp_requests
[1717925905.314314] [eu-a2p-271:110253:0]          mpool.c:38   UCX  WARN  object 0x2ea5840 was not returned to mpool ucp_requests
[1717925905.314321] [eu-a2p-271:110253:0]          mpool.c:38   UCX  WARN  object 0x2ea5a00 was not returned to mpool ucp_requests
[1717925905.314326] [eu-a2p-271:110253:0]          mpool.c:38   UCX  WARN  object 0x2ea5bc0 was not returned to mpool ucp_requests
[1717925905.314332] [eu-a2p-271:110253:0]          mpool.c:38   UCX  WARN  object 0x2ea5d80 was not returned to mpool ucp_requests
[1717925905.314337] [eu-a2p-271:110253:0]          mpool.c:38   UCX  WARN  object 0x2ea5f40 was not returned to mpool ucp_requests
[1717925905.314341] [eu-a2p-271:110253:0]          mpool.c:38   UCX  WARN  object 0x2ea6100 was not returned to mpool ucp_requests
[1717925905.314347] [eu-a2p-271:110253:0]          mpool.c:38   UCX  WARN  object 0x2ea62c0 was not returned to mpool ucp_requests
[1717925905.314351] [eu-a2p-271:110253:0]          mpool.c:38   UCX  WARN  object 0x2ea6480 was not returned to mpool ucp_requests
[1717925905.314356] [eu-a2p-271:110253:0]          mpool.c:38   UCX  WARN  object 0x2ea6640 was not returned to mpool ucp_requests
[1717925905.314361] [eu-a2p-271:110253:0]          mpool.c:38   UCX  WARN  object 0x2ea6800 was not returned to mpool ucp_requests
[1717925905.314366] [eu-a2p-271:110253:0]          mpool.c:38   UCX  WARN  object 0x2ea69c0 was not returned to mpool ucp_requests
[1717925905.314371] [eu-a2p-271:110253:0]          mpool.c:38   UCX  WARN  object 0x2ea6b80 was not returned to mpool ucp_requests
[1717925905.314376] [eu-a2p-271:110253:0]          mpool.c:38   UCX  WARN  object 0x2ea6d40 was not returned to mpool ucp_requests
[1717925905.323658] [eu-a2p-271:110257:0]          mpool.c:38   UCX  WARN  object 0x3dd5a00 was not returned to mpool ucp_requests
[1717925905.323695] [eu-a2p-271:110257:0]          mpool.c:38   UCX  WARN  object 0x3dd5bc0 was not returned to mpool ucp_requests
[1717925905.323702] [eu-a2p-271:110257:0]          mpool.c:38   UCX  WARN  object 0x3dd5d80 was not returned to mpool ucp_requests
[1717925905.323707] [eu-a2p-271:110257:0]          mpool.c:38   UCX  WARN  object 0x3dd5f40 was not returned to mpool ucp_requests
[1717925905.323712] [eu-a2p-271:110257:0]          mpool.c:38   UCX  WARN  object 0x3dd6100 was not returned to mpool ucp_requests
[1717925905.323717] [eu-a2p-271:110257:0]          mpool.c:38   UCX  WARN  object 0x3dd62c0 was not returned to mpool ucp_requests
[1717925905.323722] [eu-a2p-271:110257:0]          mpool.c:38   UCX  WARN  object 0x3dd6480 was not returned to mpool ucp_requests
[1717925905.323727] [eu-a2p-271:110257:0]          mpool.c:38   UCX  WARN  object 0x3dd6640 was not returned to mpool ucp_requests
[1717925905.323732] [eu-a2p-271:110257:0]          mpool.c:38   UCX  WARN  object 0x3dd6800 was not returned to mpool ucp_requests
[1717925905.323737] [eu-a2p-271:110257:0]          mpool.c:38   UCX  WARN  object 0x3dd69c0 was not returned to mpool ucp_requests
[1717925905.323742] [eu-a2p-271:110257:0]          mpool.c:38   UCX  WARN  object 0x3dd6b80 was not returned to mpool ucp_requests
[1717925905.323747] [eu-a2p-271:110257:0]          mpool.c:38   UCX  WARN  object 0x3dd6d40 was not returned to mpool ucp_requests
[1717925905.329424] [eu-a2p-271:110255:0]          mpool.c:38   UCX  WARN  object 0x2a2aa00 was not returned to mpool ucp_requests
[1717925905.329456] [eu-a2p-271:110255:0]          mpool.c:38   UCX  WARN  object 0x2a2abc0 was not returned to mpool ucp_requests
[1717925905.329463] [eu-a2p-271:110255:0]          mpool.c:38   UCX  WARN  object 0x2a2ad80 was not returned to mpool ucp_requests
[1717925905.329469] [eu-a2p-271:110255:0]          mpool.c:38   UCX  WARN  object 0x2a2af40 was not returned to mpool ucp_requests
[1717925905.329474] [eu-a2p-271:110255:0]          mpool.c:38   UCX  WARN  object 0x2a2b100 was not returned to mpool ucp_requests
[1717925905.329479] [eu-a2p-271:110255:0]          mpool.c:38   UCX  WARN  object 0x2a2b2c0 was not returned to mpool ucp_requests
[1717925905.329484] [eu-a2p-271:110255:0]          mpool.c:38   UCX  WARN  object 0x2a2b480 was not returned to mpool ucp_requests
[1717925905.329489] [eu-a2p-271:110255:0]          mpool.c:38   UCX  WARN  object 0x2a2b640 was not returned to mpool ucp_requests
[1717925905.329494] [eu-a2p-271:110255:0]          mpool.c:38   UCX  WARN  object 0x2a2b800 was not returned to mpool ucp_requests
[1717925905.329500] [eu-a2p-271:110255:0]          mpool.c:38   UCX  WARN  object 0x2a2b9c0 was not returned to mpool ucp_requests
[1717925905.329505] [eu-a2p-271:110255:0]          mpool.c:38   UCX  WARN  object 0x2a2bb80 was not returned to mpool ucp_requests
[1717925905.329510] [eu-a2p-271:110255:0]          mpool.c:38   UCX  WARN  object 0x2a2bd40 was not returned to mpool ucp_requests
[1717925905.330813] [eu-a2p-271:110251:0]          mpool.c:38   UCX  WARN  object 0x2a27100 was not returned to mpool ucp_requests
[1717925905.330842] [eu-a2p-271:110251:0]          mpool.c:38   UCX  WARN  object 0x2a272c0 was not returned to mpool ucp_requests
[1717925905.330849] [eu-a2p-271:110251:0]          mpool.c:38   UCX  WARN  object 0x2a27480 was not returned to mpool ucp_requests
[1717925905.330855] [eu-a2p-271:110251:0]          mpool.c:38   UCX  WARN  object 0x2a27640 was not returned to mpool ucp_requests
[1717925905.330860] [eu-a2p-271:110251:0]          mpool.c:38   UCX  WARN  object 0x2a27800 was not returned to mpool ucp_requests
[1717925905.330865] [eu-a2p-271:110251:0]          mpool.c:38   UCX  WARN  object 0x2a279c0 was not returned to mpool ucp_requests
[1717925905.330870] [eu-a2p-271:110251:0]          mpool.c:38   UCX  WARN  object 0x2a27b80 was not returned to mpool ucp_requests
[1717925905.330875] [eu-a2p-271:110251:0]          mpool.c:38   UCX  WARN  object 0x2a27d40 was not returned to mpool ucp_requests
[1717925905.361814] [eu-a2p-271:110256:0]          mpool.c:38   UCX  WARN  object 0x35da240 was not returned to mpool ucp_requests
[1717925905.361843] [eu-a2p-271:110256:0]          mpool.c:38   UCX  WARN  object 0x35da400 was not returned to mpool ucp_requests
[1717925905.361850] [eu-a2p-271:110256:0]          mpool.c:38   UCX  WARN  object 0x35da5c0 was not returned to mpool ucp_requests
[1717925905.361855] [eu-a2p-271:110256:0]          mpool.c:38   UCX  WARN  object 0x35da780 was not returned to mpool ucp_requests
[1717925905.361860] [eu-a2p-271:110256:0]          mpool.c:38   UCX  WARN  object 0x35da940 was not returned to mpool ucp_requests
[1717925905.361864] [eu-a2p-271:110256:0]          mpool.c:38   UCX  WARN  object 0x35dab00 was not returned to mpool ucp_requests
[1717925905.361869] [eu-a2p-271:110256:0]          mpool.c:38   UCX  WARN  object 0x35dacc0 was not returned to mpool ucp_requests
[1717925905.361873] [eu-a2p-271:110256:0]          mpool.c:38   UCX  WARN  object 0x35dae80 was not returned to mpool ucp_requests
[1717925905.361878] [eu-a2p-271:110256:0]          mpool.c:38   UCX  WARN  object 0x35db040 was not returned to mpool ucp_requests
[1717925905.361883] [eu-a2p-271:110256:0]          mpool.c:38   UCX  WARN  object 0x35db200 was not returned to mpool ucp_requests
[1717925905.361887] [eu-a2p-271:110256:0]          mpool.c:38   UCX  WARN  object 0x35db3c0 was not returned to mpool ucp_requests
[1717925905.361892] [eu-a2p-271:110256:0]          mpool.c:38   UCX  WARN  object 0x35db580 was not returned to mpool ucp_requests
[1717925905.362612] [eu-a2p-271:110252:0]          mpool.c:38   UCX  WARN  object 0x3a52ec0 was not returned to mpool ucp_requests
[1717925905.362637] [eu-a2p-271:110252:0]          mpool.c:38   UCX  WARN  object 0x3a53080 was not returned to mpool ucp_requests
[1717925905.362643] [eu-a2p-271:110252:0]          mpool.c:38   UCX  WARN  object 0x3a53240 was not returned to mpool ucp_requests
[1717925905.362648] [eu-a2p-271:110252:0]          mpool.c:38   UCX  WARN  object 0x3a53400 was not returned to mpool ucp_requests
[1717925905.362653] [eu-a2p-271:110252:0]          mpool.c:38   UCX  WARN  object 0x3a535c0 was not returned to mpool ucp_requests
[1717925905.362658] [eu-a2p-271:110252:0]          mpool.c:38   UCX  WARN  object 0x3a53780 was not returned to mpool ucp_requests
[1717925905.362662] [eu-a2p-271:110252:0]          mpool.c:38   UCX  WARN  object 0x3a53940 was not returned to mpool ucp_requests
[1717925905.362667] [eu-a2p-271:110252:0]          mpool.c:38   UCX  WARN  object 0x3a53b00 was not returned to mpool ucp_requests
[1717925905.362672] [eu-a2p-271:110252:0]          mpool.c:38   UCX  WARN  object 0x3a53cc0 was not returned to mpool ucp_requests
[1717925905.362677] [eu-a2p-271:110252:0]          mpool.c:38   UCX  WARN  object 0x3a53e80 was not returned to mpool ucp_requests
[1717925905.362682] [eu-a2p-271:110252:0]          mpool.c:38   UCX  WARN  object 0x3a54040 was not returned to mpool ucp_requests
[1717925905.362686] [eu-a2p-271:110252:0]          mpool.c:38   UCX  WARN  object 0x3a54200 was not returned to mpool ucp_requests
[1717925905.362691] [eu-a2p-271:110252:0]          mpool.c:38   UCX  WARN  object 0x3a543c0 was not returned to mpool ucp_requests
[1717925905.362696] [eu-a2p-271:110252:0]          mpool.c:38   UCX  WARN  object 0x3a54580 was not returned to mpool ucp_requests
[1717925905.363704] [eu-a2p-271:110254:0]          mpool.c:38   UCX  WARN  object 0x3dfd240 was not returned to mpool ucp_requests
[1717925905.363728] [eu-a2p-271:110254:0]          mpool.c:38   UCX  WARN  object 0x3dfd400 was not returned to mpool ucp_requests
[1717925905.363734] [eu-a2p-271:110254:0]          mpool.c:38   UCX  WARN  object 0x3dfd5c0 was not returned to mpool ucp_requests
[1717925905.363739] [eu-a2p-271:110254:0]          mpool.c:38   UCX  WARN  object 0x3dfd780 was not returned to mpool ucp_requests
[1717925905.363744] [eu-a2p-271:110254:0]          mpool.c:38   UCX  WARN  object 0x3dfd940 was not returned to mpool ucp_requests
[1717925905.363749] [eu-a2p-271:110254:0]          mpool.c:38   UCX  WARN  object 0x3dfdb00 was not returned to mpool ucp_requests
[1717925905.363753] [eu-a2p-271:110254:0]          mpool.c:38   UCX  WARN  object 0x3dfdcc0 was not returned to mpool ucp_requests
[1717925905.363758] [eu-a2p-271:110254:0]          mpool.c:38   UCX  WARN  object 0x3dfde80 was not returned to mpool ucp_requests
[1717925905.363763] [eu-a2p-271:110254:0]          mpool.c:38   UCX  WARN  object 0x3dfe040 was not returned to mpool ucp_requests
[1717925905.363767] [eu-a2p-271:110254:0]          mpool.c:38   UCX  WARN  object 0x3dfe200 was not returned to mpool ucp_requests
[1717925905.363772] [eu-a2p-271:110254:0]          mpool.c:38   UCX  WARN  object 0x3dfe3c0 was not returned to mpool ucp_requests
[1717925905.363776] [eu-a2p-271:110254:0]          mpool.c:38   UCX  WARN  object 0x3dfe580 was not returned to mpool ucp_requests


           ************************************************************
           *        Program running with 8 parallel MPI-processes     *
           *              working on a common directory               *
           ************************************************************
-------------------------------------------------------------------------------
                                 ORCA SCF
-------------------------------------------------------------------------------

------------
SCF SETTINGS
------------
Hamiltonian:
 Density Functional     Method          .... DFT(GTOs)
 Exchange Functional    Exchange        .... B88
   X-Alpha parameter    XAlpha          ....  0.666667
   Becke's b parameter  XBeta           ....  0.004200
 Correlation Functional Correlation     .... LYP
 LDA part of GGA corr.  LDAOpt          .... VWN-5
 Gradients option       PostSCFGGA      .... off
 Hybrid DFT is turned on
   Fraction HF Exchange ScalHFX         ....  0.200000
   Scaling of DF-GGA-X  ScalDFX         ....  0.720000
   Scaling of DF-GGA-C  ScalDFC         ....  0.810000
   Scaling of DF-LDA-C  ScalLDAC        ....  1.000000
   Perturbative correction              ....  0.000000
   Density functional embedding theory  .... OFF
   NL short-range parameter             ....  4.800000
 RI-approximation to the Coulomb term is turned on
   Number of AuxJ basis functions       .... 1572
   RIJ-COSX (HFX calculated with COS-X)).... on


General Settings:
 Integral files         IntName         .... Q6_2e_0H_B3LYP_631Gd_opt
 Hartree-Fock type      HFTyp           .... RHF
 Total Charge           Charge          ....   -2
 Multiplicity           Mult            ....    1
 Number of Electrons    NEL             ....  186
 Basis Dimension        Dim             ....  408
 Nuclear Repulsion      ENuc            ....   2368.5447324923 Eh

Convergence Acceleration:
 DIIS                   CNVDIIS         .... on
   Start iteration      DIISMaxIt       ....    12
   Startup error        DIISStart       ....  0.200000
   # of expansion vecs  DIISMaxEq       ....     5
   Bias factor          DIISBfac        ....   1.050
   Max. coefficient     DIISMaxC        ....  10.000
 Trust-Rad. Augm. Hess. CNVTRAH         .... auto
   Auto Start mean grad. ratio tolernc. ....  1.125000
   Auto Start start iteration           ....     1
   Auto Start num. interpolation iter.  ....    10
   Max. Number of Micro iterations      ....    16
   Max. Number of Macro iterations      .... Maxiter - #DIIS iter
   Number of Davidson start vectors     ....     2
   Converg. threshold I  (grad. norm)   ....   1.000e-05
   Converg. threshold II (energy diff.) ....   1.000e-08
   Grad. Scal. Fac. for Micro threshold ....   0.100
   Minimum threshold for Micro iter.    ....   0.010
   NR start threshold (gradient norm)   ....   0.001
   Initial trust radius                 ....   0.400
   Minimum AH scaling param. (alpha)    ....   1.000
   Maximum AH scaling param. (alpha)    .... 1000.000
   Orbital update algorithm             .... Taylor
   White noise on init. David. guess    .... on
   Maximum white noise                  ....   0.010
   Quad. conv. algorithm                .... NR
 SOSCF                  CNVSOSCF        .... on
   Start iteration      SOSCFMaxIt      ....   150
   Startup grad/error   SOSCFStart      ....  0.003300
 Level Shifting         CNVShift        .... on
   Level shift para.    LevelShift      ....    0.2500
   Turn off err/grad.   ShiftErr        ....    0.0010
 Zerner damping         CNVZerner       .... off
 Static damping         CNVDamp         .... on
   Fraction old density DampFac         ....    0.7000
   Max. Damping (<1)    DampMax         ....    0.9800
   Min. Damping (>=0)   DampMin         ....    0.0000
   Turn off err/grad.   DampErr         ....    0.1000
 Fernandez-Rico         CNVRico         .... off

SCF Procedure:
 Maximum # iterations   MaxIter         ....   125
 SCF integral mode      SCFMode         .... Direct
   Integral package                     .... SHARK and LIBINT hybrid scheme
 Reset frequency        DirectResetFreq ....    20
 Integral Threshold     Thresh          ....  2.500e-11 Eh
 Primitive CutOff       TCut            ....  2.500e-12 Eh

Convergence Tolerance:
 Convergence Check Mode ConvCheckMode   .... Total+1el-Energy
 Convergence forced     ConvForced      .... 0
 Energy Change          TolE            ....  1.000e-08 Eh
 1-El. energy change                    ....  1.000e-05 Eh
 Orbital Gradient       TolG            ....  1.000e-05
 Orbital Rotation angle TolX            ....  1.000e-05
 DIIS Error             TolErr          ....  5.000e-07


Diagonalization of the overlap matrix:
Smallest eigenvalue                        ... 8.198e-04
Time for diagonalization                   ...    0.036 sec
Threshold for overlap eigenvalues          ... 1.000e-08
Number of eigenvalues below threshold      ... 0
Time for construction of square roots      ...    0.021 sec
Total time needed                          ...    0.058 sec

---------------------
INITIAL GUESS: MOREAD
---------------------
Guess MOs are being read from file: Q6_2e_0H_B3LYP_631Gd_opt.gbw
Input Geometry matches current geometry (good)
Input basis set matches current basis set (good)
MOs were renormalized
MOs were reorthogonalized (Cholesky)
                      ------------------
                      INITIAL GUESS DONE (   0.1 sec)
                      ------------------
-------------------
DFT GRID GENERATION
-------------------

General Integration Accuracy     IntAcc      ... 4.959
Radial Grid Type                 RadialGrid  ... OptM3 with GC (2021)
Angular Grid (max. ang.)         AngularGrid ... 6 (Lebedev-590)
Angular grid pruning method      GridPruning ... 4 (adaptive)
Weight generation scheme         WeightScheme... Becke
Basis function cutoff            BFCut       ... 1.0000e-11
Integration weight cutoff        WCut        ... 1.0000e-14
Angular grids for H and He will be reduced by one unit
Partially contracted basis set               ... off
Rotationally invariant grid construction     ... off

Total number of grid points                  ...   636920
Total number of batches                      ...     9984
Average number of points per batch           ...       63
Average number of grid points per atom       ...    10615
Time for grid setup =    8.029 sec

--------------------
COSX GRID GENERATION
--------------------

GRIDX 1
-------
General Integration Accuracy     IntAcc      ... 4.020
Radial Grid Type                 RadialGrid  ... OptM3 with GC (2021)
Angular Grid (max. ang.)         AngularGrid ... 2 (Lebedev-110)
Angular grid pruning method      GridPruning ... 4 (adaptive)
Weight generation scheme         WeightScheme... Becke
Basis function cutoff            BFCut       ... 1.0000e-11
Integration weight cutoff        WCut        ... 1.0000e-14
Angular grids for H and He will be reduced by one unit
Partially contracted basis set               ... on
Rotationally invariant grid construction     ... off

Total number of grid points                  ...    66815
Total number of batches                      ...     1066
Average number of points per batch           ...       62
Average number of grid points per atom       ...     1114
UseSFitting                                  ... on

GRIDX 2
-------
General Integration Accuracy     IntAcc      ... 4.338
Radial Grid Type                 RadialGrid  ... OptM3 with GC (2021)
Angular Grid (max. ang.)         AngularGrid ... 3 (Lebedev-194)
Angular grid pruning method      GridPruning ... 4 (adaptive)
Weight generation scheme         WeightScheme... Becke
Basis function cutoff            BFCut       ... 1.0000e-11
Integration weight cutoff        WCut        ... 1.0000e-14
Angular grids for H and He will be reduced by one unit
Partially contracted basis set               ... on
Rotationally invariant grid construction     ... off

Total number of grid points                  ...   144562
Total number of batches                      ...     2292
Average number of points per batch           ...       63
Average number of grid points per atom       ...     2409
UseSFitting                                  ... on

GRIDX 3
-------
General Integration Accuracy     IntAcc      ... 4.871
Radial Grid Type                 RadialGrid  ... OptM3 with GC (2021)
Angular Grid (max. ang.)         AngularGrid ... 4 (Lebedev-302)
Angular grid pruning method      GridPruning ... 4 (adaptive)
Weight generation scheme         WeightScheme... Becke
Basis function cutoff            BFCut       ... 1.0000e-11
Integration weight cutoff        WCut        ... 1.0000e-14
Angular grids for H and He will be reduced by one unit
Partially contracted basis set               ... on
Rotationally invariant grid construction     ... off

Total number of grid points                  ...   279424
Total number of batches                      ...     4395
Average number of points per batch           ...       63
Average number of grid points per atom       ...     4657
UseSFitting                                  ... on

Time for X-Grid setup             =    3.826 sec


--------------------
CPCM SOLVATION MODEL
--------------------
CPCM parameters:
  Epsilon                                         ...      80.4000
  Refrac                                          ...       1.3300
  Rsolv                                           ...       1.3000
  Surface type                                    ... GAUSSIAN VDW
  Epsilon function type                           ...         CPCM
Radii:
 Radius for C  used is    3.8550 Bohr (=   2.0400 Ang.)
 Radius for O  used is    3.4469 Bohr (=   1.8240 Ang.)
 Radius for H  used is    2.4944 Bohr (=   1.3200 Ang.)
Calculating surface                               ...        done! (  0.0s)
GEPOL surface points                              ...         2774
GEPOL Volume                                      ...    2978.2724
GEPOL Surface-area                                ...    1379.2651
Calculating surface distance matrix               ...        done! (  0.1s)
Performing Cholesky decomposition & store         ...        done! (  0.4s)
Overall time for CPCM initialization              ...                 0.5s
--------------
SCF ITERATIONS
--------------
ITER       Energy         Delta-E        Max-DP      RMS-DP      [F,P]     Damp
               ***  Starting incremental Fock matrix formation  ***
                      *** Initiating the SOSCF procedure ***
                      *** Re-Reading the Fockian *** 
                      *** Removing any level shift *** 
ITER      Energy       Delta-E        Grad      Rot      Max-DP    RMS-DP
  0  -1009.87087239 -1009.8708723880  0.000058  0.000058  0.000112  0.000003
               *** Restarting incremental Fock matrix formation ***
  1  -1009.87087340  -0.0000010143  0.000017  0.000031  0.000054  0.000002
  2  -1009.87087351  -0.0000001112  0.000012  0.000074  0.000060  0.000001
  3  -1009.87087350   0.0000000094  0.000022  0.000046  0.000040  0.000001
                  ***Gradient check signals convergence***
              ***Rediagonalizing the Fockian in SOSCF/NRSCF***

               *****************************************************
               *                     SUCCESS                       *
               *           SCF CONVERGED AFTER   4 CYCLES          *
               *****************************************************

Old exchange energy                            =    -28.772561283 Eh
New exchange energy                            =    -28.772542852 Eh
Exchange energy change after final integration =      0.000018432 Eh
Total energy after final integration           =  -1009.870855084 Eh
Final COS-X integration done in                =    23.276 sec

----------------
TOTAL SCF ENERGY
----------------

Total Energy       :        -1009.87085508 Eh          -27479.98302 eV

Components:
Nuclear Repulsion  :         2368.54473249 Eh           64451.37882 eV
Electronic Energy  :        -3378.41558758 Eh          -91931.36184 eV
One Electron Energy:        -6132.20779741 Eh         -166865.85746 eV
Two Electron Energy:         2753.79220984 Eh           74934.49563 eV
Max COSX asymmetry :            0.00000134 Eh               0.00004 eV
CPCM Dielectric    :           -0.26211742 Eh              -7.13258 eV

Virial components:
Potential Energy   :        -2013.68202590 Eh          -54795.07365 eV
Kinetic Energy     :         1003.81117082 Eh           27315.09063 eV
Virial Ratio       :            2.00603668


DFT components:
N(Alpha)           :       92.999938109642 electrons
N(Beta)            :       92.999938109642 electrons
N(Total)           :      185.999876219284 electrons
E(X)               :     -114.084723576428 Eh       
E(C)               :       -7.234465233807 Eh       
E(XC)              :     -121.319188810235 Eh       
DFET-embed. en.    :        0.000000000000 Eh       
CPCM Solvation Model Properties:
Surface-charge          :            1.96027251
Charge-correction       :           -0.00893443 Eh              -0.24312 eV
Free-energy (cav+disp)  :  This term is not implemented in the current solvation scheme

---------------
SCF CONVERGENCE
---------------

  Last Energy change         ...   -1.1944e-08  Tolerance :   1.0000e-08
  Last MAX-Density change    ...    4.8850e-15  Tolerance :   1.0000e-07
  Last RMS-Density change    ...    4.6642e-17  Tolerance :   5.0000e-09
  Last Orbital Gradient      ...    4.7971e-07  Tolerance :   1.0000e-05
  Last Orbital Rotation      ...    3.6141e-06  Tolerance :   1.0000e-05

             **** THE GBW FILE WAS UPDATED (Q6_2e_0H_B3LYP_631Gd_opt.gbw) ****
             **** DENSITY Q6_2e_0H_B3LYP_631Gd_opt.scfp WAS UPDATED ****
             **** ENERGY FILE WAS UPDATED (Q6_2e_0H_B3LYP_631Gd_opt.en.tmp) ****
             **** THE GBW FILE WAS UPDATED (Q6_2e_0H_B3LYP_631Gd_opt.gbw) ****
             **** DENSITY Q6_2e_0H_B3LYP_631Gd_opt.scfp WAS UPDATED ****
----------------
ORBITAL ENERGIES
----------------

  NO   OCC          E(Eh)            E(eV) 
   0   2.0000     -19.001243      -517.0501 
   1   2.0000     -19.001219      -517.0495 
   2   2.0000     -10.158771      -276.4342 
   3   2.0000     -10.158763      -276.4340 
   4   2.0000     -10.158761      -276.4339 
   5   2.0000     -10.158757      -276.4338 
   6   2.0000     -10.146061      -276.0884 
   7   2.0000     -10.146041      -276.0878 
   8   2.0000     -10.132532      -275.7202 
   9   2.0000     -10.132529      -275.7201 
  10   2.0000     -10.132527      -275.7201 
  11   2.0000     -10.132526      -275.7200 
  12   2.0000     -10.130160      -275.6557 
  13   2.0000     -10.130159      -275.6556 
  14   2.0000     -10.130148      -275.6554 
  15   2.0000     -10.130148      -275.6553 
  16   2.0000     -10.120472      -275.3920 
  17   2.0000     -10.120467      -275.3919 
  18   2.0000     -10.120461      -275.3917 
  19   2.0000     -10.120459      -275.3917 
  20   2.0000     -10.111367      -275.1443 
  21   2.0000     -10.111337      -275.1435 
  22   2.0000     -10.111049      -275.1356 
  23   2.0000     -10.111036      -275.1353 
  24   2.0000      -0.887395       -24.1472 
  25   2.0000      -0.883317       -24.0363 
  26   2.0000      -0.778868       -21.1941 
  27   2.0000      -0.778779       -21.1916 
  28   2.0000      -0.763758       -20.7829 
  29   2.0000      -0.761236       -20.7143 
  30   2.0000      -0.714136       -19.4326 
  31   2.0000      -0.655357       -17.8332 
  32   2.0000      -0.655145       -17.8274 
  33   2.0000      -0.651496       -17.7281 
  34   2.0000      -0.649957       -17.6862 
  35   2.0000      -0.649626       -17.6772 
  36   2.0000      -0.644638       -17.5415 
  37   2.0000      -0.641319       -17.4512 
  38   2.0000      -0.634842       -17.2749 
  39   2.0000      -0.632273       -17.2050 
  40   2.0000      -0.601994       -16.3811 
  41   2.0000      -0.560026       -15.2391 
  42   2.0000      -0.530422       -14.4335 
  43   2.0000      -0.503015       -13.6877 
  44   2.0000      -0.495553       -13.4847 
  45   2.0000      -0.462242       -12.5782 
  46   2.0000      -0.461092       -12.5470 
  47   2.0000      -0.424772       -11.5586 
  48   2.0000      -0.424030       -11.5384 
  49   2.0000      -0.423840       -11.5333 
  50   2.0000      -0.417316       -11.3557 
  51   2.0000      -0.411607       -11.2004 
  52   2.0000      -0.408400       -11.1131 
  53   2.0000      -0.405258       -11.0276 
  54   2.0000      -0.403619       -10.9830 
  55   2.0000      -0.393088       -10.6965 
  56   2.0000      -0.390869       -10.6361 
  57   2.0000      -0.385564       -10.4917 
  58   2.0000      -0.374433       -10.1888 
  59   2.0000      -0.365602        -9.9485 
  60   2.0000      -0.362689        -9.8693 
  61   2.0000      -0.360916        -9.8210 
  62   2.0000      -0.355457        -9.6725 
  63   2.0000      -0.350812        -9.5461 
  64   2.0000      -0.346365        -9.4251 
  65   2.0000      -0.345299        -9.3961 
  66   2.0000      -0.337695        -9.1891 
  67   2.0000      -0.336611        -9.1597 
  68   2.0000      -0.333860        -9.0848 
  69   2.0000      -0.333531        -9.0758 
  70   2.0000      -0.330704        -8.9989 
  71   2.0000      -0.323083        -8.7915 
  72   2.0000      -0.322987        -8.7889 
  73   2.0000      -0.319826        -8.7029 
  74   2.0000      -0.301948        -8.2164 
  75   2.0000      -0.295938        -8.0529 
  76   2.0000      -0.295444        -8.0394 
  77   2.0000      -0.295199        -8.0328 
  78   2.0000      -0.290807        -7.9133 
  79   2.0000      -0.288723        -7.8565 
  80   2.0000      -0.281159        -7.6507 
  81   2.0000      -0.279097        -7.5946 
  82   2.0000      -0.269353        -7.3295 
  83   2.0000      -0.269348        -7.3293 
  84   2.0000      -0.267386        -7.2759 
  85   2.0000      -0.264385        -7.1943 
  86   2.0000      -0.264370        -7.1939 
  87   2.0000      -0.238969        -6.5027 
  88   2.0000      -0.171456        -4.6656 
  89   2.0000      -0.153693        -4.1822 
  90   2.0000      -0.150426        -4.0933 
  91   2.0000      -0.134031        -3.6472 
  92   2.0000      -0.073456        -1.9988 
  93   0.0000       0.048503         1.3198 
  94   0.0000       0.098891         2.6910 
  95   0.0000       0.104368         2.8400 
  96   0.0000       0.115975         3.1558 
  97   0.0000       0.123769         3.3679 
  98   0.0000       0.133930         3.6444 
  99   0.0000       0.138876         3.7790 
 100   0.0000       0.144196         3.9238 
 101   0.0000       0.150729         4.1015 
 102   0.0000       0.151590         4.1250 
 103   0.0000       0.159057         4.3282 
 104   0.0000       0.160004         4.3539 
 105   0.0000       0.163135         4.4391 
 106   0.0000       0.164746         4.4830 
 107   0.0000       0.176419         4.8006 
 108   0.0000       0.184295         5.0149 
 109   0.0000       0.186457         5.0738 
 110   0.0000       0.190352         5.1797 
 111   0.0000       0.197116         5.3638 
 112   0.0000       0.199342         5.4244 
 113   0.0000       0.200833         5.4649 
 114   0.0000       0.206768         5.6264 
 115   0.0000       0.209365         5.6971 
 116   0.0000       0.211082         5.7438 
 117   0.0000       0.211146         5.7456 
 118   0.0000       0.212988         5.7957 
 119   0.0000       0.219661         5.9773 
 120   0.0000       0.222254         6.0478 
 121   0.0000       0.227694         6.1959 
 122   0.0000       0.227869         6.2006 
 123   0.0000       0.232895         6.3374 
 124   0.0000       0.234196         6.3728 
 125   0.0000       0.234972         6.3939 
 126   0.0000       0.241068         6.5598 
 127   0.0000       0.244658         6.6575 
 128   0.0000       0.245748         6.6871 
 129   0.0000       0.250968         6.8292 
 130   0.0000       0.258193         7.0258 
 131   0.0000       0.263611         7.1732 
 132   0.0000       0.264828         7.2063 
 133   0.0000       0.269983         7.3466 
 134   0.0000       0.277597         7.5538 
 135   0.0000       0.283935         7.7263 
 136   0.0000       0.290809         7.9133 
 137   0.0000       0.291254         7.9254 
 138   0.0000       0.301036         8.1916 
 139   0.0000       0.303645         8.2626 
 140   0.0000       0.310065         8.4373 
 141   0.0000       0.311677         8.4812 
 142   0.0000       0.321110         8.7378 
 143   0.0000       0.336071         9.1450 
 144   0.0000       0.343069         9.3354 
 145   0.0000       0.346502         9.4288 
 146   0.0000       0.352249         9.5852 
 147   0.0000       0.375596        10.2205 
 148   0.0000       0.386004        10.5037 
 149   0.0000       0.390189        10.6176 
 150   0.0000       0.441866        12.0238 
 151   0.0000       0.470959        12.8154 
 152   0.0000       0.476940        12.9782 
 153   0.0000       0.477704        12.9990 
 154   0.0000       0.506283        13.7767 
 155   0.0000       0.516871        14.0648 
 156   0.0000       0.523297        14.2396 
 157   0.0000       0.527835        14.3631 
 158   0.0000       0.540496        14.7077 
 159   0.0000       0.547698        14.9036 
 160   0.0000       0.548574        14.9275 
 161   0.0000       0.552297        15.0288 
 162   0.0000       0.563517        15.3341 
 163   0.0000       0.564660        15.3652 
 164   0.0000       0.575472        15.6594 
 165   0.0000       0.583707        15.8835 
 166   0.0000       0.585561        15.9339 
 167   0.0000       0.590414        16.0660 
 168   0.0000       0.596776        16.2391 
 169   0.0000       0.605899        16.4874 
 170   0.0000       0.619506        16.8576 
 171   0.0000       0.623565        16.9681 
 172   0.0000       0.630477        17.1562 
 173   0.0000       0.630529        17.1576 
 174   0.0000       0.640815        17.4375 
 175   0.0000       0.645835        17.5741 
 176   0.0000       0.652486        17.7551 
 177   0.0000       0.662607        18.0305 
 178   0.0000       0.666864        18.1463 
 179   0.0000       0.671268        18.2661 
 180   0.0000       0.671564        18.2742 
 181   0.0000       0.694416        18.8960 
 182   0.0000       0.699893        19.0451 
 183   0.0000       0.702707        19.1216 
 184   0.0000       0.709061        19.2945 
 185   0.0000       0.721911        19.6442 
 186   0.0000       0.724326        19.7099 
 187   0.0000       0.733263        19.9531 
 188   0.0000       0.733404        19.9569 
 189   0.0000       0.739522        20.1234 
 190   0.0000       0.750653        20.4263 
 191   0.0000       0.765861        20.8401 
 192   0.0000       0.783471        21.3193 
 193   0.0000       0.783649        21.3242 
 194   0.0000       0.787029        21.4161 
 195   0.0000       0.793301        21.5868 
 196   0.0000       0.797355        21.6971 
 197   0.0000       0.830735        22.6054 
 198   0.0000       0.840535        22.8721 
 199   0.0000       0.845179        22.9985 
 200   0.0000       0.855454        23.2781 
 201   0.0000       0.868111        23.6225 
 202   0.0000       0.876939        23.8627 
 203   0.0000       0.884271        24.0622 
 204   0.0000       0.886356        24.1190 
 205   0.0000       0.887204        24.1420 
 206   0.0000       0.888592        24.1798 
 207   0.0000       0.901896        24.5418 
 208   0.0000       0.903571        24.5874 
 209   0.0000       0.906918        24.6785 
 210   0.0000       0.908534        24.7225 
 211   0.0000       0.913401        24.8549 
 212   0.0000       0.919393        25.0179 
 213   0.0000       0.920225        25.0406 
 214   0.0000       0.920914        25.0593 
 215   0.0000       0.930231        25.3129 
 216   0.0000       0.933622        25.4051 
 217   0.0000       0.936004        25.4700 
 218   0.0000       0.936132        25.4734 
 219   0.0000       0.936858        25.4932 
 220   0.0000       0.941740        25.6261 
 221   0.0000       0.945732        25.7347 
 222   0.0000       0.946103        25.7448 
 223   0.0000       0.948289        25.8043 
 224   0.0000       0.955115        25.9900 
 225   0.0000       0.959840        26.1186 
 226   0.0000       0.962810        26.1994 
 227   0.0000       0.966823        26.3086 
 228   0.0000       0.968740        26.3607 
 229   0.0000       0.970075        26.3971 
 230   0.0000       0.972310        26.4579 
 231   0.0000       0.973014        26.4771 
 232   0.0000       0.980826        26.6896 
 233   0.0000       1.002688        27.2845 
 234   0.0000       1.006986        27.4015 
 235   0.0000       1.020472        27.7684 
 236   0.0000       1.021947        27.8086 
 237   0.0000       1.027705        27.9653 
 238   0.0000       1.033103        28.1122 
 239   0.0000       1.035982        28.1905 
 240   0.0000       1.036303        28.1992 
 241   0.0000       1.041615        28.3438 
 242   0.0000       1.042049        28.3556 
 243   0.0000       1.055315        28.7166 
 244   0.0000       1.064547        28.9678 
 245   0.0000       1.069662        29.1070 
 246   0.0000       1.077920        29.3317 
 247   0.0000       1.090522        29.6746 
 248   0.0000       1.091112        29.6907 
 249   0.0000       1.105245        30.0753 
 250   0.0000       1.119546        30.4644 
 251   0.0000       1.132152        30.8074 
 252   0.0000       1.138411        30.9777 
 253   0.0000       1.152090        31.3500 
 254   0.0000       1.158347        31.5202 
 255   0.0000       1.182473        32.1767 
 256   0.0000       1.190303        32.3898 
 257   0.0000       1.190889        32.4057 
 258   0.0000       1.207444        32.8562 
 259   0.0000       1.208165        32.8758 
 260   0.0000       1.214855        33.0579 
 261   0.0000       1.220359        33.2077 
 262   0.0000       1.228570        33.4311 
 263   0.0000       1.230378        33.4803 
 264   0.0000       1.246514        33.9194 
 265   0.0000       1.274411        34.6785 
 266   0.0000       1.298562        35.3357 
 267   0.0000       1.330265        36.1983 
 268   0.0000       1.330322        36.1999 
 269   0.0000       1.339288        36.4439 
 270   0.0000       1.347249        36.6605 
 271   0.0000       1.391471        37.8638 
 272   0.0000       1.393631        37.9226 
 273   0.0000       1.409747        38.3612 
 274   0.0000       1.458314        39.6827 
 275   0.0000       1.481081        40.3023 
 276   0.0000       1.482838        40.3501 
 277   0.0000       1.490792        40.5665 
 278   0.0000       1.499634        40.8071 
 279   0.0000       1.536380        41.8070 
 280   0.0000       1.546943        42.0945 
 281   0.0000       1.563028        42.5322 
 282   0.0000       1.571961        42.7752 
 283   0.0000       1.574708        42.8500 
 284   0.0000       1.582428        43.0600 
 285   0.0000       1.600040        43.5393 
 286   0.0000       1.635840        44.5135 
 287   0.0000       1.646944        44.8156 
 288   0.0000       1.657893        45.1135 
 289   0.0000       1.658360        45.1263 
 290   0.0000       1.662787        45.2467 
 291   0.0000       1.664879        45.3037 
 292   0.0000       1.698377        46.2152 
 293   0.0000       1.705417        46.4068 
 294   0.0000       1.708185        46.4821 
 295   0.0000       1.713796        46.6348 
 296   0.0000       1.730005        47.0758 
 297   0.0000       1.751288        47.6550 
 298   0.0000       1.771327        48.2002 
 299   0.0000       1.779743        48.4293 
 300   0.0000       1.800621        48.9974 
 301   0.0000       1.807590        49.1870 
 302   0.0000       1.822959        49.6052 
 303   0.0000       1.840360        50.0787 
 304   0.0000       1.843971        50.1770 
 305   0.0000       1.853607        50.4392 
 306   0.0000       1.858933        50.5841 
 307   0.0000       1.871368        50.9225 
 308   0.0000       1.877136        51.0795 
 309   0.0000       1.892092        51.4864 
 310   0.0000       1.894966        51.5646 
 311   0.0000       1.899775        51.6955 
 312   0.0000       1.909829        51.9691 
 313   0.0000       1.910486        51.9870 
 314   0.0000       1.919319        52.2273 
 315   0.0000       1.929075        52.4928 
 316   0.0000       1.933894        52.6239 
 317   0.0000       1.948731        53.0277 
 318   0.0000       1.969040        53.5803 
 319   0.0000       1.970624        53.6234 
 320   0.0000       1.973015        53.6885 
 321   0.0000       1.990892        54.1749 
 322   0.0000       1.999383        54.4060 
 323   0.0000       2.018685        54.9312 
 324   0.0000       2.024333        55.0849 
 325   0.0000       2.043758        55.6135 
 326   0.0000       2.056372        55.9567 
 327   0.0000       2.057881        55.9978 
 328   0.0000       2.060024        56.0561 
 329   0.0000       2.096007        57.0352 
 330   0.0000       2.103658        57.2434 
 331   0.0000       2.123070        57.7717 
 332   0.0000       2.130367        57.9702 
 333   0.0000       2.137155        58.1549 
 334   0.0000       2.139377        58.2154 
 335   0.0000       2.143302        58.3222 
 336   0.0000       2.146263        58.4028 
 337   0.0000       2.150895        58.5288 
 338   0.0000       2.173779        59.1515 
 339   0.0000       2.183171        59.4071 
 340   0.0000       2.185245        59.4635 
 341   0.0000       2.187457        59.5237 
 342   0.0000       2.191453        59.6325 
 343   0.0000       2.205904        60.0257 
 344   0.0000       2.229339        60.6634 
 345   0.0000       2.232210        60.7415 
 346   0.0000       2.233297        60.7711 
 347   0.0000       2.253847        61.3303 
 348   0.0000       2.257927        61.4413 
 349   0.0000       2.261284        61.5327 
 350   0.0000       2.266648        61.6786 
 351   0.0000       2.285398        62.1888 
 352   0.0000       2.289272        62.2943 
 353   0.0000       2.293854        62.4189 
 354   0.0000       2.295827        62.4726 
 355   0.0000       2.302972        62.6670 
 356   0.0000       2.304921        62.7201 
 357   0.0000       2.308141        62.8077 
 358   0.0000       2.308195        62.8092 
 359   0.0000       2.309080        62.8333 
 360   0.0000       2.310340        62.8675 
 361   0.0000       2.320044        63.1316 
 362   0.0000       2.322606        63.2013 
 363   0.0000       2.333299        63.4923 
 364   0.0000       2.333437        63.4960 
 365   0.0000       2.343660        63.7742 
 366   0.0000       2.351601        63.9903 
 367   0.0000       2.352934        64.0266 
 368   0.0000       2.357287        64.1450 
 369   0.0000       2.374263        64.6070 
 370   0.0000       2.394563        65.1594 
 371   0.0000       2.399692        65.2989 
 372   0.0000       2.472389        67.2771 
 373   0.0000       2.482982        67.5654 
 374   0.0000       2.492310        67.8192 
 375   0.0000       2.492735        67.8308 
 376   0.0000       2.506736        68.2117 
 377   0.0000       2.534869        68.9773 
 378   0.0000       2.577888        70.1479 
 379   0.0000       2.578157        70.1552 
 380   0.0000       2.585293        70.3494 
 381   0.0000       2.596235        70.6471 
 382   0.0000       2.613371        71.1134 
 383   0.0000       2.621151        71.3252 
 384   0.0000       2.632328        71.6293 
 385   0.0000       2.632465        71.6330 
 386   0.0000       2.670479        72.6674 
 387   0.0000       2.693858        73.3036 
 388   0.0000       2.747101        74.7524 
 389   0.0000       2.762098        75.1605 
 390   0.0000       2.763769        75.2060 
 391   0.0000       2.778254        75.6001 
 392   0.0000       2.784078        75.7586 
 393   0.0000       2.794134        76.0322 
 394   0.0000       2.800416        76.2032 
 395   0.0000       2.802037        76.2473 
 396   0.0000       2.825267        76.8794 
 397   0.0000       2.826458        76.9118 
 398   0.0000       2.858228        77.7763 
 399   0.0000       2.884604        78.4941 
 400   0.0000       2.898703        78.8777 
 401   0.0000       2.966341        80.7182 
 402   0.0000       3.016626        82.0866 
 403   0.0000       3.084384        83.9303 
 404   0.0000       3.088379        84.0391 
 405   0.0000       3.098860        84.3243 
 406   0.0000       3.312776        90.1452 
 407   0.0000       3.343219        90.9736 

                    ********************************
                    * MULLIKEN POPULATION ANALYSIS *
                    ********************************

-----------------------
MULLIKEN ATOMIC CHARGES
-----------------------
   0 C :   -0.079142
   1 C :   -0.079080
   2 C :   -0.079097
   3 C :   -0.079137
   4 C :    0.225294
   5 O :   -0.714021
   6 C :    0.225284
   7 O :   -0.714007
   8 C :    0.117281
   9 C :   -0.464480
  10 C :   -0.461337
  11 C :   -0.459019
  12 H :    0.101337
  13 H :    0.160078
  14 H :    0.096772
  15 H :    0.126302
  16 H :    0.102853
  17 H :    0.127732
  18 H :    0.112606
  19 H :    0.142711
  20 H :    0.120628
  21 C :    0.117277
  22 C :   -0.464462
  23 C :   -0.459018
  24 C :   -0.461338
  25 H :    0.160064
  26 H :    0.101337
  27 H :    0.096775
  28 H :    0.142714
  29 H :    0.112605
  30 H :    0.120622
  31 H :    0.102855
  32 H :    0.126308
  33 H :    0.127726
  34 C :    0.117286
  35 C :   -0.464485
  36 C :   -0.459025
  37 C :   -0.461327
  38 H :    0.160083
  39 H :    0.101343
  40 H :    0.096784
  41 H :    0.142713
  42 H :    0.112602
  43 H :    0.120632
  44 H :    0.102859
  45 H :    0.126325
  46 H :    0.127705
  47 C :    0.117284
  48 C :   -0.461331
  49 C :   -0.459026
  50 C :   -0.464478
  51 H :    0.127700
  52 H :    0.126330
  53 H :    0.102862
  54 H :    0.120626
  55 H :    0.112600
  56 H :    0.142715
  57 H :    0.096779
  58 H :    0.101339
  59 H :    0.160082
Sum of atomic charges:   -2.0000000

--------------------------------
MULLIKEN REDUCED ORBITAL CHARGES
--------------------------------
  0 C s       :     3.207475  s :     3.207475
      pz      :     1.092743  p :     2.835696
      px      :     0.869633
      py      :     0.873320
      dz2     :     0.003321  d :     0.035971
      dxz     :     0.004224
      dyz     :     0.006757
      dx2y2   :     0.010136
      dxy     :     0.011532
  1 C s       :     3.207477  s :     3.207477
      pz      :     1.092759  p :     2.835632
      px      :     0.869519
      py      :     0.873355
      dz2     :     0.003321  d :     0.035970
      dxz     :     0.004222
      dyz     :     0.006757
      dx2y2   :     0.010134
      dxy     :     0.011536
  2 C s       :     3.207477  s :     3.207477
      pz      :     1.092761  p :     2.835649
      px      :     0.869591
      py      :     0.873297
      dz2     :     0.003321  d :     0.035970
      dxz     :     0.004223
      dyz     :     0.006757
      dx2y2   :     0.010136
      dxy     :     0.011533
  3 C s       :     3.207475  s :     3.207475
      pz      :     1.092753  p :     2.835691
      px      :     0.869564
      py      :     0.873373
      dz2     :     0.003321  d :     0.035971
      dxz     :     0.004223
      dyz     :     0.006758
      dx2y2   :     0.010135
      dxy     :     0.011534
  4 C s       :     3.117441  s :     3.117441
      pz      :     0.951891  p :     2.576670
      px      :     0.889749
      py      :     0.735030
      dz2     :     0.012274  d :     0.080596
      dxz     :     0.012037
      dyz     :     0.015700
      dx2y2   :     0.016602
      dxy     :     0.023982
  5 O s       :     3.876169  s :     3.876169
      pz      :     1.600335  p :     4.818546
      px      :     1.793245
      py      :     1.424965
      dz2     :     0.003300  d :     0.019306
      dxz     :     0.001308
      dyz     :     0.006765
      dx2y2   :     0.004494
      dxy     :     0.003438
  6 C s       :     3.117439  s :     3.117439
      pz      :     0.951829  p :     2.576676
      px      :     0.889807
      py      :     0.735040
      dz2     :     0.012284  d :     0.080602
      dxz     :     0.012045
      dyz     :     0.015697
      dx2y2   :     0.016599
      dxy     :     0.023976
  7 O s       :     3.876142  s :     3.876142
      pz      :     1.600248  p :     4.818558
      px      :     1.793258
      py      :     1.425052
      dz2     :     0.003302  d :     0.019308
      dxz     :     0.001309
      dyz     :     0.006766
      dx2y2   :     0.004492
      dxy     :     0.003438
  8 C s       :     3.186368  s :     3.186368
      pz      :     0.852853  p :     2.648755
      px      :     0.900264
      py      :     0.895639
      dz2     :     0.007810  d :     0.047595
      dxz     :     0.011887
      dyz     :     0.010395
      dx2y2   :     0.006885
      dxy     :     0.010619
  9 C s       :     3.302360  s :     3.302360
      pz      :     1.043889  p :     3.126680
      px      :     1.059808
      py      :     1.022983
      dz2     :     0.007251  d :     0.035440
      dxz     :     0.007768
      dyz     :     0.006003
      dx2y2   :     0.002845
      dxy     :     0.011575
 10 C s       :     3.296497  s :     3.296497
      pz      :     1.033482  p :     3.129643
      px      :     1.043762
      py      :     1.052399
      dz2     :     0.004889  d :     0.035197
      dxz     :     0.008889
      dyz     :     0.008489
      dx2y2   :     0.001435
      dxy     :     0.011494
 11 C s       :     3.306628  s :     3.306628
      pz      :     1.039966  p :     3.116508
      px      :     1.030994
      py      :     1.045548
      dz2     :     0.007828  d :     0.035883
      dxz     :     0.007825
      dyz     :     0.005098
      dx2y2   :     0.001867
      dxy     :     0.013265
 12 H s       :     0.898663  s :     0.898663
 13 H s       :     0.839922  s :     0.839922
 14 H s       :     0.903228  s :     0.903228
 15 H s       :     0.873698  s :     0.873698
 16 H s       :     0.897147  s :     0.897147
 17 H s       :     0.872268  s :     0.872268
 18 H s       :     0.887394  s :     0.887394
 19 H s       :     0.857289  s :     0.857289
 20 H s       :     0.879372  s :     0.879372
 21 C s       :     3.186368  s :     3.186368
      pz      :     0.852851  p :     2.648760
      px      :     0.900228
      py      :     0.895680
      dz2     :     0.007810  d :     0.047595
      dxz     :     0.011887
      dyz     :     0.010395
      dx2y2   :     0.006882
      dxy     :     0.010621
 22 C s       :     3.302355  s :     3.302355
      pz      :     1.043902  p :     3.126666
      px      :     1.059811
      py      :     1.022954
      dz2     :     0.007248  d :     0.035440
      dxz     :     0.007772
      dyz     :     0.006002
      dx2y2   :     0.002844
      dxy     :     0.011575
 23 C s       :     3.306626  s :     3.306626
      pz      :     1.039955  p :     3.116510
      px      :     1.031002
      py      :     1.045552
      dz2     :     0.007829  d :     0.035883
      dxz     :     0.007826
      dyz     :     0.005096
      dx2y2   :     0.001866
      dxy     :     0.013266
 24 C s       :     3.296498  s :     3.296498
      pz      :     1.033489  p :     3.129644
      px      :     1.043788
      py      :     1.052367
      dz2     :     0.004889  d :     0.035197
      dxz     :     0.008894
      dyz     :     0.008484
      dx2y2   :     0.001433
      dxy     :     0.011496
 25 H s       :     0.839936  s :     0.839936
 26 H s       :     0.898663  s :     0.898663
 27 H s       :     0.903225  s :     0.903225
 28 H s       :     0.857286  s :     0.857286
 29 H s       :     0.887395  s :     0.887395
 30 H s       :     0.879378  s :     0.879378
 31 H s       :     0.897145  s :     0.897145
 32 H s       :     0.873692  s :     0.873692
 33 H s       :     0.872274  s :     0.872274
 34 C s       :     3.186364  s :     3.186364
      pz      :     0.852837  p :     2.648755
      px      :     0.900309
      py      :     0.895609
      dz2     :     0.007811  d :     0.047596
      dxz     :     0.011889
      dyz     :     0.010393
      dx2y2   :     0.006885
      dxy     :     0.010618
 35 C s       :     3.302363  s :     3.302363
      pz      :     1.043945  p :     3.126681
      px      :     1.059787
      py      :     1.022949
      dz2     :     0.007251  d :     0.035441
      dxz     :     0.007772
      dyz     :     0.005998
      dx2y2   :     0.002847
      dxy     :     0.011573
 36 C s       :     3.306622  s :     3.306622
      pz      :     1.039950  p :     3.116521
      px      :     1.031022
      py      :     1.045549
      dz2     :     0.007817  d :     0.035882
      dxz     :     0.007836
      dyz     :     0.005102
      dx2y2   :     0.001864
      dxy     :     0.013264
 37 C s       :     3.296498  s :     3.296498
      pz      :     1.033471  p :     3.129632
      px      :     1.043710
      py      :     1.052452
      dz2     :     0.004887  d :     0.035197
      dxz     :     0.008887
      dyz     :     0.008495
      dx2y2   :     0.001436
      dxy     :     0.011493
 38 H s       :     0.839917  s :     0.839917
 39 H s       :     0.898657  s :     0.898657
 40 H s       :     0.903216  s :     0.903216
 41 H s       :     0.857287  s :     0.857287
 42 H s       :     0.887398  s :     0.887398
 43 H s       :     0.879368  s :     0.879368
 44 H s       :     0.897141  s :     0.897141
 45 H s       :     0.873675  s :     0.873675
 46 H s       :     0.872295  s :     0.872295
 47 C s       :     3.186363  s :     3.186363
      pz      :     0.852833  p :     2.648757
      px      :     0.900269
      py      :     0.895655
      dz2     :     0.007811  d :     0.047596
      dxz     :     0.011890
      dyz     :     0.010392
      dx2y2   :     0.006882
      dxy     :     0.010621
 48 C s       :     3.296500  s :     3.296500
      pz      :     1.033479  p :     3.129634
      px      :     1.043739
      py      :     1.052416
      dz2     :     0.004887  d :     0.035197
      dxz     :     0.008893
      dyz     :     0.008488
      dx2y2   :     0.001434
      dxy     :     0.011495
 49 C s       :     3.306621  s :     3.306621
      pz      :     1.039938  p :     3.116523
      px      :     1.031031
      py      :     1.045554
      dz2     :     0.007819  d :     0.035882
      dxz     :     0.007835
      dyz     :     0.005100
      dx2y2   :     0.001863
      dxy     :     0.013265
 50 C s       :     3.302360  s :     3.302360
      pz      :     1.043965  p :     3.126678
      px      :     1.059798
      py      :     1.022915
      dz2     :     0.007248  d :     0.035441
      dxz     :     0.007776
      dyz     :     0.005997
      dx2y2   :     0.002846
      dxy     :     0.011574
 51 H s       :     0.872300  s :     0.872300
 52 H s       :     0.873670  s :     0.873670
 53 H s       :     0.897138  s :     0.897138
 54 H s       :     0.879374  s :     0.879374
 55 H s       :     0.887400  s :     0.887400
 56 H s       :     0.857285  s :     0.857285
 57 H s       :     0.903221  s :     0.903221
```
