## Supplementary material for "A novel quinone biosynthetic pathway illuminates the evolution of aerobic metabolism": Q6_2e_0H_B3LYP_631Gd_opt.out (part 3 of 3)

```
 58 H s       :     0.898661  s :     0.898661
 59 H s       :     0.839918  s :     0.839918


                     *******************************
                     * LOEWDIN POPULATION ANALYSIS *
                     *******************************

----------------------
LOEWDIN ATOMIC CHARGES
----------------------
   0 C :   -0.119649
   1 C :   -0.119643
   2 C :   -0.119652
   3 C :   -0.119650
   4 C :   -0.000808
   5 O :   -0.541108
   6 C :   -0.000791
   7 O :   -0.541074
   8 C :   -0.013912
   9 C :   -0.370559
  10 C :   -0.369203
  11 C :   -0.359430
  12 H :    0.102256
  13 H :    0.131433
  14 H :    0.098187
  15 H :    0.113413
  16 H :    0.101703
  17 H :    0.117502
  18 H :    0.108695
  19 H :    0.117864
  20 H :    0.112633
  21 C :   -0.013912
  22 C :   -0.370551
  23 C :   -0.359431
  24 C :   -0.369204
  25 H :    0.131426
  26 H :    0.102257
  27 H :    0.098190
  28 H :    0.117867
  29 H :    0.108694
  30 H :    0.112631
  31 H :    0.101703
  32 H :    0.113416
  33 H :    0.117499
  34 C :   -0.013912
  35 C :   -0.370553
  36 C :   -0.359434
  37 C :   -0.369195
  38 H :    0.131433
  39 H :    0.102257
  40 H :    0.098194
  41 H :    0.117862
  42 H :    0.108690
  43 H :    0.112645
  44 H :    0.101705
  45 H :    0.113425
  46 H :    0.117489
  47 C :   -0.013912
  48 C :   -0.369196
  49 C :   -0.359436
  50 C :   -0.370556
  51 H :    0.117487
  52 H :    0.113428
  53 H :    0.101707
  54 H :    0.112643
  55 H :    0.108689
  56 H :    0.117865
  57 H :    0.098192
  58 H :    0.102256
  59 H :    0.131434

-------------------------------
LOEWDIN REDUCED ORBITAL CHARGES
-------------------------------
  0 C s       :     2.908755  s :     2.908755
      pz      :     1.080335  p :     3.122852
      px      :     1.014478
      py      :     1.028040
      dz2     :     0.007069  d :     0.088042
      dxz     :     0.008508
      dyz     :     0.015102
      dx2y2   :     0.026399
      dxy     :     0.030963
  1 C s       :     2.908758  s :     2.908758
      pz      :     1.080344  p :     3.122845
      px      :     1.014426
      py      :     1.028074
      dz2     :     0.007068  d :     0.088041
      dxz     :     0.008504
      dyz     :     0.015102
      dx2y2   :     0.026394
      dxy     :     0.030973
  2 C s       :     2.908756  s :     2.908756
      pz      :     1.080351  p :     3.122854
      px      :     1.014468
      py      :     1.028035
      dz2     :     0.007068  d :     0.088041
      dxz     :     0.008506
      dyz     :     0.015101
      dx2y2   :     0.026399
      dxy     :     0.030966
  3 C s       :     2.908755  s :     2.908755
      pz      :     1.080339  p :     3.122853
      px      :     1.014439
      py      :     1.028075
      dz2     :     0.007069  d :     0.088041
      dxz     :     0.008506
      dyz     :     0.015104
      dx2y2   :     0.026393
      dxy     :     0.030969
  4 C s       :     2.867166  s :     2.867166
      pz      :     0.973588  p :     2.937426
      px      :     1.033835
      py      :     0.930003
      dz2     :     0.026370  d :     0.196217
      dxz     :     0.029264
      dyz     :     0.037103
      dx2y2   :     0.042136
      dxy     :     0.061344
  5 O s       :     3.599228  s :     3.599228
      pz      :     1.601825  p :     4.899666
      px      :     1.800850
      py      :     1.496992
      dz2     :     0.006708  d :     0.042215
      dxz     :     0.002590
      dyz     :     0.014327
      dx2y2   :     0.011079
      dxy     :     0.007512
  6 C s       :     2.867160  s :     2.867160
      pz      :     0.973563  p :     2.937393
      px      :     1.033851
      py      :     0.929979
      dz2     :     0.026392  d :     0.196238
      dxz     :     0.029286
      dyz     :     0.037102
      dx2y2   :     0.042127
      dxy     :     0.061330
  7 O s       :     3.599215  s :     3.599215
      pz      :     1.601724  p :     4.899642
      px      :     1.800850
      py      :     1.497069
      dz2     :     0.006711  d :     0.042217
      dxz     :     0.002592
      dyz     :     0.014329
      dx2y2   :     0.011074
      dxy     :     0.007511
  8 C s       :     2.876987  s :     2.876987
      pz      :     1.004690  p :     3.027408
      px      :     1.008432
      py      :     1.014287
      dz2     :     0.017328  d :     0.109517
      dxz     :     0.028670
      dyz     :     0.024273
      dx2y2   :     0.014671
      dxy     :     0.024575
  9 C s       :     2.990278  s :     2.990278
      pz      :     1.104785  p :     3.312679
      px      :     1.122890
      py      :     1.085003
      dz2     :     0.013261  d :     0.067602
      dxz     :     0.014689
      dyz     :     0.011822
      dx2y2   :     0.005756
      dxy     :     0.022074
 10 C s       :     2.986974  s :     2.986974
      pz      :     1.093769  p :     3.314516
      px      :     1.107801
      py      :     1.112945
      dz2     :     0.010056  d :     0.067713
      dxz     :     0.017428
      dyz     :     0.016300
      dx2y2   :     0.002470
      dxy     :     0.021459
 11 C s       :     2.985464  s :     2.985464
      pz      :     1.097976  p :     3.304961
      px      :     1.094661
      py      :     1.112324
      dz2     :     0.014305  d :     0.069006
      dxz     :     0.016002
      dyz     :     0.009932
      dx2y2   :     0.003620
      dxy     :     0.025146
 12 H s       :     0.897744  s :     0.897744
 13 H s       :     0.868567  s :     0.868567
 14 H s       :     0.901813  s :     0.901813
 15 H s       :     0.886587  s :     0.886587
 16 H s       :     0.898297  s :     0.898297
 17 H s       :     0.882498  s :     0.882498
 18 H s       :     0.891305  s :     0.891305
 19 H s       :     0.882136  s :     0.882136
 20 H s       :     0.887367  s :     0.887367
 21 C s       :     2.876987  s :     2.876987
      pz      :     1.004687  p :     3.027408
      px      :     1.008428
      py      :     1.014293
      dz2     :     0.017328  d :     0.109517
      dxz     :     0.028673
      dyz     :     0.024272
      dx2y2   :     0.014663
      dxy     :     0.024582
 22 C s       :     2.990277  s :     2.990277
      pz      :     1.104796  p :     3.312673
      px      :     1.122887
      py      :     1.084990
      dz2     :     0.013256  d :     0.067602
      dxz     :     0.014698
      dyz     :     0.011820
      dx2y2   :     0.005752
      dxy     :     0.022076
 23 C s       :     2.985463  s :     2.985463
      pz      :     1.097967  p :     3.304963
      px      :     1.094663
      py      :     1.112333
      dz2     :     0.014307  d :     0.069006
      dxz     :     0.016004
      dyz     :     0.009930
      dx2y2   :     0.003618
      dxy     :     0.025147
 24 C s       :     2.986975  s :     2.986975
      pz      :     1.093775  p :     3.314516
      px      :     1.107818
      py      :     1.112924
      dz2     :     0.010055  d :     0.067713
      dxz     :     0.017438
      dyz     :     0.016291
      dx2y2   :     0.002467
      dxy     :     0.021463
 25 H s       :     0.868574  s :     0.868574
 26 H s       :     0.897743  s :     0.897743
 27 H s       :     0.901810  s :     0.901810
 28 H s       :     0.882133  s :     0.882133
 29 H s       :     0.891306  s :     0.891306
 30 H s       :     0.887369  s :     0.887369
 31 H s       :     0.898297  s :     0.898297
 32 H s       :     0.886584  s :     0.886584
 33 H s       :     0.882501  s :     0.882501
 34 C s       :     2.876984  s :     2.876984
      pz      :     1.004684  p :     3.027409
      px      :     1.008444
      py      :     1.014282
      dz2     :     0.017329  d :     0.109518
      dxz     :     0.028678
      dyz     :     0.024266
      dx2y2   :     0.014671
      dxy     :     0.024575
 35 C s       :     2.990274  s :     2.990274
      pz      :     1.104832  p :     3.312676
      px      :     1.122876
      py      :     1.084968
      dz2     :     0.013262  d :     0.067602
      dxz     :     0.014697
      dyz     :     0.011813
      dx2y2   :     0.005760
      dxy     :     0.022071
 36 C s       :     2.985467  s :     2.985467
      pz      :     1.097954  p :     3.304964
      px      :     1.094693
      py      :     1.112317
      dz2     :     0.014285  d :     0.069003
      dxz     :     0.016021
      dyz     :     0.009940
      dx2y2   :     0.003614
      dxy     :     0.025143
 37 C s       :     2.986972  s :     2.986972
      pz      :     1.093769  p :     3.314508
      px      :     1.107763
      py      :     1.112977
      dz2     :     0.010051  d :     0.067715
      dxz     :     0.017427
      dyz     :     0.016309
      dx2y2   :     0.002472
      dxy     :     0.021457
 38 H s       :     0.868567  s :     0.868567
 39 H s       :     0.897743  s :     0.897743
 40 H s       :     0.901806  s :     0.901806
 41 H s       :     0.882138  s :     0.882138
 42 H s       :     0.891310  s :     0.891310
 43 H s       :     0.887355  s :     0.887355
 44 H s       :     0.898295  s :     0.898295
 45 H s       :     0.886575  s :     0.886575
 46 H s       :     0.882511  s :     0.882511
 47 C s       :     2.876983  s :     2.876983
      pz      :     1.004681  p :     3.027410
      px      :     1.008439
      py      :     1.014289
      dz2     :     0.017330  d :     0.109519
      dxz     :     0.028681
      dyz     :     0.024262
      dx2y2   :     0.014664
      dxy     :     0.024582
 48 C s       :     2.986972  s :     2.986972
      pz      :     1.093775  p :     3.314509
      px      :     1.107781
      py      :     1.112953
      dz2     :     0.010051  d :     0.067715
      dxz     :     0.017438
      dyz     :     0.016297
      dx2y2   :     0.002468
      dxy     :     0.021461
 49 C s       :     2.985466  s :     2.985466
      pz      :     1.097945  p :     3.304967
      px      :     1.094695
      py      :     1.112327
      dz2     :     0.014288  d :     0.069003
      dxz     :     0.016022
      dyz     :     0.009936
      dx2y2   :     0.003613
      dxy     :     0.025145
 50 C s       :     2.990275  s :     2.990275
      pz      :     1.104850  p :     3.312679
      px      :     1.122879
      py      :     1.084950
      dz2     :     0.013258  d :     0.067603
      dxz     :     0.014705
      dyz     :     0.011809
      dx2y2   :     0.005756
      dxy     :     0.022074
 51 H s       :     0.882513  s :     0.882513
 52 H s       :     0.886572  s :     0.886572
 53 H s       :     0.898293  s :     0.898293
 54 H s       :     0.887357  s :     0.887357
 55 H s       :     0.891311  s :     0.891311
 56 H s       :     0.882135  s :     0.882135
 57 H s       :     0.901808  s :     0.901808
 58 H s       :     0.897744  s :     0.897744
 59 H s       :     0.868566  s :     0.868566


                      *****************************
                      * MAYER POPULATION ANALYSIS *
                      *****************************

  NA   - Mulliken gross atomic population
  ZA   - Total nuclear charge
  QA   - Mulliken gross atomic charge
  VA   - Mayer's total valence
  BVA  - Mayer's bonded valence
  FA   - Mayer's free valence

  ATOM       NA         ZA         QA         VA         BVA        FA
  0 C      6.0791     6.0000    -0.0791     3.7689     3.7689     0.0000
  1 C      6.0791     6.0000    -0.0791     3.7689     3.7689     0.0000
  2 C      6.0791     6.0000    -0.0791     3.7689     3.7689    -0.0000
  3 C      6.0791     6.0000    -0.0791     3.7689     3.7689    -0.0000
  4 C      5.7747     6.0000     0.2253     3.9636     3.9636     0.0000
  5 O      8.7140     8.0000    -0.7140     1.8058     1.8058    -0.0000
  6 C      5.7747     6.0000     0.2253     3.9637     3.9637    -0.0000
  7 O      8.7140     8.0000    -0.7140     1.8058     1.8058    -0.0000
  8 C      5.8827     6.0000     0.1173     3.9086     3.9086    -0.0000
  9 C      6.4645     6.0000    -0.4645     3.8051     3.8051    -0.0000
 10 C      6.4613     6.0000    -0.4613     3.8228     3.8228     0.0000
 11 C      6.4590     6.0000    -0.4590     3.8405     3.8405     0.0000
 12 H      0.8987     1.0000     0.1013     0.9492     0.9492    -0.0000
 13 H      0.8399     1.0000     0.1601     0.9722     0.9722     0.0000
 14 H      0.9032     1.0000     0.0968     0.9425     0.9425    -0.0000
 15 H      0.8737     1.0000     0.1263     0.9447     0.9447     0.0000
 16 H      0.8971     1.0000     0.1029     0.9419     0.9419    -0.0000
 17 H      0.8723     1.0000     0.1277     0.9721     0.9721     0.0000
 18 H      0.8874     1.0000     0.1126     0.9411     0.9411     0.0000
 19 H      0.8573     1.0000     0.1427     0.9371     0.9371    -0.0000
 20 H      0.8794     1.0000     0.1206     0.9477     0.9477     0.0000
 21 C      5.8827     6.0000     0.1173     3.9086     3.9086    -0.0000
 22 C      6.4645     6.0000    -0.4645     3.8051     3.8051     0.0000
 23 C      6.4590     6.0000    -0.4590     3.8405     3.8405    -0.0000
 24 C      6.4613     6.0000    -0.4613     3.8228     3.8228     0.0000
 25 H      0.8399     1.0000     0.1601     0.9722     0.9722    -0.0000
 26 H      0.8987     1.0000     0.1013     0.9492     0.9492     0.0000
 27 H      0.9032     1.0000     0.0968     0.9425     0.9425     0.0000
 28 H      0.8573     1.0000     0.1427     0.9371     0.9371     0.0000
 29 H      0.8874     1.0000     0.1126     0.9411     0.9411    -0.0000
 30 H      0.8794     1.0000     0.1206     0.9477     0.9477     0.0000
 31 H      0.8971     1.0000     0.1029     0.9419     0.9419     0.0000
 32 H      0.8737     1.0000     0.1263     0.9447     0.9447     0.0000
 33 H      0.8723     1.0000     0.1277     0.9721     0.9721    -0.0000
 34 C      5.8827     6.0000     0.1173     3.9086     3.9086    -0.0000
 35 C      6.4645     6.0000    -0.4645     3.8051     3.8051    -0.0000
 36 C      6.4590     6.0000    -0.4590     3.8405     3.8405     0.0000
 37 C      6.4613     6.0000    -0.4613     3.8228     3.8228     0.0000
 38 H      0.8399     1.0000     0.1601     0.9722     0.9722    -0.0000
 39 H      0.8987     1.0000     0.1013     0.9492     0.9492    -0.0000
 40 H      0.9032     1.0000     0.0968     0.9425     0.9425    -0.0000
 41 H      0.8573     1.0000     0.1427     0.9371     0.9371     0.0000
 42 H      0.8874     1.0000     0.1126     0.9411     0.9411     0.0000
 43 H      0.8794     1.0000     0.1206     0.9477     0.9477    -0.0000
 44 H      0.8971     1.0000     0.1029     0.9419     0.9419     0.0000
 45 H      0.8737     1.0000     0.1263     0.9447     0.9447    -0.0000
 46 H      0.8723     1.0000     0.1277     0.9721     0.9721     0.0000
 47 C      5.8827     6.0000     0.1173     3.9086     3.9086    -0.0000
 48 C      6.4613     6.0000    -0.4613     3.8228     3.8228     0.0000
 49 C      6.4590     6.0000    -0.4590     3.8405     3.8405    -0.0000
 50 C      6.4645     6.0000    -0.4645     3.8051     3.8051    -0.0000
 51 H      0.8723     1.0000     0.1277     0.9721     0.9721    -0.0000
 52 H      0.8737     1.0000     0.1263     0.9447     0.9447     0.0000
 53 H      0.8971     1.0000     0.1029     0.9419     0.9419    -0.0000
 54 H      0.8794     1.0000     0.1206     0.9477     0.9477     0.0000
 55 H      0.8874     1.0000     0.1126     0.9411     0.9411     0.0000
 56 H      0.8573     1.0000     0.1427     0.9371     0.9371     0.0000
 57 H      0.9032     1.0000     0.0968     0.9425     0.9425    -0.0000
 58 H      0.8987     1.0000     0.1013     0.9492     0.9492     0.0000
 59 H      0.8399     1.0000     0.1601     0.9722     0.9722    -0.0000

  Mayer bond orders larger than 0.100000
B(  0-C ,  1-C ) :   1.3278 B(  0-C ,  6-C ) :   1.2371 B(  0-C , 47-C ) :   0.9693 
B(  1-C ,  4-C ) :   1.2371 B(  1-C ,  8-C ) :   0.9693 B(  2-C ,  3-C ) :   1.3278 
B(  2-C ,  4-C ) :   1.2371 B(  2-C , 21-C ) :   0.9693 B(  3-C ,  6-C ) :   1.2371 
B(  3-C , 34-C ) :   0.9693 B(  4-C ,  5-O ) :   1.3292 B(  6-C ,  7-O ) :   1.3294 
B(  8-C ,  9-C ) :   0.9819 B(  8-C , 10-C ) :   0.9836 B(  8-C , 11-C ) :   0.9893 
B(  9-C , 12-H ) :   0.9532 B(  9-C , 13-H ) :   0.8957 B(  9-C , 14-H ) :   0.9430 
B( 10-C , 15-H ) :   0.9412 B( 10-C , 16-H ) :   0.9442 B( 10-C , 17-H ) :   0.9327 
B( 11-C , 18-H ) :   0.9445 B( 11-C , 19-H ) :   0.9208 B( 11-C , 20-H ) :   0.9450 
B( 21-C , 22-C ) :   0.9819 B( 21-C , 23-C ) :   0.9893 B( 21-C , 24-C ) :   0.9836 
B( 22-C , 25-H ) :   0.8957 B( 22-C , 26-H ) :   0.9532 B( 22-C , 27-H ) :   0.9430 
B( 23-C , 28-H ) :   0.9208 B( 23-C , 29-H ) :   0.9445 B( 23-C , 30-H ) :   0.9450 
B( 24-C , 31-H ) :   0.9442 B( 24-C , 32-H ) :   0.9412 B( 24-C , 33-H ) :   0.9327 
B( 34-C , 35-C ) :   0.9819 B( 34-C , 36-C ) :   0.9893 B( 34-C , 37-C ) :   0.9836 
B( 35-C , 38-H ) :   0.8957 B( 35-C , 39-H ) :   0.9532 B( 35-C , 40-H ) :   0.9430 
B( 36-C , 41-H ) :   0.9208 B( 36-C , 42-H ) :   0.9445 B( 36-C , 43-H ) :   0.9450 
B( 37-C , 44-H ) :   0.9442 B( 37-C , 45-H ) :   0.9412 B( 37-C , 46-H ) :   0.9327 
B( 47-C , 48-C ) :   0.9836 B( 47-C , 49-C ) :   0.9893 B( 47-C , 50-C ) :   0.9819 
B( 48-C , 51-H ) :   0.9327 B( 48-C , 52-H ) :   0.9412 B( 48-C , 53-H ) :   0.9442 
B( 49-C , 54-H ) :   0.9450 B( 49-C , 55-H ) :   0.9445 B( 49-C , 56-H ) :   0.9208 
B( 50-C , 57-H ) :   0.9430 B( 50-C , 58-H ) :   0.9532 B( 50-C , 59-H ) :   0.8957 


-------
TIMINGS
-------

Total SCF time: 0 days 0 hours 1 min 36 sec 

Total time                  ....      96.609 sec
Sum of individual times     ....      95.266 sec  ( 98.6%)

Fock matrix formation       ....      83.061 sec  ( 86.0%)
  Split-RI-J                ....       3.693 sec  (  4.4% of F)
  Chain of spheres X        ....      69.521 sec  ( 83.7% of F)
  XC integration            ....       5.100 sec  (  6.1% of F)
    Basis function eval.    ....       2.107 sec  ( 41.3% of XC)
    Density eval.           ....       1.285 sec  ( 25.2% of XC)
    XC-Functional eval.     ....       0.319 sec  (  6.2% of XC)
    XC-Potential eval.      ....       0.504 sec  (  9.9% of XC)
Diagonalization             ....       0.104 sec  (  0.1%)
Density matrix formation    ....       0.018 sec  (  0.0%)
Population analysis         ....       0.032 sec  (  0.0%)
Initial guess               ....       0.070 sec  (  0.1%)
Orbital Transformation      ....       0.000 sec  (  0.0%)
Orbital Orthonormalization  ....       0.056 sec  (  0.1%)
DIIS solution               ....       0.016 sec  (  0.0%)
SOSCF solution              ....       0.110 sec  (  0.1%)
Grid generation             ....      11.855 sec  ( 12.3%)

Maximum memory used throughout the entire SCF-calculation: 226.5 MB

-------------------------   --------------------
FINAL SINGLE POINT ENERGY     -1009.870855084415
-------------------------   --------------------

                                *** OPTIMIZATION RUN DONE ***

                            ***************************************
                            *     ORCA property calculations      *
                            ***************************************

                                    ---------------------
                                    Active property flags
                                    ---------------------
   (+) Dipole Moment


------------------------------------------------------------------------------
                       ORCA ELECTRIC PROPERTIES CALCULATION
------------------------------------------------------------------------------

Dipole Moment Calculation                       ... on
Quadrupole Moment Calculation                   ... off
Polarizability Calculation                      ... off
GBWName                                         ... Q6_2e_0H_B3LYP_631Gd_opt.gbw
Electron density                                ... Q6_2e_0H_B3LYP_631Gd_opt.scfp
The origin for moment calculation is the CENTER OF MASS  = ( 0.000002, -0.004239  0.000117)

-------------
DIPOLE MOMENT
-------------
                                X             Y             Z
Electronic contribution:      0.00003      -0.00038      -0.00264
Nuclear contribution   :      0.00000       0.00104       0.00336
                        -----------------------------------------
Total Dipole Moment    :      0.00003       0.00066       0.00072
                        -----------------------------------------
Magnitude (a.u.)       :      0.00097
Magnitude (Debye)      :      0.00247


--------------------
Rotational spectrum 
--------------------
 
Rotational constants in cm-1:     0.010260     0.007496     0.005074 
Rotational constants in MHz :   307.582859   224.712219   152.101942 

 Dipole components along the rotational axes: 
x,y,z [a.u.] :     0.000028     0.000643     0.000730 
x,y,z [Debye]:     0.000071     0.001633     0.001855 

 


           ************************************************************
           *        Program running with 8 parallel MPI-processes     *
           *              working on a common directory               *
           ************************************************************

-------------------------------------------------------------------------------
                               ORCA SCF HESSIAN
-------------------------------------------------------------------------------

                   --------- SHARK INITIALIZATION DONE ---------

Hessian of the Kohn-Sham DFT energy:
Kohn-Sham wavefunction type                      ... RKS
Hartree-Fock exchange scaling                    ...    0.200
Number of operators                              ...    1
Number of atoms                                  ...   60
Basis set dimensions                             ...  408
Integral neglect threshold                       ... 2.5e-11
Integral primitive cutoff                        ... 2.5e-12

Setting up DFT Hessian calculations              ... 

HESS GRID
---------

General Integration Accuracy     IntAcc      ... 4.959
Radial Grid Type                 RadialGrid  ... OptM3 with GC (2021)
Angular Grid (max. ang.)         AngularGrid ... 7 (Lebedev-770)
Angular grid pruning method      GridPruning ... 4 (adaptive)
Weight generation scheme         WeightScheme... Becke
Basis function cutoff            BFCut       ... 1.0000e-11
Integration weight cutoff        WCut        ... 1.0000e-14
Angular grids for H and He will be reduced by one unit
Partially contracted basis set               ... off
Rotationally invariant grid construction     ... off

Total number of grid points                  ...   924795
Total number of batches                      ...    14483
Average number of points per batch           ...       63
Average number of grid points per atom       ...    15413

Building densities                               ... done   (      0.0 sec)
Calculating rho(r) on the grid                   ... done   (      1.3 sec)
Building xc-kernel on the grid                   ... done   (      0.3 sec)
                                                     done   (     17.4 sec)

Nuclear repulsion Hessian  (SHARK)               ... done   (      0.0 sec)

----------------------------------------------
Forming right-hand sides of CP-SCF equations     ...
----------------------------------------------
One electron integral derivatives  (SHARK)       ... done   (    524.0 sec)
Transforming the overlap derivative matrices     ... done   (     36.9 sec)
Adding tr(S(x)F(y) C-PCM term to the hessian     ... done   (      0.0 sec)
Making the Q(x) pseudodensities                  ... done   (      0.3 sec)
Adding the E*S(x)*S(y) terms to the Hessian      ... done   (      0.5 sec)
Calculating energy weighted overlap derivatives  ... done   (      0.1 sec)
Two electron integral derivatives (SHARK-RI)     ... done   (     84.2 sec)
Exchange-correlation integral derivatives        ... done   (    194.4 sec)
tr(F(y)Q(x)) contribution to the Hessian         ... done   (      0.4 sec)
Response fock operator R(S(x)) (SHARK-RIJCOSX)   ... done   (    290.2 sec)
XC Response fock operator R(S(x))                ... done   (    146.0 sec)
tr(F(y)S(x)) contribution to the Hessian         ... done   (      0.0 sec)
Transforming and finalizing RHSs                 ... done   (      1.5 sec)

----------------------------------------------
Solving the CP-SCF equations (RIJCOSX)           ...
----------------------------------------------
     CP-SCF ITERATION   0:   5.6069e-01 ( 124.9 sec   0/180 done)
     CP-SCF ITERATION   1:   7.0606e-02 ( 129.0 sec   0/180 done)
     CP-SCF ITERATION   2:   2.6588e-02 ( 130.4 sec   0/180 done)
     CP-SCF ITERATION   3:   1.0115e-02 ( 128.9 sec   0/180 done)
     CP-SCF ITERATION   4:   4.2876e-03 ( 129.3 sec   0/180 done)
     CP-SCF ITERATION   5:   9.5830e-04 ( 129.7 sec  36/180 done)
     CP-SCF ITERATION   6:   3.7262e-04 ( 102.9 sec 152/180 done)
     CP-SCF ITERATION   7:   1.2224e-04 (  38.5 sec 172/180 done)
     CP-SCF ITERATION   8:   4.7217e-05 (  11.9 sec 180/180 done)
                    *** THE CP-SCF HAS CONVERGED ***

                                                 ... done   (    927.6 sec)
Forming perturbed density Hessian contributions  ... done   (      0.8 sec)
Calculating [Q*(d^2 A/dXdY)*Q  ] C-PCM term      ... done   (      0.1 sec)
Calculating [d^2(V_N)/(dXdY)*Q ] C-PCM term      ... done   (      0.0 sec)
Calculating [d^2(V_el)/(dXdY)*Q] C-PCM term      ... done   (      2.4 sec)
Calculating C-PCM term that depends on dQ/dX     ... done   (      1.6 sec)
2nd integral derivative contribs (SHARK-RI)      ... done   (    198.4 sec)
Exchange-correlation Hessian                     ... done   (    139.2 sec)
Dipole derivatives                               ... (center of mass:  0.000002, -0.004239  0.000117)done   (      0.1 sec)

Total SCF Hessian time: 0 days 0 hours 43 min 36 sec 

Writing the Hessian file to the disk             ... done


Maximum memory used throughout the entire SCFHESS-calculation: 1365.6 MB

-----------------------
VIBRATIONAL FREQUENCIES
-----------------------

Scaling factor for frequencies =  1.000000000  (already applied!)

   0:         0.00 cm**-1
   1:         0.00 cm**-1
   2:         0.00 cm**-1
   3:         0.00 cm**-1
   4:         0.00 cm**-1
   5:         0.00 cm**-1
   6:        30.61 cm**-1
   7:        52.35 cm**-1
   8:        78.49 cm**-1
   9:        95.03 cm**-1
  10:       105.99 cm**-1
  11:       147.00 cm**-1
  12:       160.73 cm**-1
  13:       162.55 cm**-1
  14:       177.39 cm**-1
  15:       197.02 cm**-1
  16:       201.37 cm**-1
  17:       207.37 cm**-1
  18:       209.18 cm**-1
  19:       221.53 cm**-1
  20:       227.08 cm**-1
  21:       230.31 cm**-1
  22:       242.57 cm**-1
  23:       243.65 cm**-1
  24:       246.89 cm**-1
  25:       257.89 cm**-1
  26:       265.06 cm**-1
  27:       271.58 cm**-1
  28:       273.64 cm**-1
  29:       291.56 cm**-1
  30:       293.29 cm**-1
  31:       300.22 cm**-1
  32:       301.92 cm**-1
  33:       311.40 cm**-1
  34:       321.50 cm**-1
  35:       321.57 cm**-1
  36:       335.38 cm**-1
  37:       351.79 cm**-1
  38:       365.13 cm**-1
  39:       366.31 cm**-1
  40:       383.29 cm**-1
  41:       395.08 cm**-1
  42:       395.73 cm**-1
  43:       403.88 cm**-1
  44:       419.62 cm**-1
  45:       435.84 cm**-1
  46:       447.59 cm**-1
  47:       452.13 cm**-1
  48:       458.59 cm**-1
  49:       476.55 cm**-1
  50:       477.74 cm**-1
  51:       504.60 cm**-1
  52:       531.05 cm**-1
  53:       559.08 cm**-1
  54:       559.98 cm**-1
  55:       573.66 cm**-1
  56:       589.56 cm**-1
  57:       615.44 cm**-1
  58:       701.23 cm**-1
  59:       729.91 cm**-1
  60:       737.74 cm**-1
  61:       772.51 cm**-1
  62:       785.02 cm**-1
  63:       814.58 cm**-1
  64:       815.49 cm**-1
  65:       850.75 cm**-1
  66:       896.98 cm**-1
  67:       902.04 cm**-1
  68:       914.94 cm**-1
  69:       917.30 cm**-1
  70:       917.91 cm**-1
  71:       921.15 cm**-1
  72:       928.05 cm**-1
  73:       930.99 cm**-1
  74:       931.74 cm**-1
  75:       932.63 cm**-1
  76:       959.16 cm**-1
  77:       959.68 cm**-1
  78:       968.00 cm**-1
  79:       968.65 cm**-1
  80:      1002.32 cm**-1
  81:      1039.44 cm**-1
  82:      1050.07 cm**-1
  83:      1053.21 cm**-1
  84:      1053.35 cm**-1
  85:      1053.67 cm**-1
  86:      1058.64 cm**-1
  87:      1058.74 cm**-1
  88:      1060.56 cm**-1
  89:      1115.00 cm**-1
  90:      1148.99 cm**-1
  91:      1206.68 cm**-1
  92:      1206.73 cm**-1
  93:      1212.86 cm**-1
  94:      1213.25 cm**-1
  95:      1225.17 cm**-1
  96:      1226.31 cm**-1
  97:      1227.34 cm**-1
  98:      1231.47 cm**-1
  99:      1237.81 cm**-1
 100:      1241.04 cm**-1
 101:      1247.27 cm**-1
 102:      1264.05 cm**-1
 103:      1314.07 cm**-1
 104:      1340.22 cm**-1
 105:      1357.26 cm**-1
 106:      1380.03 cm**-1
 107:      1381.62 cm**-1
 108:      1384.20 cm**-1
 109:      1387.06 cm**-1
 110:      1393.19 cm**-1
 111:      1398.77 cm**-1
 112:      1402.60 cm**-1
 113:      1408.54 cm**-1
 114:      1422.58 cm**-1
 115:      1433.21 cm**-1
 116:      1434.24 cm**-1
 117:      1436.51 cm**-1
 118:      1441.71 cm**-1
 119:      1486.45 cm**-1
 120:      1486.60 cm**-1
 121:      1489.45 cm**-1
 122:      1489.66 cm**-1
 123:      1497.91 cm**-1
 124:      1501.41 cm**-1
 125:      1503.71 cm**-1
 126:      1510.10 cm**-1
 127:      1511.33 cm**-1
 128:      1516.32 cm**-1
 129:      1523.07 cm**-1
 130:      1524.25 cm**-1
 131:      1524.35 cm**-1
 132:      1526.28 cm**-1
 133:      1528.08 cm**-1
 134:      1529.45 cm**-1
 135:      1533.17 cm**-1
 136:      1535.59 cm**-1
 137:      1541.37 cm**-1
 138:      1544.87 cm**-1
 139:      1545.27 cm**-1
 140:      1553.67 cm**-1
 141:      1558.72 cm**-1
 142:      1567.10 cm**-1
 143:      1568.58 cm**-1
 144:      3005.77 cm**-1
 145:      3005.80 cm**-1
 146:      3005.82 cm**-1
 147:      3006.22 cm**-1
 148:      3012.92 cm**-1
 149:      3012.96 cm**-1
 150:      3013.75 cm**-1
 151:      3014.84 cm**-1
 152:      3030.58 cm**-1
 153:      3030.77 cm**-1
 154:      3032.80 cm**-1
 155:      3034.29 cm**-1
 156:      3063.14 cm**-1
 157:      3063.25 cm**-1
 158:      3064.43 cm**-1
 159:      3064.65 cm**-1
 160:      3082.33 cm**-1
 161:      3082.53 cm**-1
 162:      3082.90 cm**-1
 163:      3082.98 cm**-1
 164:      3102.86 cm**-1
 165:      3102.89 cm**-1
 166:      3102.93 cm**-1
 167:      3102.98 cm**-1
 168:      3139.66 cm**-1
 169:      3139.69 cm**-1
 170:      3139.98 cm**-1
 171:      3140.02 cm**-1
 172:      3179.93 cm**-1
 173:      3180.12 cm**-1
 174:      3182.80 cm**-1
 175:      3183.60 cm**-1
 176:      3189.28 cm**-1
 177:      3189.48 cm**-1
 178:      3218.28 cm**-1
 179:      3218.32 cm**-1


------------
NORMAL MODES
------------

These modes are the Cartesian displacements weighted by the diagonal matrix
M(i,i)=1/sqrt(m[i]) where m[i] is the mass of the displaced atom
Thus, these vectors are normalized but *not* orthogonal

                  0          1          2          3          4          5    
      0       0.000000   0.000000   0.000000   0.000000   0.000000   0.000000
      1       0.000000   0.000000   0.000000   0.000000   0.000000   0.000000
      2       0.000000   0.000000   0.000000   0.000000   0.000000   0.000000
      3       0.000000   0.000000   0.000000   0.000000   0.000000   0.000000
      4       0.000000   0.000000   0.000000   0.000000   0.000000   0.000000
      5       0.000000   0.000000   0.000000   0.000000   0.000000   0.000000
      6       0.000000   0.000000   0.000000   0.000000   0.000000   0.000000
      7       0.000000   0.000000   0.000000   0.000000   0.000000   0.000000
      8       0.000000   0.000000   0.000000   0.000000   0.000000   0.000000
      9       0.000000   0.000000   0.000000   0.000000   0.000000   0.000000
     10       0.000000   0.000000   0.000000   0.000000   0.000000   0.000000
     11       0.000000   0.000000   0.000000   0.000000   0.000000   0.000000
     12       0.000000   0.000000   0.000000   0.000000   0.000000   0.000000
     13       0.000000   0.000000   0.000000   0.000000   0.000000   0.000000
     14       0.000000   0.000000   0.000000   0.000000   0.000000   0.000000
     15       0.000000   0.000000   0.000000   0.000000   0.000000   0.000000
     16       0.000000   0.000000   0.000000   0.000000   0.000000   0.000000
     17       0.000000   0.000000   0.000000   0.000000   0.000000   0.000000
     18       0.000000   0.000000   0.000000   0.000000   0.000000   0.000000
     19       0.000000   0.000000   0.000000   0.000000   0.000000   0.000000
     20       0.000000   0.000000   0.000000   0.000000   0.000000   0.000000
     21       0.000000   0.000000   0.000000   0.000000   0.000000   0.000000
     22       0.000000   0.000000   0.000000   0.000000   0.000000   0.000000
     23       0.000000   0.000000   0.000000   0.000000   0.000000   0.000000
     24       0.000000   0.000000   0.000000   0.000000   0.000000   0.000000
     25       0.000000   0.000000   0.000000   0.000000   0.000000   0.000000
     26       0.000000   0.000000   0.000000   0.000000   0.000000   0.000000
     27       0.000000   0.000000   0.000000   0.000000   0.000000   0.000000
     28       0.000000   0.000000   0.000000   0.000000   0.000000   0.000000
     29       0.000000   0.000000   0.000000   0.000000   0.000000   0.000000
     30       0.000000   0.000000   0.000000   0.000000   0.000000   0.000000
     31       0.000000   0.000000   0.000000   0.000000   0.000000   0.000000
     32       0.000000   0.000000   0.000000   0.000000   0.000000   0.000000
     33       0.000000   0.000000   0.000000   0.000000   0.000000   0.000000
     34       0.000000   0.000000   0.000000   0.000000   0.000000   0.000000
     35       0.000000   0.000000   0.000000   0.000000   0.000000   0.000000
     36       0.000000   0.000000   0.000000   0.000000   0.000000   0.000000
     37       0.000000   0.000000   0.000000   0.000000   0.000000   0.000000
     38       0.000000   0.000000   0.000000   0.000000   0.000000   0.000000
     39       0.000000   0.000000   0.000000   0.000000   0.000000   0.000000
     40       0.000000   0.000000   0.000000   0.000000   0.000000   0.000000
     41       0.000000   0.000000   0.000000   0.000000   0.000000   0.000000
     42       0.000000   0.000000   0.000000   0.000000   0.000000   0.000000
     43       0.000000   0.000000   0.000000   0.000000   0.000000   0.000000
     44       0.000000   0.000000   0.000000   0.000000   0.000000   0.000000
     45       0.000000   0.000000   0.000000   0.000000   0.000000   0.000000
     46       0.000000   0.000000   0.000000   0.000000   0.000000   0.000000
     47       0.000000   0.000000   0.000000   0.000000   0.000000   0.000000
     48       0.000000   0.000000   0.000000   0.000000   0.000000   0.000000
     49       0.000000   0.000000   0.000000   0.000000   0.000000   0.000000
     50       0.000000   0.000000   0.000000   0.000000   0.000000   0.000000
     51       0.000000   0.000000   0.000000   0.000000   0.000000   0.000000
     52       0.000000   0.000000   0.000000   0.000000   0.000000   0.000000
     53       0.000000   0.000000   0.000000   0.000000   0.000000   0.000000
     54       0.000000   0.000000   0.000000   0.000000   0.000000   0.000000
     55       0.000000   0.000000   0.000000   0.000000   0.000000   0.000000
     56       0.000000   0.000000   0.000000   0.000000   0.000000   0.000000
     57       0.000000   0.000000   0.000000   0.000000   0.000000   0.000000
     58       0.000000   0.000000   0.000000   0.000000   0.000000   0.000000
     59       0.000000   0.000000   0.000000   0.000000   0.000000   0.000000
     60       0.000000   0.000000   0.000000   0.000000   0.000000   0.000000
     61       0.000000   0.000000   0.000000   0.000000   0.000000   0.000000
     62       0.000000   0.000000   0.000000   0.000000   0.000000   0.000000
     63       0.000000   0.000000   0.000000   0.000000   0.000000   0.000000
     64       0.000000   0.000000   0.000000   0.000000   0.000000   0.000000
     65       0.000000   0.000000   0.000000   0.000000   0.000000   0.000000
     66       0.000000   0.000000   0.000000   0.000000   0.000000   0.000000
     67       0.000000   0.000000   0.000000   0.000000   0.000000   0.000000
     68       0.000000   0.000000   0.000000   0.000000   0.000000   0.000000
     69       0.000000   0.000000   0.000000   0.000000   0.000000   0.000000
     70       0.000000   0.000000   0.000000   0.000000   0.000000   0.000000
     71       0.000000   0.000000   0.000000   0.000000   0.000000   0.000000
     72       0.000000   0.000000   0.000000   0.000000   0.000000   0.000000
     73       0.000000   0.000000   0.000000   0.000000   0.000000   0.000000
     74       0.000000   0.000000   0.000000   0.000000   0.000000   0.000000
     75       0.000000   0.000000   0.000000   0.000000   0.000000   0.000000
     76       0.000000   0.000000   0.000000   0.000000   0.000000   0.000000
     77       0.000000   0.000000   0.000000   0.000000   0.000000   0.000000
     78       0.000000   0.000000   0.000000   0.000000   0.000000   0.000000
     79       0.000000   0.000000   0.000000   0.000000   0.000000   0.000000
     80       0.000000   0.000000   0.000000   0.000000   0.000000   0.000000
     81       0.000000   0.000000   0.000000   0.000000   0.000000   0.000000
     82       0.000000   0.000000   0.000000   0.000000   0.000000   0.000000
     83       0.000000   0.000000   0.000000   0.000000   0.000000   0.000000
     84       0.000000   0.000000   0.000000   0.000000   0.000000   0.000000
     85       0.000000   0.000000   0.000000   0.000000   0.000000   0.000000
     86       0.000000   0.000000   0.000000   0.000000   0.000000   0.000000
     87       0.000000   0.000000   0.000000   0.000000   0.000000   0.000000
     88       0.000000   0.000000   0.000000   0.000000   0.000000   0.000000
     89       0.000000   0.000000   0.000000   0.000000   0.000000   0.000000
     90       0.000000   0.000000   0.000000   0.000000   0.000000   0.000000
     91       0.000000   0.000000   0.000000   0.000000   0.000000   0.000000
     92       0.000000   0.000000   0.000000   0.000000   0.000000   0.000000
     93       0.000000   0.000000   0.000000   0.000000   0.000000   0.000000
     94       0.000000   0.000000   0.000000   0.000000   0.000000   0.000000
     95       0.000000   0.000000   0.000000   0.000000   0.000000   0.000000
     96       0.000000   0.000000   0.000000   0.000000   0.000000   0.000000
     97       0.000000   0.000000   0.000000   0.000000   0.000000   0.000000
     98       0.000000   0.000000   0.000000   0.000000   0.000000   0.000000
     99       0.000000   0.000000   0.000000   0.000000   0.000000   0.000000
    100       0.000000   0.000000   0.000000   0.000000   0.000000   0.000000
    101       0.000000   0.000000   0.000000   0.000000   0.000000   0.000000
    102       0.000000   0.000000   0.000000   0.000000   0.000000   0.000000
    103       0.000000   0.000000   0.000000   0.000000   0.000000   0.000000
    104       0.000000   0.000000   0.000000   0.000000   0.000000   0.000000
    105       0.000000   0.000000   0.000000   0.000000   0.000000   0.000000
    106       0.000000   0.000000   0.000000   0.000000   0.000000   0.000000
    107       0.000000   0.000000   0.000000   0.000000   0.000000   0.000000
    108       0.000000   0.000000   0.000000   0.000000   0.000000   0.000000
    109       0.000000   0.000000   0.000000   0.000000   0.000000   0.000000
    110       0.000000   0.000000   0.000000   0.000000   0.000000   0.000000
    111       0.000000   0.000000   0.000000   0.000000   0.000000   0.000000
    112       0.000000   0.000000   0.000000   0.000000   0.000000   0.000000
    113       0.000000   0.000000   0.000000   0.000000   0.000000   0.000000
    114       0.000000   0.000000   0.000000   0.000000   0.000000   0.000000
    115       0.000000   0.000000   0.000000   0.000000   0.000000   0.000000
    116       0.000000   0.000000   0.000000   0.000000   0.000000   0.000000
    117       0.000000   0.000000   0.000000   0.000000   0.000000   0.000000
    118       0.000000   0.000000   0.000000   0.000000   0.000000   0.000000
    119       0.000000   0.000000   0.000000   0.000000   0.000000   0.000000
    120       0.000000   0.000000   0.000000   0.000000   0.000000   0.000000
    121       0.000000   0.000000   0.000000   0.000000   0.000000   0.000000
    122       0.000000   0.000000   0.000000   0.000000   0.000000   0.000000
    123       0.000000   0.000000   0.000000   0.000000   0.000000   0.000000
    124       0.000000   0.000000   0.000000   0.000000   0.000000   0.000000
    125       0.000000   0.000000   0.000000   0.000000   0.000000   0.000000
    126       0.000000   0.000000   0.000000   0.000000   0.000000   0.000000
    127       0.000000   0.000000   0.000000   0.000000   0.000000   0.000000
    128       0.000000   0.000000   0.000000   0.000000   0.000000   0.000000
    129       0.000000   0.000000   0.000000   0.000000   0.000000   0.000000
    130       0.000000   0.000000   0.000000   0.000000   0.000000   0.000000
    131       0.000000   0.000000   0.000000   0.000000   0.000000   0.000000
    132       0.000000   0.000000   0.000000   0.000000   0.000000   0.000000
    133       0.000000   0.000000   0.000000   0.000000   0.000000   0.000000
    134       0.000000   0.000000   0.000000   0.000000   0.000000   0.000000
    135       0.000000   0.000000   0.000000   0.000000   0.000000   0.000000
    136       0.000000   0.000000   0.000000   0.000000   0.000000   0.000000
    137       0.000000   0.000000   0.000000   0.000000   0.000000   0.000000
    138       0.000000   0.000000   0.000000   0.000000   0.000000   0.000000
    139       0.000000   0.000000   0.000000   0.000000   0.000000   0.000000
    140       0.000000   0.000000   0.000000   0.000000   0.000000   0.000000
    141       0.000000   0.000000   0.000000   0.000000   0.000000   0.000000
    142       0.000000   0.000000   0.000000   0.000000   0.000000   0.000000
    143       0.000000   0.000000   0.000000   0.000000   0.000000   0.000000
    144       0.000000   0.000000   0.000000   0.000000   0.000000   0.000000
    145       0.000000   0.000000   0.000000   0.000000   0.000000   0.000000
    146       0.000000   0.000000   0.000000   0.000000   0.000000   0.000000
    147       0.000000   0.000000   0.000000   0.000000   0.000000   0.000000
    148       0.000000   0.000000   0.000000   0.000000   0.000000   0.000000
    149       0.000000   0.000000   0.000000   0.000000   0.000000   0.000000
    150       0.000000   0.000000   0.000000   0.000000   0.000000   0.000000
    151       0.000000   0.000000   0.000000   0.000000   0.000000   0.000000
    152       0.000000   0.000000   0.000000   0.000000   0.000000   0.000000
    153       0.000000   0.000000   0.000000   0.000000   0.000000   0.000000
    154       0.000000   0.000000   0.000000   0.000000   0.000000   0.000000
    155       0.000000   0.000000   0.000000   0.000000   0.000000   0.000000
    156       0.000000   0.000000   0.000000   0.000000   0.000000   0.000000
    157       0.000000   0.000000   0.000000   0.000000   0.000000   0.000000
    158       0.000000   0.000000   0.000000   0.000000   0.000000   0.000000
    159       0.000000   0.000000   0.000000   0.000000   0.000000   0.000000
    160       0.000000   0.000000   0.000000   0.000000   0.000000   0.000000
    161       0.000000   0.000000   0.000000   0.000000   0.000000   0.000000
    162       0.000000   0.000000   0.000000   0.000000   0.000000   0.000000
    163       0.000000   0.000000   0.000000   0.000000   0.000000   0.000000
    164       0.000000   0.000000   0.000000   0.000000   0.000000   0.000000
    165       0.000000   0.000000   0.000000   0.000000   0.000000   0.000000
    166       0.000000   0.000000   0.000000   0.000000   0.000000   0.000000
    167       0.000000   0.000000   0.000000   0.000000   0.000000   0.000000
    168       0.000000   0.000000   0.000000   0.000000   0.000000   0.000000
    169       0.000000   0.000000   0.000000   0.000000   0.000000   0.000000
    170       0.000000   0.000000   0.000000   0.000000   0.000000   0.000000
    171       0.000000   0.000000   0.000000   0.000000   0.000000   0.000000
    172       0.000000   0.000000   0.000000   0.000000   0.000000   0.000000
    173       0.000000   0.000000   0.000000   0.000000   0.000000   0.000000
    174       0.000000   0.000000   0.000000   0.000000   0.000000   0.000000
    175       0.000000   0.000000   0.000000   0.000000   0.000000   0.000000
    176       0.000000   0.000000   0.000000   0.000000   0.000000   0.000000
    177       0.000000   0.000000   0.000000   0.000000   0.000000   0.000000
    178       0.000000   0.000000   0.000000   0.000000   0.000000   0.000000
    179       0.000000   0.000000   0.000000   0.000000   0.000000   0.000000
                  6          7          8          9         10         11    
      0       0.002836  -0.008190  -0.009728  -0.002549   0.008436   0.003303
      1      -0.005890  -0.000044  -0.010500   0.034646  -0.009142  -0.031369
      2      -0.029610   0.010640   0.016041   0.031111  -0.048411   0.093075
      3      -0.002831  -0.008157   0.009739   0.002537   0.008460  -0.003332
      4      -0.005901   0.000006  -0.010513   0.034615   0.009114  -0.031409
      5      -0.029667  -0.010562   0.016010   0.030977   0.048813   0.092936
      6       0.002840  -0.008149   0.009745  -0.002517  -0.008425   0.003350
      7      -0.005903   0.000006   0.010511   0.034612   0.009137  -0.031406
      8      -0.029688   0.010531  -0.016031   0.030972   0.048745   0.092894
      9      -0.002827  -0.008198  -0.009720   0.002579  -0.008460  -0.003288
     10      -0.005888   0.000054   0.010523   0.034639  -0.009118  -0.031372
     11      -0.029579  -0.010685  -0.015989   0.031130  -0.048468   0.093087
     12       0.000004  -0.012282   0.018858   0.000016   0.000041   0.000004
     13      -0.020421  -0.000006  -0.000013   0.047602   0.029680  -0.054776
     14      -0.063441  -0.000049  -0.000024   0.053521   0.100815   0.067022
     15       0.000015  -0.032722   0.033060   0.000022   0.000077   0.000018
     16      -0.046207  -0.000028  -0.000029   0.055400   0.061030  -0.099288
     17      -0.105731  -0.000098  -0.000040   0.062520   0.155059  -0.008958
     18       0.000006  -0.012382  -0.018836   0.000025  -0.000034  -0.000003
     19      -0.020370  -0.000010   0.000030   0.047708  -0.029719  -0.054681
     20      -0.063242  -0.000061   0.000053   0.053841  -0.100465   0.067370
     21       0.000021  -0.032934  -0.033024   0.000040  -0.000064   0.000003
     22      -0.046079  -0.000037   0.000054   0.055608  -0.061162  -0.099165
     23      -0.105368  -0.000117   0.000082   0.063010  -0.154854  -0.008512
     24      -0.024031   0.002148   0.010410   0.039042   0.035597  -0.016008
     25       0.006638   0.004987  -0.009425  -0.005065  -0.004916   0.005583
     26       0.014571  -0.072691   0.024143  -0.007852  -0.008544   0.006647
     27      -0.064366   0.035861  -0.009023   0.113230   0.109583  -0.019997
     28       0.032235   0.048297  -0.068462   0.059023   0.022014   0.039892
     29      -0.060187  -0.122173   0.113720  -0.068072   0.001088  -0.051446
     30       0.061302  -0.028666  -0.049517   0.067836  -0.041070  -0.084176
     31      -0.026288  -0.065143   0.068412  -0.094692  -0.045158  -0.038889
     32       0.047091  -0.117272   0.022866  -0.027722  -0.066622  -0.050203
     33      -0.100930   0.018981   0.081486  -0.006066   0.084715   0.026643
     34       0.025099   0.051917  -0.016493  -0.033706   0.014438   0.089783
     35       0.104776  -0.065139  -0.053686   0.025260  -0.044953   0.005376
     36      -0.134987   0.058028   0.059334   0.107445   0.160465  -0.019620
     37       0.066005   0.100839  -0.136110   0.130909   0.047812   0.086574
     38      -0.083586  -0.097269   0.126210  -0.049965   0.032284  -0.038416
     39      -0.019491   0.025485  -0.061179   0.128079   0.085587  -0.020420
     40       0.022169   0.027534  -0.074305   0.063282   0.031007   0.010648
     41      -0.123185  -0.125198   0.172343  -0.084370   0.038617  -0.073384
     42      -0.070547   0.051253  -0.034371   0.152299   0.140450  -0.020768
     43       0.029070   0.045218  -0.033559   0.023487   0.000862   0.050587
     44      -0.023360  -0.176437   0.099919  -0.109908  -0.057229  -0.085920
     45       0.103099  -0.060160  -0.058911   0.016814  -0.120174  -0.025440
     46      -0.035782  -0.098005   0.098195  -0.138997  -0.068940  -0.037596
     47       0.096460  -0.096500  -0.030142  -0.003945  -0.096895  -0.000713
     48       0.040918  -0.010442  -0.049004   0.110764   0.006297  -0.143672
     49      -0.014838  -0.065701   0.065281  -0.130426  -0.073100   0.046468
     50       0.079113  -0.177072   0.031500  -0.058669  -0.136704  -0.122596
     51       0.100949  -0.042012  -0.079567   0.093655  -0.073868  -0.143019
     52      -0.045036  -0.081898   0.085085  -0.069748  -0.022193  -0.151258
     53      -0.015463  -0.114552   0.073611  -0.041817  -0.010123  -0.063046
     54      -0.098655   0.041120   0.029734   0.062707   0.138827   0.069461
     55       0.018890   0.056953   0.014729  -0.077644   0.004328   0.097381
     56       0.118981  -0.138930  -0.018215  -0.014150  -0.154688  -0.129933
     57      -0.099976  -0.005315   0.134907  -0.078349   0.024689  -0.024193
     58      -0.004991   0.014825   0.059727  -0.108076  -0.042346   0.023110
     59       0.179961  -0.017854  -0.143633   0.075778  -0.010471   0.072283
     60      -0.172540   0.034651   0.144291  -0.041805   0.131881   0.068023
     61       0.072183   0.128564  -0.122546   0.056597   0.114925   0.216006
     62       0.083916  -0.029551  -0.058725   0.038774   0.016303   0.073584
     63       0.024030   0.002188   0.010435  -0.039057  -0.035576   0.016022
     64       0.006650  -0.004976   0.009437  -0.005039  -0.004886   0.005567
     65       0.014347   0.072724  -0.024154  -0.007930  -0.008602   0.006608
     66       0.064265   0.035919  -0.008952  -0.113254  -0.109571   0.019986
     67       0.032351  -0.048134   0.068463   0.059082   0.022134   0.039965
     68      -0.060551   0.121886  -0.113721  -0.068117   0.000952  -0.051627
     69       0.100879   0.019268   0.081542   0.005957  -0.084579  -0.026455
     70       0.025228  -0.051852   0.016451  -0.033649   0.014452   0.089756
     71       0.104545   0.065490   0.053668   0.025117  -0.044911   0.005454
     72      -0.061169  -0.028839  -0.049545  -0.067780   0.040935   0.083964
     73      -0.026450   0.064930  -0.068329  -0.094638  -0.045211  -0.039028
     74       0.046712   0.117347  -0.022847  -0.027853  -0.066634  -0.050179
     75       0.019371   0.025378  -0.061152  -0.128071  -0.085573   0.020323
     76       0.022285  -0.027383   0.074361   0.063344   0.031088   0.010730
     77      -0.123560   0.124682  -0.172356  -0.084372   0.038448  -0.073642
     78       0.134876   0.058310   0.059487  -0.107485  -0.160428   0.019723
     79       0.066226  -0.100489   0.136056   0.130968   0.048034   0.086755
     80      -0.083914   0.096919  -0.126257  -0.049989   0.032174  -0.038610
     81       0.070393   0.051285  -0.034308  -0.152350  -0.140473   0.020719
     82       0.029145  -0.045129   0.033562   0.023570   0.000989   0.050612
     83      -0.023833   0.176230  -0.099850  -0.109991  -0.057405  -0.086096
     84       0.100056  -0.004889   0.135029   0.078313  -0.024607   0.024336
     85      -0.005018  -0.014991  -0.059858  -0.108135  -0.042337   0.023074
     86       0.179894   0.018545   0.143642   0.075686  -0.010400   0.072386
     87       0.098482   0.041284   0.029696  -0.062922  -0.138680  -0.069272
     88       0.019014  -0.056966  -0.014798  -0.077572   0.004340   0.097335
     89       0.118460   0.139184   0.018152  -0.014466  -0.154524  -0.129741
     90       0.172439   0.035143   0.144401   0.041651  -0.131586  -0.067655
     91       0.072587  -0.128159   0.122568   0.056805   0.114916   0.215977
     92       0.083816   0.029908   0.058715   0.038721   0.016264   0.073579
     93      -0.040679  -0.010444  -0.049026  -0.110834  -0.006761   0.143391
     94      -0.014831   0.065654  -0.065203  -0.130435  -0.073480   0.046144
     95       0.078484   0.177141  -0.031453  -0.058854  -0.136612  -0.122487
     96      -0.103050  -0.060565  -0.058963  -0.016627   0.120384   0.025331
     97      -0.035993   0.097744  -0.098087  -0.138979  -0.069111  -0.037735
     98       0.096261   0.096884   0.030147  -0.004197  -0.097106  -0.000701
     99      -0.100703  -0.042254  -0.079609  -0.093536   0.073581   0.142587
    100      -0.045465   0.081431  -0.084973  -0.069569  -0.021824  -0.151253
    101      -0.015902   0.114327  -0.073579  -0.041803  -0.010012  -0.063067
    102      -0.024027   0.002113  -0.010398   0.039220  -0.035580  -0.015783
    103       0.006656   0.005030   0.009417  -0.005107   0.004925   0.005506
    104       0.014557  -0.072791  -0.023999  -0.007873   0.008567   0.006612
    105      -0.064230   0.035868   0.009026   0.113707  -0.109385  -0.019427
    106       0.032255   0.048447   0.068353   0.059050  -0.021597   0.039952
    107      -0.060172  -0.122488  -0.113499  -0.068051  -0.001641  -0.051535
    108      -0.100860   0.018710  -0.081576  -0.005749  -0.084900   0.026914
    109       0.025204   0.051938   0.016418  -0.033656  -0.014199   0.089683
    110       0.104621  -0.065002   0.053793   0.025104   0.045250   0.005332
    111       0.061075  -0.028425   0.049635   0.067833   0.041051  -0.083997
    112      -0.026352  -0.065254  -0.068308  -0.094868   0.044579  -0.039056
    113       0.046972  -0.117292  -0.022580  -0.027874   0.066424  -0.050338
    114      -0.019321   0.025530   0.061250   0.128435  -0.085042  -0.020050
    115       0.022252   0.027630   0.074257   0.063312  -0.030537   0.010619
    116      -0.123114  -0.125596  -0.172123  -0.084187  -0.039526  -0.073284
    117      -0.134849   0.057984  -0.059415   0.108153  -0.160705  -0.018691
    118       0.066016   0.101170   0.135903   0.131038  -0.046970   0.086858
    119      -0.083598  -0.097579  -0.126097  -0.049841  -0.032915  -0.038296
    120      -0.070347   0.051303   0.034365   0.152884  -0.140074  -0.020082
    121       0.029019   0.045323   0.033421   0.023439  -0.000673   0.050627
    122      -0.023333  -0.176821  -0.099538  -0.110119   0.056752  -0.086462
    123      -0.100156  -0.005601  -0.135151  -0.078293  -0.025536  -0.024175
    124      -0.005092   0.014795  -0.059906  -0.108277   0.041788   0.022779
    125       0.179922  -0.017610   0.143705   0.075717   0.011550   0.072347
    126      -0.098431   0.040900  -0.029716   0.063263  -0.138477   0.070035
    127       0.018970   0.056956  -0.014838  -0.077604  -0.004358   0.097245
    128       0.118467  -0.138636   0.018310  -0.014706   0.154076  -0.130219
    129      -0.172318   0.034117  -0.144418  -0.041347  -0.132105   0.068257
    130       0.072625   0.128602   0.122559   0.057077  -0.113455   0.216237
    131       0.083906  -0.029493   0.058824   0.038849  -0.015684   0.073748
    132       0.040427  -0.009906   0.049034   0.111009  -0.007025  -0.142490
    133      -0.014552  -0.066156  -0.065135  -0.130858   0.073424   0.045339
    134       0.078789  -0.176961  -0.031039  -0.058936   0.136066  -0.122727
    135       0.103141  -0.060240   0.059163   0.016428   0.121024  -0.026486
    136      -0.035842  -0.098233  -0.098027  -0.139235   0.068263  -0.038011
    137       0.096521  -0.096585   0.030442  -0.004274   0.097508  -0.001526
    138       0.100494  -0.041503   0.079753   0.093683   0.073542  -0.142642
    139      -0.045562  -0.081601  -0.085004  -0.069672   0.020410  -0.150196
    140      -0.015653  -0.114604  -0.073415  -0.041776   0.009370  -0.062598
    141       0.024024   0.002156  -0.010455  -0.039223   0.035561   0.015796
    142       0.006669  -0.005015  -0.009436  -0.005073   0.004897   0.005491
    143       0.014330   0.072828   0.023999  -0.007974   0.008595   0.006586
    144      -0.060955  -0.028633   0.049624  -0.067814  -0.040956   0.083811
    145      -0.026491   0.065056   0.068152  -0.094885   0.044605  -0.039224
    146       0.046605   0.117389   0.022523  -0.028028   0.066412  -0.050323
    147       0.100802   0.019024  -0.081641   0.005716   0.084790  -0.026738
    148       0.025325  -0.051879  -0.016401  -0.033583  -0.014209   0.089680
    149       0.104377   0.065376  -0.053770   0.025011   0.045205   0.005417
    150       0.064130   0.035946   0.008862  -0.113741   0.109360   0.019409
    151       0.032355  -0.048279  -0.068307   0.059171  -0.021686   0.040036
    152      -0.060519   0.122193   0.113451  -0.068209  -0.001575  -0.051721
    153      -0.100289  -0.041816   0.079747  -0.093613  -0.073356   0.142286
    154      -0.045893   0.081194   0.084821  -0.069600   0.020129  -0.150394
    155      -0.016047   0.114392   0.073328  -0.041834   0.009257  -0.062685
    156      -0.103042  -0.060666   0.059197  -0.016297  -0.121170   0.026265
    157      -0.036030   0.097985   0.097810  -0.139317   0.068385  -0.038155
    158       0.096293   0.096979  -0.030462  -0.004490   0.097658  -0.001430
    159      -0.040250  -0.009962   0.048999  -0.111106   0.007365   0.142354
    160      -0.014583   0.066095   0.064974  -0.130922   0.073681   0.045115
    161       0.078193   0.177089   0.030925  -0.059161   0.135967  -0.122680
    162       0.172209   0.034655  -0.144525   0.041328   0.131858  -0.067919
    163       0.072968  -0.128227  -0.122515   0.057404  -0.113434   0.216337
    164       0.083776   0.029858  -0.058781   0.038849  -0.015650   0.073790
    165       0.098274   0.041100  -0.029751  -0.063455   0.138352  -0.069912
    166       0.019094  -0.056974   0.014848  -0.077549  -0.004365   0.097200
    167       0.117970   0.138945  -0.018297  -0.015008   0.153916  -0.130112
    168       0.100202  -0.005160  -0.135212   0.078384   0.025482   0.024368
    169      -0.005093  -0.014959   0.059940  -0.108394   0.041775   0.022705
    170       0.179813   0.018317  -0.143669   0.075765   0.011490   0.072503
    171       0.070201   0.051362   0.034178  -0.152972   0.140077   0.020014
    172       0.029093  -0.045221  -0.033411   0.023548  -0.000763   0.050635
    173      -0.023806   0.176619   0.099394  -0.110298   0.056816  -0.086608
    174       0.134709   0.058305  -0.059651  -0.108134   0.160639   0.018834
    175       0.066206  -0.100814  -0.135747   0.131224  -0.047122   0.087060
    176      -0.083900   0.097215   0.126107  -0.049993  -0.032854  -0.038516
    177       0.019225   0.025434   0.061110  -0.128486   0.085020   0.019911
    178       0.022342  -0.027480  -0.074253   0.063444  -0.030611   0.010735
    179      -0.123449   0.125052   0.172070  -0.084354  -0.039437  -0.073567
                 12         13         14         15         16         17    
      0      -0.013039   0.001979  -0.025029  -0.000291  -0.025491  -0.002121
      1      -0.001662  -0.003137   0.027353  -0.011733   0.005349   0.000920
      2       0.005925  -0.008937   0.088143  -0.011151  -0.003662  -0.018698
      3      -0.013108   0.001965   0.025050   0.000215  -0.025397   0.001987
      4       0.001637   0.003114   0.027334  -0.011740  -0.005251   0.000870
      5      -0.005923   0.009283   0.088142  -0.011084   0.003706  -0.018749
      6      -0.013104  -0.001962   0.025030   0.000212  -0.025389  -0.002090
      7      -0.001676   0.003123  -0.027344   0.011755   0.005278   0.000894
      8       0.006071   0.009299  -0.088178   0.011095  -0.003568  -0.018776
      9      -0.013050  -0.001958  -0.025047  -0.000294  -0.025507   0.002039
     10       0.001616  -0.003131  -0.027333   0.011726  -0.005331   0.000895
     11      -0.005800  -0.008914  -0.088151   0.011096   0.003773  -0.018701
     12      -0.009581  -0.000002   0.046077   0.001171  -0.019905  -0.000039
     13      -0.000033   0.011387  -0.000013   0.000005  -0.000015   0.009157
     14       0.000056   0.018187  -0.000020   0.000023   0.000026  -0.005246
     15      -0.009203  -0.000015   0.052225   0.009533  -0.005519  -0.000012
     16      -0.000065   0.012687  -0.000011   0.000014  -0.000070   0.022971
     17      -0.000009   0.019667  -0.000008   0.000047  -0.000063   0.019524
     18      -0.009465   0.000009  -0.046079  -0.001211  -0.019979  -0.000030
     19      -0.000047  -0.011483   0.000025   0.000006  -0.000017   0.009156
     20       0.000031  -0.017922   0.000007  -0.000036   0.000003  -0.005147
     21      -0.009014   0.000013  -0.052165  -0.009410  -0.005440  -0.000011
     22      -0.000080  -0.012974   0.000038   0.000012  -0.000075   0.022960
     23      -0.000032  -0.019738   0.000021  -0.000034  -0.000093   0.019593
     24      -0.005557   0.029730   0.052079  -0.005831   0.003897   0.003066
     25      -0.006960  -0.023034   0.031547  -0.008664  -0.050627  -0.003048
     26       0.004054   0.011887   0.036076  -0.003908  -0.004189  -0.003585
     27       0.013732   0.069798   0.078541  -0.021518   0.048057  -0.003925
     28       0.047321   0.030206   0.069548  -0.022915  -0.051421  -0.015704
     29      -0.078624  -0.055970  -0.007321   0.009044   0.023016   0.012262
     30       0.095707   0.114218   0.005396  -0.003002  -0.022238   0.018732
     31      -0.058207  -0.074480  -0.004940   0.002678  -0.052334   0.007608
     32       0.036647   0.035002  -0.007482   0.002469  -0.018176   0.009263
     33      -0.087591  -0.035652   0.103581   0.003381   0.002039   0.006809
     34      -0.033644  -0.052248   0.092250  -0.001567  -0.076146  -0.006762
     35       0.071628   0.065452   0.019640  -0.014263  -0.007945  -0.013595
     36      -0.039746   0.066673   0.116397  -0.148621   0.168419  -0.104668
     37       0.114377   0.099218   0.124996  -0.060248  -0.040310  -0.049392
     38      -0.084076  -0.037411   0.025670  -0.060172   0.081472  -0.043763
     39       0.056045   0.078521   0.056411   0.064988  -0.028527   0.063613
     40       0.046363   0.015377   0.034555   0.048693  -0.085723   0.044705
     41      -0.130940  -0.079760  -0.009264  -0.039137   0.088255  -0.022145
     42       0.036034   0.092313   0.085802  -0.010433   0.049210   0.007723
     43       0.019692   0.014867   0.081026  -0.075613  -0.020919  -0.062051
     44      -0.077722  -0.099640  -0.078695   0.144630  -0.086674   0.123732
     45       0.078697   0.052535   0.047794   0.161018  -0.208914   0.191765
     46      -0.077612  -0.099035  -0.004116   0.031697  -0.076676   0.036914
     47       0.055356   0.025525   0.028630   0.094559  -0.132517   0.108120
     48       0.125641   0.176241  -0.035904  -0.130538   0.118870  -0.113723
     49      -0.103642  -0.151584   0.053205   0.137342  -0.198460   0.144664
     50       0.080085   0.071210  -0.055712   0.001382  -0.025368   0.016397
     51       0.162131   0.180200  -0.032509  -0.034531  -0.002362  -0.005694
     52      -0.008002   0.013238  -0.081072  -0.152374   0.119521  -0.148771
     53      -0.007254   0.019873  -0.018708  -0.076650   0.088138  -0.080125
     54      -0.116164  -0.067270   0.148361   0.100274  -0.029021   0.113918
     55      -0.042182  -0.055743   0.097766  -0.038826  -0.066310  -0.051164
     56       0.172786   0.158400  -0.114827  -0.148024   0.041644  -0.150909
     57      -0.051171   0.004116   0.052121  -0.104388   0.039061  -0.111637
     58      -0.005589  -0.018864   0.031395  -0.101199  -0.042433  -0.114820
     59       0.064849   0.054892   0.067977   0.036862  -0.014729   0.039040
     60      -0.162976  -0.097365   0.158604   0.031701  -0.013221   0.032538
     61      -0.092084  -0.111890   0.207679   0.149313  -0.121081   0.153201
     62       0.010201   0.010734   0.091120   0.055343  -0.032879   0.057788
     63      -0.005558  -0.029759   0.052077  -0.005787   0.003935  -0.003066
     64       0.006942  -0.023010  -0.031565   0.008743   0.050670  -0.002843
     65      -0.004029   0.011893  -0.036073   0.003949   0.004224  -0.003588
     66       0.013683  -0.069834   0.078547  -0.021416   0.048042   0.004050
     67      -0.047281   0.030348  -0.069566   0.023034   0.051514  -0.015477
     68       0.078556  -0.056119   0.007284  -0.009082  -0.023070   0.012146
     69      -0.087646   0.035731   0.103629   0.003472   0.002080  -0.006815
     70       0.033757  -0.052246  -0.092335   0.001668   0.076217  -0.006478
     71      -0.071604   0.065571  -0.019586   0.014350   0.008002  -0.013590
     72       0.095793  -0.114389   0.005322  -0.003057  -0.022123  -0.018827
     73       0.058062  -0.074507   0.004940  -0.002671   0.052320   0.007886
     74      -0.036702   0.035038   0.007535  -0.002408   0.018147   0.009335
     75       0.056045  -0.078686   0.056396   0.064973  -0.028169  -0.063895
     76      -0.046414   0.015545  -0.034561  -0.048603   0.085541   0.045216
     77       0.130855  -0.080030   0.009186   0.038988  -0.088099  -0.022570
     78      -0.039888  -0.066517   0.116432  -0.148342   0.167835   0.105404
     79      -0.114214   0.099478  -0.125015   0.060447   0.040534  -0.049248
     80       0.084075  -0.037600  -0.025734   0.060093  -0.081238  -0.044197
     81       0.035991  -0.092407   0.085812  -0.010333   0.049254  -0.007651
     82      -0.019633   0.014949  -0.081061   0.075687   0.021258  -0.062043
     83       0.077523  -0.099730   0.078696  -0.144562   0.086011   0.124191
     84      -0.051186  -0.004042   0.052131  -0.104264   0.038534   0.111981
     85       0.005624  -0.018860  -0.031406   0.101342   0.043005  -0.114944
     86      -0.064765   0.055066  -0.067966  -0.036791   0.014509   0.039201
     87      -0.116267   0.067366   0.148472   0.100399  -0.028486  -0.114303
     88       0.042313  -0.055762  -0.097861   0.038895   0.066604  -0.050987
     89      -0.172920   0.158588   0.115023   0.148123  -0.040959  -0.151346
     90      -0.163061   0.097520   0.158670   0.031747  -0.013073  -0.032553
     91       0.092371  -0.111914  -0.207911  -0.149246   0.120402   0.154012
     92      -0.010092   0.010798  -0.091141  -0.055262   0.032613   0.058010
     93       0.125695  -0.176340  -0.035988  -0.130354   0.118210   0.114093
     94       0.103442  -0.151463  -0.053178  -0.136926   0.197470   0.145244
     95      -0.080211   0.071277   0.055834  -0.001301   0.025283   0.016524
     96       0.078882  -0.052892   0.047669   0.160507  -0.207655  -0.192346
     97       0.077454  -0.099098   0.004083  -0.031766   0.076569   0.037399
     98      -0.055442   0.025702  -0.028533  -0.094197   0.131890   0.108471
     99       0.162210  -0.180347  -0.032595  -0.034469  -0.002538   0.005545
    100       0.007854   0.013105   0.081094   0.151989  -0.118530  -0.148933
    101       0.007251   0.019760   0.018684   0.076408  -0.087600  -0.080307
    102      -0.005514  -0.029688  -0.052095   0.005809   0.003688   0.003073
    103      -0.006916   0.023059  -0.031556   0.008528  -0.050757  -0.002898
    104       0.004111  -0.011878  -0.035986   0.003985  -0.004129  -0.003601
    105       0.013747  -0.069711  -0.078583   0.021593   0.047948  -0.003936
    106       0.047300  -0.030083  -0.069420   0.022866  -0.051518  -0.015574
    107      -0.078540   0.055910   0.007184  -0.009070   0.023124   0.012303
    108      -0.087372   0.035959  -0.103837  -0.003565   0.001790   0.006948
    109      -0.033348   0.052410  -0.092346   0.001326  -0.076360  -0.006522
    110       0.071538  -0.065563  -0.019397   0.014456  -0.007902  -0.013714
    111       0.095522  -0.114480  -0.005118   0.003129  -0.022692   0.018651
    112      -0.058157   0.074420   0.004762  -0.002989  -0.052654   0.007887
    113       0.036634  -0.035239   0.007680  -0.002386  -0.018324   0.009256
    114       0.056363  -0.078725  -0.056044  -0.064776  -0.028560   0.063642
    115       0.046570  -0.015505  -0.034220  -0.048624  -0.085667   0.044866
    116      -0.131008   0.079830   0.008783   0.039028   0.088365  -0.022120
    117      -0.040145  -0.066168  -0.117017   0.148528   0.168234  -0.104735
    118       0.114241  -0.098942  -0.124791   0.060321  -0.040382  -0.049332
    119      -0.084254   0.037617  -0.026029   0.060106   0.081565  -0.043768
    120       0.036094  -0.092284  -0.085760   0.010624   0.049196   0.007688
    121       0.019486  -0.014522  -0.081113   0.075370  -0.021174  -0.061894
    122      -0.077181   0.099084   0.078999  -0.144594  -0.086507   0.123878
    123      -0.051513  -0.003738  -0.052331   0.104477   0.038687  -0.112084
    124      -0.005867   0.019106  -0.031459   0.101221  -0.042727  -0.115143
    125       0.065172  -0.055122  -0.067718  -0.036707  -0.014640   0.039110
    126      -0.115532   0.067575  -0.148726  -0.100776  -0.029196   0.114668
    127      -0.042013   0.056020  -0.097961   0.038584  -0.066630  -0.051049
    128       0.171709  -0.158571   0.115229   0.148560   0.041657  -0.151709
    129      -0.162398   0.097790  -0.158948  -0.031956  -0.013493   0.032772
    130      -0.090819   0.111957  -0.207846  -0.149920  -0.121214   0.154244
    131       0.010538  -0.010715  -0.091070  -0.055429  -0.032858   0.058121
    132       0.124533  -0.175955   0.035539   0.130244   0.118247  -0.113399
    133      -0.102620   0.151107  -0.052788  -0.137337  -0.198639   0.144635
    134       0.079909  -0.071691   0.055964  -0.001333  -0.025863   0.016457
    135       0.079595  -0.053496  -0.046682  -0.160425  -0.209324   0.191256
    136      -0.077342   0.098791   0.004043  -0.031894  -0.076961   0.037073
    137       0.055930  -0.026118  -0.027856  -0.094113  -0.132532   0.107788
    138       0.161610  -0.180555   0.032812   0.034701  -0.002960  -0.005786
    139      -0.009161  -0.012761   0.080111   0.151539   0.118835  -0.147989
    140      -0.007702  -0.019680   0.018347   0.076396   0.088014  -0.079843
    141      -0.005432   0.029730  -0.052094   0.005769   0.003709  -0.003036
    142       0.006959   0.023024   0.031571  -0.008609   0.050748  -0.002702
    143      -0.004100  -0.011861   0.035979  -0.004029   0.004144  -0.003586
    144       0.095844   0.114441  -0.005074   0.003164  -0.022586  -0.018660
    145       0.058170   0.074320  -0.004758   0.002989   0.052606   0.008101
    146      -0.036744  -0.035183  -0.007714   0.002337   0.018276   0.009301
    147      -0.087458  -0.035840  -0.103863  -0.003631   0.001821  -0.006899
    148       0.033584   0.052336   0.092405  -0.001456   0.076352  -0.006271
    149      -0.071623  -0.065511   0.019346  -0.014542   0.007939  -0.013684
    150       0.013892   0.069730  -0.078577   0.021500   0.047903   0.004061
    151      -0.047303  -0.030118   0.069417  -0.023001   0.051539  -0.015335
    152       0.078579   0.055903  -0.007135   0.009128  -0.023163   0.012198
    153       0.162074   0.180366   0.032876   0.034635  -0.003158   0.005721
    154       0.008877  -0.012750  -0.080237  -0.151315  -0.117846  -0.148129
    155       0.007606  -0.019617  -0.018368  -0.076224  -0.087449  -0.079959
    156       0.079771   0.053582  -0.046710  -0.160099  -0.208025  -0.191581
    157       0.077405   0.098701  -0.003977   0.032013   0.076843   0.037461
    158      -0.055977  -0.026103   0.027848   0.093867   0.131851   0.108052
    159       0.125041   0.175859   0.035687   0.130177   0.117553   0.113746
    160       0.102825   0.150836   0.052853   0.137057   0.197573   0.145046
    161      -0.080166  -0.071584  -0.056057   0.001256   0.025747   0.016473
    162      -0.162624  -0.097580  -0.158976  -0.031967  -0.013330  -0.032693
    163       0.091323   0.111764   0.208083   0.149900   0.120350   0.154897
    164      -0.010450  -0.010754   0.091091   0.055363   0.032517   0.058294
    165      -0.115712  -0.067399  -0.148838  -0.100933  -0.028601  -0.114927
    166       0.042274   0.055947   0.098006  -0.038720   0.066867  -0.050892
    167      -0.172109  -0.158349  -0.115428  -0.148701  -0.040889  -0.151995
    168      -0.051496   0.003771  -0.052295   0.104440   0.038071   0.112405
    169       0.005975   0.019105   0.031422  -0.101447   0.043296  -0.115224
    170      -0.065188  -0.055150   0.067725   0.036665   0.014370   0.039254
    171       0.036297   0.092312  -0.085760   0.010517   0.049218  -0.007619
    172      -0.019447  -0.014562   0.081098  -0.075494   0.021473  -0.061823
    173       0.077222   0.099048  -0.078919   0.144644   0.085812   0.124202
    174      -0.040049   0.066138  -0.116983   0.148339   0.167552   0.105329
    175      -0.114262  -0.098956   0.124762  -0.060579   0.040512  -0.049139
    176       0.084302   0.037629   0.026068  -0.060050  -0.081287  -0.044112
    177       0.056541   0.078760  -0.056054  -0.064804  -0.028182  -0.063833
    178      -0.046624  -0.015556   0.034239   0.048569   0.085391   0.045324
    179       0.131042   0.079814  -0.008707  -0.038885  -0.088150  -0.022477
                 18         19         20         21         22         23    
      0      -0.007037   0.026722  -0.002848  -0.012849  -0.016527  -0.012361
      1       0.012802   0.002010   0.000413   0.000154  -0.007012   0.009790
      2       0.038880   0.062118  -0.004129   0.005741   0.023487   0.007406
      3      -0.007025  -0.026790  -0.003127  -0.012749   0.017155  -0.012084
      4      -0.012849   0.001964  -0.000388  -0.000210  -0.006809  -0.010028
      5      -0.038726   0.062026   0.004844  -0.005540   0.023573  -0.007374
      6       0.007016  -0.026794  -0.003156   0.012748  -0.016889  -0.012250
      7      -0.012832  -0.001951   0.000395  -0.000207  -0.007016   0.009904
      8      -0.038681  -0.062033  -0.004822  -0.005521   0.023448   0.007603
      9       0.007027   0.026709  -0.002834   0.012856   0.016807  -0.012145
     10       0.012813  -0.002020  -0.000408   0.000162  -0.006808  -0.009896
     11       0.038927  -0.062119   0.004141   0.005760   0.023580  -0.007135
     12      -0.000005  -0.015802   0.000558   0.000000   0.000119  -0.012101
     13      -0.007142  -0.000006   0.000000   0.003301  -0.018104  -0.000111
     14      -0.060210  -0.000003   0.000009  -0.011477   0.004187   0.000035
     15       0.000003   0.006732   0.018976   0.000006  -0.000057  -0.001092
     16      -0.007450  -0.000006  -0.000030   0.007070  -0.066640  -0.000353
     17      -0.063310   0.000018  -0.000036  -0.004547  -0.077305  -0.000361
     18      -0.000003   0.015658   0.000743   0.000004   0.000124  -0.012180
     19       0.007047   0.000008   0.000002  -0.003434  -0.018012  -0.000123
     20       0.060315   0.000001  -0.000000   0.011579   0.004164   0.000058
     21      -0.000007  -0.007184   0.018964  -0.000005  -0.000064  -0.001183
     22       0.007176   0.000020  -0.000026  -0.007552  -0.066369  -0.000387
     23       0.063120   0.000001  -0.000042   0.004068  -0.076958  -0.000372
     24       0.027775  -0.048571  -0.002535  -0.025343   0.065094   0.008652
     25      -0.063058  -0.010966  -0.006800  -0.004370  -0.009738  -0.045879
     26      -0.034912   0.039310   0.004732  -0.002209   0.004564  -0.015636
     27       0.031387   0.002079   0.021371  -0.004312   0.031717   0.006960
     28      -0.106435   0.009763   0.004468   0.008009  -0.016065  -0.059101
     29       0.031865   0.039941   0.001797  -0.006220  -0.016879  -0.002992
     30       0.001393  -0.131356  -0.010695  -0.041278   0.110106   0.002993
     31      -0.017780  -0.081644   0.006255   0.005609   0.022870  -0.045661
     32      -0.031279  -0.025934   0.002779  -0.007864   0.034299  -0.019074
     33       0.041908  -0.038729  -0.016227  -0.055601   0.113198   0.002633
     34      -0.084737  -0.030117  -0.021517  -0.026855   0.044086  -0.053911
     35      -0.049782   0.011791   0.011227   0.014140   0.000393  -0.010140
     36       0.131193   0.041562  -0.098183  -0.031848   0.093803  -0.103147
     37      -0.149936   0.035475   0.002595   0.019767  -0.003161  -0.094346
     38       0.065405   0.065430  -0.054208  -0.015849   0.015148  -0.063687
     39      -0.039915  -0.013536   0.111046   0.021018  -0.022662   0.081615
     40      -0.130603   0.015531   0.080711   0.031923  -0.085893   0.006035
     41       0.097685   0.063025  -0.047205  -0.017834  -0.009310  -0.042406
     42       0.008404   0.023398   0.053205   0.013683  -0.005670   0.018510
     43      -0.061679  -0.001242  -0.064968  -0.018475   0.048565  -0.108186
     44      -0.025665  -0.008537   0.108772   0.012073  -0.086242   0.115821
     45      -0.109356  -0.233858  -0.069375  -0.228165   0.216897   0.207003
     46      -0.013920  -0.131326   0.012822  -0.012033   0.060406  -0.004538
     47      -0.125954  -0.037365  -0.053462  -0.134354   0.068857   0.091741
     48       0.084368  -0.067994   0.031532   0.100107   0.037781  -0.161051
     49      -0.110426  -0.114047  -0.040214  -0.144206   0.079130   0.132034
     50      -0.014389  -0.131274   0.009073  -0.003835   0.093705  -0.035790
     51       0.008994  -0.171386  -0.010047  -0.019989   0.127066  -0.047894
     52       0.102597  -0.071142   0.065784   0.184153  -0.029152  -0.249109
     53       0.050929   0.032018   0.047762   0.102316  -0.026173  -0.111912
     54      -0.035016   0.048596   0.133658   0.045546   0.026611  -0.003793
     55      -0.050143  -0.073977  -0.090017  -0.080561   0.108166  -0.052586
     56       0.040687  -0.075203  -0.161930  -0.078433   0.022203   0.001707
     57       0.128888  -0.137742  -0.177525  -0.163886   0.207702   0.013953
     58      -0.003478  -0.108516  -0.180117  -0.137461   0.119440  -0.044880
     59      -0.077484   0.031120   0.107572   0.087702  -0.024810  -0.003212
     60       0.033561  -0.019835  -0.010758  -0.078007   0.152144  -0.006017
     61      -0.192385   0.069900   0.205381   0.122104  -0.033119  -0.059758
     62      -0.093775   0.058367   0.095995   0.055763  -0.006887  -0.017092
     63      -0.027809  -0.048523  -0.002629   0.025323  -0.065285   0.007953
     64      -0.063025   0.011021   0.006792  -0.004387  -0.010734   0.045692
     65      -0.034883  -0.039325  -0.004722  -0.002207   0.004284   0.015633
     66      -0.031467   0.002139   0.021317   0.004298  -0.031955   0.006670
     67      -0.106332  -0.009754  -0.004502   0.007997  -0.017320   0.058851
     68       0.031810  -0.039931  -0.001814  -0.006207  -0.016910   0.002721
     69      -0.041897  -0.038650  -0.016385   0.055569  -0.113177   0.001489
     70      -0.084717   0.030157   0.021576  -0.026886   0.042908   0.054353
     71      -0.049690  -0.011793  -0.011247   0.014150   0.000281   0.010220
     72      -0.001363  -0.131231  -0.010868   0.041283  -0.110092   0.001799
     73      -0.017834   0.081729  -0.006231   0.005547   0.021896   0.045849
     74      -0.031305   0.025903  -0.002724  -0.007889   0.033905   0.019388
     75       0.040155  -0.013293   0.110988  -0.020871   0.020584   0.081917
     76      -0.130842  -0.015656  -0.080849   0.031811  -0.085603  -0.007135
     77       0.097761  -0.062887   0.047150  -0.017722  -0.010313   0.042198
     78      -0.131747   0.041333  -0.098225   0.031619  -0.091392  -0.104106
     79      -0.149626  -0.035475  -0.002577   0.019764  -0.005132   0.094290
     80       0.065625  -0.065297   0.054208  -0.015734   0.013700   0.063793
     81      -0.008419   0.023519   0.053207  -0.013671   0.005119   0.018654
     82      -0.061374   0.001372   0.064971  -0.018377   0.046069   0.108666
     83      -0.026240   0.008300  -0.108804   0.011885  -0.083497  -0.116874
     84      -0.129270  -0.138040  -0.177612   0.163506  -0.207501   0.011383
     85      -0.003040   0.108980   0.180211  -0.137233   0.118080   0.046437
     86      -0.077586  -0.031324  -0.107584   0.087550  -0.024483   0.002979
     87       0.035433   0.049074   0.133534  -0.045328  -0.026799  -0.003653
     88      -0.050003   0.074135   0.090063  -0.080444   0.106814   0.053869
     89       0.041308   0.075694   0.161751  -0.078037   0.021890  -0.000953
     90      -0.033469  -0.019710  -0.011113   0.078093  -0.151954  -0.007415
     91      -0.192970  -0.070455  -0.205258   0.121630  -0.033806   0.058944
     92      -0.093958  -0.058620  -0.095916   0.055568  -0.006928   0.016852
     93      -0.084572  -0.068087   0.031734  -0.100121  -0.034235  -0.161191
     94      -0.110604   0.113849   0.040562  -0.144103   0.081917  -0.130751
     95      -0.014462   0.131212  -0.008972  -0.003870   0.092879   0.036772
     96       0.109628  -0.233394  -0.070014   0.228062  -0.221171   0.204152
     97      -0.014098   0.131382  -0.012672  -0.012211   0.060396   0.005129
     98      -0.126114   0.037211   0.053780  -0.134324   0.070782  -0.090855
     99      -0.008894  -0.171336  -0.010220   0.020127  -0.125935  -0.049051
    100       0.102728   0.071525  -0.066155   0.183999  -0.034487   0.248327
    101       0.051017  -0.031920  -0.047954   0.102218  -0.028483   0.111337
    102      -0.027708   0.048670  -0.002009   0.025737   0.064337   0.008537
    103       0.063041   0.010691  -0.006666   0.004331  -0.009785  -0.045724
    104       0.034921  -0.039453   0.004279   0.002237   0.004574  -0.015458
    105      -0.031293  -0.002364   0.021371   0.004505   0.031372   0.007105
    106       0.106404  -0.010369   0.004350  -0.008065  -0.015809  -0.058896
    107      -0.031893  -0.039830   0.001399   0.006088  -0.016991  -0.002721
    108      -0.041668   0.039079  -0.015848   0.056363   0.111776   0.002699
    109       0.084888   0.030003  -0.021185   0.027135   0.043580  -0.053930
    110       0.049695  -0.012086   0.011072  -0.014205   0.000781  -0.010326
    111      -0.001376   0.131442  -0.009231   0.041928   0.108708   0.002791
    112       0.017792   0.080937   0.007227  -0.005427   0.022454  -0.045603
    113       0.031288   0.025723   0.003065   0.008089   0.033893  -0.018951
    114       0.039707   0.010881   0.111150  -0.020854  -0.023511   0.082232
    115       0.130288  -0.017987   0.080483  -0.032160  -0.085922   0.006728
    116      -0.097544  -0.061475  -0.047799   0.017570  -0.008983  -0.042327
    117      -0.130651  -0.038619  -0.098485   0.031966   0.094396  -0.103599
    118       0.149983  -0.036127   0.002160  -0.019794  -0.002428  -0.094207
    119      -0.065240  -0.063828  -0.054852   0.015698   0.015610  -0.063712
    120      -0.008406  -0.024436   0.052944  -0.013644  -0.005825   0.018854
    121       0.061906   0.002369  -0.064884   0.018596   0.048899  -0.108359
    122       0.025205   0.005826   0.108841  -0.012210  -0.087475   0.116682
    123      -0.128727   0.142800  -0.176336   0.164805   0.207155   0.012420
    124       0.003530   0.113036  -0.179173   0.137820   0.119722  -0.046204
    125       0.077392  -0.034025   0.107191  -0.087667  -0.024665  -0.003011
    126       0.035375  -0.052644   0.133416  -0.044966   0.024410  -0.002319
    127       0.050389   0.075740  -0.089234   0.081020   0.107673  -0.053232
    128      -0.041044   0.080049  -0.161258   0.077901   0.024420  -0.000187
    129      -0.033184   0.019908  -0.010704   0.079211   0.149783  -0.005465
    130       0.192740  -0.076613   0.204919  -0.121720  -0.035093  -0.057955
    131       0.093898  -0.061268   0.095494  -0.055603  -0.007527  -0.016372
    132      -0.083583   0.066741   0.032727  -0.100055   0.038748  -0.160286
    133       0.109693   0.114903  -0.039411   0.145047   0.076479   0.131270
    134       0.014502   0.130656   0.010602   0.004437   0.092688  -0.035695
    135       0.108464   0.235725  -0.067345   0.229771   0.212315   0.205718
    136       0.013736   0.130473   0.014306   0.012391   0.059317  -0.004893
    137       0.125420   0.038738  -0.053420   0.134968   0.066759   0.091404
    138      -0.008805   0.171183  -0.007983   0.020610   0.125715  -0.047949
    139      -0.101625   0.068460   0.067233  -0.184526  -0.027073  -0.247988
    140      -0.050471  -0.033386   0.047706  -0.102602  -0.024769  -0.111310
    141       0.027746   0.048657  -0.002077  -0.025722  -0.064497   0.007807
    142       0.063047  -0.010739   0.006645   0.004325  -0.010778   0.045656
    143       0.034899   0.039464  -0.004274   0.002232   0.004314   0.015486
    144       0.001304   0.131391  -0.009364  -0.041941  -0.108645   0.001513
    145       0.017858  -0.081046  -0.007203  -0.005431   0.021463   0.045904
    146       0.031337  -0.025720  -0.003019   0.008101   0.033504   0.019326
    147       0.041689   0.039085  -0.015937  -0.056344  -0.111752   0.001411
    148       0.084917  -0.030065   0.021197   0.027151   0.042395   0.054574
    149       0.049634   0.012125  -0.011075  -0.014221   0.000641   0.010365
    150       0.031402  -0.002398   0.021313  -0.004476  -0.031607   0.006837
    151       0.106359   0.010384  -0.004380  -0.008091  -0.017060   0.058756
    152      -0.031884   0.039801  -0.001422   0.006079  -0.016984   0.002469
    153       0.008692   0.171206  -0.008139  -0.020721  -0.124580  -0.049318
    154      -0.102029  -0.068697  -0.067427  -0.184713  -0.032245   0.247681
    155      -0.050695   0.033378  -0.047786  -0.102648  -0.026980   0.110877
    156      -0.109060   0.235548  -0.067752  -0.229913  -0.216339   0.203089
    157       0.013972  -0.130602  -0.014162   0.012539   0.059244   0.005483
    158       0.125793  -0.038730   0.053596   0.135111   0.068599  -0.090589
    159       0.083967   0.066744   0.032828   0.100259  -0.035310  -0.160790
    160       0.110109  -0.114885   0.039604   0.145084   0.079091  -0.130172
    161       0.014582  -0.130660  -0.010512   0.004399   0.091852   0.036828
    162       0.033138   0.019972  -0.010962  -0.079291  -0.149663  -0.007113
    163       0.193388   0.076792  -0.204634  -0.121596  -0.035495   0.057051
    164       0.094106   0.061370  -0.095326  -0.055539  -0.007449   0.016042
    165      -0.035780  -0.052816   0.133214   0.044953  -0.024806  -0.002121
    166       0.050279  -0.075846   0.089161   0.080986   0.106224   0.054840
    167      -0.041637  -0.080155   0.160962   0.077765   0.023805   0.001030
    168       0.129160   0.142932  -0.176195  -0.164672  -0.206711   0.009501
    169       0.003121  -0.113295   0.179061   0.137811   0.118153   0.048180
    170       0.077524   0.034161  -0.107091  -0.087665  -0.024295   0.002563
    171       0.008431  -0.024521   0.052916   0.013676   0.005250   0.019095
    172       0.061604  -0.002417   0.064833   0.018515   0.046342   0.109113
    173       0.025867  -0.005764  -0.108832  -0.012103  -0.084603  -0.118011
    174       0.131396  -0.038513  -0.098470  -0.031822  -0.091889  -0.104833
    175       0.149738   0.036194  -0.002124  -0.019835  -0.004405   0.094310
    176      -0.065578   0.063754   0.054819   0.015632   0.014151   0.063983
    177      -0.040023   0.010759   0.111033   0.020795   0.021359   0.082769
    178       0.130638   0.018059  -0.080564  -0.032144  -0.085552  -0.007910
    179      -0.097750   0.061374   0.047719   0.017507  -0.009976   0.042251
                 24         25         26         27         28         29    
      0       0.000789   0.022224   0.004565   0.000160  -0.012277  -0.006505
      1       0.004259  -0.003519   0.013672   0.002703  -0.009743   0.000134
      2       0.013545   0.002603  -0.003869   0.004537  -0.063137  -0.041331
      3       0.000678   0.022119  -0.004559  -0.000373  -0.012320  -0.006342
      4      -0.004229   0.003600   0.013522   0.002674   0.009889  -0.000755
      5      -0.013658  -0.002577  -0.004483   0.004647   0.062933   0.040999
      6      -0.000688  -0.022143  -0.004512   0.000356  -0.012367   0.006474
      7      -0.004230   0.003588  -0.013522   0.002702  -0.010007  -0.000331
      8      -0.013736  -0.002498   0.004571   0.004540  -0.062997   0.041147
      9      -0.000763  -0.022217   0.004605  -0.000188  -0.012260   0.006367
     10       0.004273  -0.003569  -0.013673   0.002729   0.009619   0.000558
     11       0.013491   0.002585   0.003793   0.004612   0.063086  -0.041183
     12       0.000004  -0.000029  -0.006833  -0.000003  -0.000394   0.000091
     13       0.001961  -0.011753   0.000018  -0.003785  -0.000049  -0.009412
     14      -0.013503  -0.009817   0.000032  -0.014657   0.000067   0.014248
     15       0.000005  -0.000037   0.002403  -0.000003   0.028685   0.000066
     16       0.003748  -0.032878  -0.000003  -0.021980   0.000003  -0.054468
     17      -0.012195  -0.043902  -0.000017  -0.043161   0.000192  -0.068667
     18       0.000007   0.000009   0.006739  -0.000014  -0.000285  -0.000094
     19      -0.001825   0.011761  -0.000024  -0.003948  -0.000040   0.009318
     20       0.013508   0.009695  -0.000043  -0.014825   0.000083  -0.014167
     21       0.000008  -0.000004  -0.002870   0.000007   0.028430  -0.000069
     22      -0.003250   0.032816  -0.000019  -0.022395   0.000026   0.054670
     23       0.012801   0.043676  -0.000017  -0.043717   0.000229   0.069232
     24       0.018583   0.031106  -0.007247  -0.001886  -0.011696  -0.007276
     25      -0.025853   0.028805   0.019675   0.001971   0.000192  -0.031847
     26      -0.011177   0.001873  -0.002339   0.008188   0.082906   0.064421
     27       0.019496   0.010520   0.016342  -0.002003   0.024036  -0.046423
     28      -0.033596   0.016170   0.019660  -0.004224   0.042733  -0.037606
     29      -0.004654   0.006409   0.014525   0.014751   0.041742   0.036860
     30       0.030365   0.074764   0.023324   0.012091  -0.047875  -0.017798
     31       0.001566   0.067783   0.036084   0.005741  -0.107524  -0.133504
     32       0.001650   0.036462   0.020174   0.018049   0.032033   0.032146
     33       0.009676   0.068253  -0.007161   0.016885   0.024497   0.046518
     34      -0.035283   0.051874  -0.011628   0.006594   0.039945   0.041036
     35      -0.004375  -0.019640  -0.027367  -0.012859   0.067700   0.052198
     36      -0.108878   0.044874  -0.051986  -0.020022   0.108721  -0.029169
     37      -0.061826   0.013035   0.009624  -0.011845   0.107465  -0.040324
     38      -0.072078   0.021014  -0.019992   0.003909   0.099275   0.043523
     39       0.105659  -0.019736   0.069138   0.009743  -0.024467  -0.067594
     40       0.036656  -0.015720   0.077870   0.007569  -0.002832  -0.079962
     41      -0.055537   0.015934  -0.004244   0.008179   0.063738   0.027278
     42       0.035516  -0.009703   0.040204  -0.002286   0.034451  -0.078690
     43      -0.091094   0.049805  -0.028709  -0.009182   0.063211   0.007499
     44       0.126411  -0.023347   0.083405   0.035986  -0.074233   0.019491
     45       0.159140  -0.053032  -0.134400  -0.155361  -0.001465  -0.091478
     46       0.045406   0.056012   0.010109  -0.026131  -0.148884  -0.198593
     47       0.045578  -0.054934  -0.073145  -0.073457   0.133229   0.069635
     48      -0.071567   0.189287   0.158127   0.151024  -0.093051   0.039836
     49       0.102244  -0.076290  -0.120964  -0.149051  -0.026740  -0.169255
     50       0.021028   0.109485   0.068398   0.045858  -0.071080  -0.042778
     51       0.006220   0.143682   0.086006   0.064571  -0.086619  -0.007464
     52      -0.103299   0.244390   0.222264   0.184000  -0.238132  -0.131426
     53      -0.048941   0.086852   0.085666   0.090198  -0.019199   0.022163
     54       0.130202   0.120256   0.110780   0.132542   0.054631   0.080808
     55      -0.087015   0.045450  -0.069570  -0.035257   0.044908   0.061648
     56      -0.153703  -0.134380  -0.150679  -0.180785  -0.026535  -0.102224
     57      -0.118264   0.007265  -0.137938  -0.112541  -0.012645   0.003898
     58      -0.162462  -0.004494  -0.115153  -0.107365   0.010380  -0.003405
     59       0.079564   0.003356  -0.002772   0.036252   0.064765   0.075418
     60       0.018734   0.121297   0.021443   0.064161   0.080138   0.127681
     61       0.154579   0.146304   0.128049   0.180607   0.105477   0.153544
     62       0.068824   0.042872   0.038056   0.075108   0.121358   0.136065
     63      -0.018630  -0.031098  -0.007208   0.001897  -0.011749   0.007365
     64      -0.025849   0.028820  -0.019788   0.002075  -0.000201  -0.031425
     65      -0.011233   0.001948   0.002444   0.008064  -0.083016   0.064485
     66      -0.019524  -0.010481   0.016341   0.001951   0.024081   0.045720
     67      -0.033632   0.016219  -0.019745  -0.004148  -0.042767  -0.036951
     68      -0.004666   0.006408  -0.014484   0.014733  -0.041901   0.037099
     69      -0.009717  -0.068236  -0.007111  -0.016770   0.024471  -0.046095
     70      -0.035307   0.052014   0.011556   0.006512  -0.039823   0.040352
     71      -0.004437  -0.019469   0.027468  -0.012994  -0.067651   0.051837
     72      -0.030501  -0.074594   0.023492  -0.012205  -0.047981   0.017628
     73       0.001675   0.067691  -0.036394   0.006095   0.107662  -0.132977
     74       0.001684   0.036414  -0.020191   0.018064  -0.032068   0.032367
     75      -0.105831   0.020185   0.068920  -0.009749  -0.024338   0.066733
     76       0.036816  -0.016072  -0.077847   0.007691   0.002714  -0.078879
     77      -0.055616   0.016142   0.004145   0.008246  -0.063874   0.027663
     78       0.109065  -0.045441  -0.051696   0.019877   0.108655   0.028434
     79      -0.062003   0.013234  -0.009671  -0.011802  -0.107544  -0.039338
     80      -0.072246   0.021337   0.019916   0.003920  -0.099413   0.043871
     81      -0.035576   0.009856   0.040161   0.002205   0.034555   0.077549
     82      -0.091229   0.050148   0.028479  -0.009126  -0.063173   0.007641
     83       0.126671  -0.023975  -0.083132   0.035919   0.074013   0.019511
     84       0.118242  -0.007864  -0.137474   0.112750  -0.013342  -0.002886
     85      -0.162574  -0.003883   0.114775  -0.107582  -0.009700  -0.004198
     86       0.079515   0.003351   0.003083   0.036108  -0.064845   0.074301
     87      -0.130338  -0.119712   0.110520  -0.132587   0.055226  -0.080943
     88      -0.087034   0.045851   0.069335  -0.035437  -0.044503   0.060319
     89      -0.153804  -0.133584   0.150264  -0.180812   0.027261  -0.101953
     90      -0.018702  -0.121099   0.021343  -0.063855   0.080257  -0.127013
     91       0.154634   0.145772  -0.127571   0.180574  -0.106127   0.152451
     92       0.068775   0.042717  -0.037693   0.074908  -0.121672   0.135433
     93       0.071402  -0.188876   0.158685  -0.151789  -0.092924  -0.039352
     94       0.102152  -0.075909   0.120982  -0.149310   0.027136  -0.168044
     95       0.021194   0.109235  -0.068713   0.046217   0.071222  -0.042372
     96      -0.159160   0.052825  -0.134529   0.155876  -0.001937   0.090367
     97       0.045612   0.055849  -0.010324  -0.025892   0.149127  -0.197953
     98       0.045521  -0.054709   0.073423  -0.073990  -0.133160   0.070343
     99      -0.006513  -0.143226   0.086277  -0.064834  -0.086677   0.007358
    100      -0.103006   0.243811  -0.223139   0.185261   0.238095  -0.131637
    101      -0.048863   0.086604  -0.085804   0.090546   0.018955   0.021899
    102      -0.018935  -0.031436   0.007411  -0.001659  -0.011555   0.007284
    103       0.025928  -0.028786  -0.019925   0.002271  -0.000307   0.031759
    104       0.011148  -0.001836   0.001417   0.008243   0.083007  -0.064530
    105      -0.019657  -0.010652  -0.016600  -0.001970   0.023672   0.046237
    106       0.033764  -0.016240  -0.020436  -0.004063   0.042218   0.037462
    107       0.004665  -0.006128  -0.015000   0.014903   0.041448  -0.036966
    108      -0.010355  -0.068464   0.007035   0.017461   0.024693  -0.046461
    109       0.035058  -0.052044   0.011008   0.007082   0.040175  -0.040730
    110       0.004484   0.019254   0.026548  -0.013022   0.068345  -0.052142
    111      -0.030972  -0.075171  -0.022784   0.012790  -0.048527   0.017926
    112      -0.001734  -0.067775  -0.035197   0.006325  -0.108450   0.133463
    113      -0.001878  -0.036435  -0.020560   0.018447   0.031572  -0.032201
    114      -0.105580   0.020635  -0.067983   0.008869  -0.026046   0.067618
    115      -0.036150   0.016672  -0.077446   0.006952  -0.004666   0.079943
    116       0.055530  -0.016115   0.003005   0.008804   0.063881  -0.027529
    117       0.108454  -0.046435   0.049479  -0.018739   0.109902   0.028633
    118       0.062035  -0.013458  -0.011356  -0.011595   0.107203   0.039995
    119       0.071989  -0.021503   0.018212   0.004660   0.099749  -0.043846
    120      -0.035432   0.009886  -0.040416  -0.002588   0.033560   0.078477
    121       0.090867  -0.050677   0.027118  -0.008262   0.063751  -0.007737
    122      -0.126174   0.025169  -0.081316   0.034964  -0.076103  -0.019126
    123       0.117762  -0.010744   0.137697  -0.112179  -0.009865  -0.003791
    124       0.162424   0.001461   0.114391  -0.107033   0.012592   0.003566
    125      -0.079459  -0.002428   0.002385   0.035911   0.065011  -0.074906
    126      -0.131101  -0.117606  -0.110842   0.133376   0.052569  -0.080893
    127       0.086612  -0.046915   0.068703  -0.034626   0.046345  -0.061231
    128       0.154391   0.130290   0.149991  -0.181455  -0.023543   0.101805
    129      -0.019716  -0.120700  -0.021852   0.065078   0.079724  -0.127470
    130      -0.155223  -0.142297  -0.128548   0.181375   0.103068  -0.152762
    131      -0.069133  -0.041426  -0.039088   0.075369   0.120827  -0.135905
    132       0.070839  -0.187569  -0.157660   0.153468  -0.097279  -0.039038
    133      -0.102249   0.074184   0.121760  -0.150705  -0.023416   0.168491
    134      -0.021673  -0.109328  -0.067746   0.046994  -0.072769   0.042875
    135      -0.159769   0.050080   0.135248  -0.156786   0.002117   0.090851
    136      -0.045622  -0.056622  -0.008724  -0.025789  -0.149169   0.198421
    137      -0.045656   0.053661   0.072149  -0.074351   0.135319  -0.070175
    138      -0.007015  -0.143572  -0.085309   0.066251  -0.088949   0.007845
    139       0.102775  -0.241817  -0.220717   0.187069  -0.243993   0.132305
    140       0.048754  -0.085631  -0.085903   0.091431  -0.021477  -0.021843
    141       0.018966   0.031466   0.007402   0.001655  -0.011573  -0.007376
    142       0.025859  -0.028682   0.020045   0.002295   0.000253   0.031341
    143       0.011165  -0.001770  -0.001506   0.008140  -0.083117  -0.064597
    144       0.031089   0.075085  -0.022952  -0.012796  -0.048519  -0.017742
    145      -0.001895  -0.067686   0.035525   0.006525   0.108488   0.132952
    146      -0.001943  -0.036304   0.020619   0.018394  -0.031669  -0.032437
    147       0.010387   0.068473   0.006963  -0.017388   0.024738   0.046046
    148       0.035003  -0.052047  -0.010922   0.007054  -0.040122  -0.040051
    149       0.004510   0.019215  -0.026704  -0.013066  -0.068272  -0.051774
    150       0.019685   0.010556  -0.016573   0.001997   0.023717  -0.045546
    151       0.033705  -0.016063   0.020511  -0.004075  -0.042275   0.036821
    152       0.004666  -0.006064   0.014998   0.014846  -0.041610  -0.037213
    153       0.007365   0.143139  -0.085733  -0.066191  -0.088748  -0.007709
    154       0.102141  -0.240915   0.222200   0.187607   0.243478   0.132516
    155       0.048495  -0.085100   0.086315   0.091507   0.021030  -0.021585
    156       0.159454  -0.049335   0.135921   0.156933   0.001441  -0.089732
    157      -0.045824  -0.056586   0.008834  -0.025655   0.149336   0.197802
    158      -0.045465   0.053347  -0.072685  -0.074659  -0.135109  -0.070903
    159      -0.070449   0.186899  -0.158678  -0.153725  -0.096769   0.038582
    160      -0.101941   0.073454  -0.122248  -0.150620   0.024053   0.167311
    161      -0.021868  -0.109106   0.068199   0.047122   0.072736   0.042443
    162       0.019691   0.120506  -0.021929  -0.064765   0.079975   0.126831
    163      -0.155434  -0.141598   0.128755   0.181101  -0.103901  -0.151709
    164      -0.069146  -0.041107   0.038989   0.075119  -0.121186  -0.135281
    165       0.131276   0.117049  -0.111054  -0.133161   0.053296   0.081049
    166       0.086574  -0.047190  -0.068628  -0.034589  -0.045997  -0.059900
    167       0.154525   0.129584  -0.150253  -0.181145   0.024425   0.101581
    168      -0.117803   0.011423   0.137711   0.112012  -0.010563   0.002773
    169       0.162510   0.000948  -0.114443  -0.106953  -0.011912   0.004369
    170      -0.079468  -0.002326  -0.002550   0.035842  -0.065096  -0.073789
    171       0.035485  -0.010110  -0.040365   0.002678   0.033621  -0.077358
    172       0.090837  -0.050666  -0.026952  -0.008117  -0.063814  -0.007880
    173      -0.126275   0.025380   0.081228   0.034635   0.075992  -0.019137
    174      -0.108491   0.046533   0.049351   0.018450   0.109956  -0.027888
    175       0.062059  -0.013236   0.011355  -0.011614  -0.107318   0.039028
    176       0.072054  -0.021518  -0.018169   0.004744  -0.099944  -0.044209
    177       0.105648  -0.020886  -0.067828  -0.008618  -0.026007  -0.066784
    178      -0.036313   0.017045   0.077493   0.006780   0.004611   0.078888
    179       0.055550  -0.016114  -0.002919   0.008885  -0.064065  -0.027932
                 30         31         32         33         34         35    
      0      -0.013511   0.005456  -0.008333   0.004711   0.014339  -0.002516
      1      -0.043334  -0.006915  -0.057985   0.004610   0.000129   0.003746
      2      -0.018331  -0.002391  -0.036546  -0.019082  -0.014641   0.011504
      3       0.013456   0.005608   0.008320  -0.004652   0.014403  -0.002490
      4      -0.043383   0.006242  -0.058051   0.004626  -0.000179  -0.003778
      5      -0.018650   0.002082  -0.036824  -0.018978   0.014715  -0.011621
      6       0.013444   0.005552  -0.008331  -0.004646   0.014366   0.002702
      7       0.043426  -0.006606  -0.057918  -0.004628   0.000223  -0.003798
      8       0.018418  -0.002297  -0.036651   0.018940  -0.014608  -0.011874
      9      -0.013540   0.005506   0.008285   0.004715   0.014309   0.002717
     10       0.043388   0.006554  -0.058015  -0.004608  -0.000181   0.003722
     11       0.018634   0.002191  -0.036653   0.019126   0.014454   0.011681
     12       0.020230   0.011623  -0.000031  -0.020255   0.021741   0.000178
     13       0.000039  -0.000120  -0.033842   0.000019  -0.000075   0.012171
     14      -0.000057   0.000158   0.052305  -0.000002  -0.000092   0.012828
     15       0.026041   0.022560  -0.000097  -0.060238   0.068419   0.000563
     16       0.000158   0.000064   0.033702   0.000069  -0.000286   0.045858
     17       0.000164   0.000525   0.178370   0.000067  -0.000446   0.072419
     18      -0.020353   0.011438  -0.000049   0.020387   0.021569   0.000133
     19      -0.000012  -0.000119  -0.033853  -0.000020   0.000077  -0.012166
     20       0.000020   0.000163   0.052383   0.000006   0.000069  -0.012867
     21      -0.026354   0.022162  -0.000078   0.060698   0.067970   0.000412
     22      -0.000189   0.000059   0.033647  -0.000069   0.000291  -0.045734
     23      -0.000307   0.000518   0.178280  -0.000062   0.000465  -0.072227
     24       0.009009   0.001307   0.006320  -0.003421  -0.003412  -0.007298
     25      -0.039173   0.020014  -0.023265  -0.006221   0.015099  -0.001782
     26      -0.009056  -0.004212  -0.041474  -0.000878   0.008220  -0.022483
     27      -0.069844   0.076770  -0.050307  -0.013462   0.001848  -0.056673
     28      -0.064659   0.054438  -0.034661  -0.021957   0.023042  -0.028414
     29      -0.026798   0.002548  -0.059886   0.013606   0.006874  -0.015472
     30      -0.003333  -0.048897   0.045914   0.027242  -0.045663   0.029085
     31      -0.043379   0.066470   0.015596  -0.010549  -0.012266  -0.023717
     32      -0.017371  -0.018425  -0.011819   0.015200  -0.020856  -0.010566
     33       0.039494  -0.046666   0.012519   0.000107  -0.005002   0.008173
     34       0.072473  -0.049668   0.072479  -0.000074   0.007259   0.027541
     35       0.030684   0.006450   0.012062  -0.004254   0.006091  -0.025570
     36      -0.115853   0.174509  -0.181423   0.214753  -0.189346  -0.258507
     37      -0.103027   0.114922  -0.072757  -0.010775   0.002165  -0.102545
     38      -0.058901   0.064577  -0.130587   0.121506  -0.086631  -0.129089
     39      -0.053727   0.029576   0.029129  -0.177271   0.139661   0.069264
     40      -0.085646   0.045681   0.002037  -0.146591   0.135504   0.060317
     41      -0.059788   0.051993  -0.119268   0.112928  -0.069930  -0.094359
     42      -0.108945   0.112427  -0.054308  -0.056267   0.037926  -0.055682
     43      -0.034746   0.045578  -0.070905   0.090825  -0.074257  -0.094755
     44       0.036123  -0.119200   0.081504  -0.193344   0.189329   0.211293
     45      -0.155901   0.063822  -0.042162   0.061666  -0.135222  -0.057479
     46      -0.066751   0.120159   0.026316  -0.012648  -0.044178  -0.059501
     47      -0.105817  -0.004174  -0.097941   0.046736  -0.048601  -0.030553
     48       0.115745  -0.154948   0.125017   0.006586   0.017888   0.111010
     49      -0.167194   0.183848  -0.088957   0.004921  -0.062662  -0.116480
     50      -0.019894  -0.037954   0.055474   0.033314  -0.069683   0.011807
     51       0.020595  -0.123704   0.095989   0.045451  -0.058244   0.085288
     52       0.098875  -0.051940   0.158745  -0.028949   0.031783   0.076419
     53       0.061976  -0.017215   0.034394  -0.022278   0.029504  -0.003217
     54       0.008931  -0.032858  -0.058484   0.075251  -0.091180  -0.050124
     55       0.126424  -0.088562   0.132368  -0.023786   0.034675   0.062656
     56      -0.062949   0.095392   0.003132  -0.121140   0.140046   0.012023
     57       0.073346  -0.057917   0.094262  -0.084310   0.088443   0.071429
     58       0.058940  -0.054534   0.104199  -0.082413   0.102796   0.085931
     59       0.115781   0.002666   0.073503   0.045478  -0.059105  -0.054192
     60       0.064899  -0.114670   0.005374   0.023540  -0.026876   0.023477
     61       0.151003  -0.087148   0.074815   0.130732  -0.145915  -0.042711
     62       0.073175  -0.043252   0.009420   0.054952  -0.060402  -0.042640
     63       0.008983   0.001264  -0.006302  -0.003397  -0.003518   0.007253
     64       0.039395  -0.020145  -0.023044   0.006241  -0.015078  -0.002056
     65       0.008660   0.003952  -0.041370   0.000816  -0.007940  -0.022611
     66      -0.070166   0.077056   0.049404  -0.013381   0.001138   0.056721
     67       0.064977  -0.054680  -0.034047   0.021937  -0.022710  -0.028862
     68       0.026602  -0.002932  -0.059731  -0.013616  -0.006668  -0.015561
     69       0.039765  -0.046713  -0.012053   0.000110  -0.004893  -0.008225
     70      -0.072839   0.050116   0.071972   0.000124  -0.007598   0.027456
     71      -0.031049  -0.006407   0.012154   0.004182  -0.005753  -0.025621
     72      -0.003371  -0.049277  -0.045375   0.027206  -0.045308  -0.029774
     73       0.044235  -0.066288   0.016082   0.010537   0.012587  -0.023574
     74       0.017149   0.018407  -0.011922  -0.015240   0.020996  -0.010256
     75      -0.054266   0.029326  -0.029518  -0.177372   0.140624  -0.066719
     76       0.086335  -0.045647   0.002639   0.146861  -0.136471   0.057941
     77       0.059609  -0.052768  -0.118535  -0.113010   0.071174  -0.093022
     78      -0.115929   0.175633   0.179409   0.215141  -0.192739   0.255052
     79       0.103394  -0.115447  -0.071503   0.010512  -0.000811  -0.102733
     80       0.058621  -0.065445  -0.129756  -0.121743   0.088376  -0.127529
     81      -0.109545   0.112752   0.052977  -0.056233   0.037285   0.056377
     82       0.034706  -0.046085  -0.070433  -0.090972   0.075501  -0.093465
     83      -0.036107   0.119743   0.080298   0.193737  -0.192140   0.207941
     84       0.073361  -0.058288  -0.093601  -0.084450   0.089336  -0.069960
     85      -0.059011   0.055036   0.103701   0.082653  -0.103935   0.084295
     86      -0.116405  -0.002198   0.073414  -0.045633   0.059846  -0.053108
     87       0.009393  -0.032622   0.058784   0.075431  -0.091851   0.048709
     88      -0.126945   0.089288   0.131422   0.023889  -0.035440   0.062131
     89       0.063680  -0.095586   0.004032   0.121219  -0.140198   0.009754
     90       0.065657  -0.114686  -0.004354   0.023480  -0.026489  -0.023889
     91      -0.152214   0.087845   0.073906  -0.130922   0.146532  -0.040245
     92      -0.074114   0.043374   0.009073  -0.055093   0.060954  -0.041595
     93       0.116324  -0.156047  -0.123099   0.006430   0.019340  -0.110637
     94       0.168422  -0.184458  -0.086814  -0.005051   0.064146  -0.115362
     95       0.020045   0.038485   0.055047  -0.033303   0.069530   0.012846
     96      -0.156589   0.064131   0.041078   0.061742  -0.135976   0.055223
     97       0.068130  -0.119997   0.027245   0.012566   0.044996  -0.058901
     98       0.105512   0.003495  -0.097448  -0.046807   0.049043  -0.029709
     99       0.020626  -0.124425  -0.094571   0.045338  -0.057209  -0.086073
    100      -0.098311   0.053303   0.157520   0.029078  -0.032763   0.075744
    101      -0.062209   0.017546   0.033924   0.022239  -0.029488  -0.003770
    102      -0.009020   0.001263   0.006253   0.003379  -0.003566   0.007309
    103       0.039039   0.020239  -0.023348   0.006348   0.015037   0.001939
    104       0.009107  -0.004114  -0.041284   0.000994   0.007949   0.022565
    105       0.069334   0.077299  -0.050515   0.013598   0.001058   0.056686
    106       0.064292   0.054849  -0.034830   0.022221   0.022558   0.028644
    107       0.026830   0.002791  -0.059716  -0.013562   0.006764   0.015571
    108      -0.039123  -0.046960   0.012630  -0.000169  -0.004916  -0.008196
    109      -0.072177  -0.050201   0.072573   0.000099   0.007581  -0.027277
    110      -0.030768   0.006309   0.012115   0.004351   0.005735   0.025789
    111       0.003688  -0.048953   0.045911  -0.027616  -0.045129  -0.029729
    112       0.042880   0.066675   0.015129   0.010474  -0.012677   0.023488
    113       0.017535  -0.018365  -0.011698  -0.015334  -0.020885   0.010186
    114       0.053663   0.029649   0.028926   0.178356   0.139396  -0.067399
    115       0.085482   0.046024   0.001787   0.147599   0.135304  -0.058518
    116       0.059408   0.052677  -0.119138  -0.113408  -0.070394   0.093456
    117       0.114483   0.175835  -0.181657  -0.215822  -0.191133   0.255895
    118       0.102213   0.115687  -0.073074   0.010987   0.000815   0.102461
    119       0.058399   0.065272  -0.130473  -0.122055  -0.087461   0.127893
    120       0.108223   0.113187  -0.054637   0.056702   0.036871   0.056188
    121       0.034326   0.045932  -0.070919  -0.091203  -0.074789   0.093588
    122      -0.035039  -0.119840   0.081786   0.194523   0.190708  -0.208667
    123      -0.073008  -0.058450   0.094156   0.084761   0.088624  -0.069808
    124      -0.058736  -0.055034   0.104191   0.082982   0.103184  -0.084158
    125      -0.115841   0.002053   0.073559  -0.045720  -0.059366   0.053600
    126      -0.008563  -0.033001  -0.058239  -0.075848  -0.091267   0.048609
    127      -0.125957  -0.089484   0.132510   0.023875   0.035164  -0.061787
    128       0.062089   0.095872   0.002642   0.121980   0.139127  -0.009733
    129      -0.063958  -0.115156   0.005846  -0.023658  -0.026290  -0.023940
    130      -0.150244  -0.088097   0.075180  -0.131595  -0.145392   0.040695
    131      -0.072858  -0.043748   0.009756  -0.055296  -0.060522   0.041824
    132      -0.114544  -0.156256   0.125074  -0.006840   0.019189  -0.110762
    133       0.165893   0.185550  -0.089539  -0.004999  -0.064046   0.115679
    134       0.020185  -0.038090   0.055404  -0.033866  -0.069327  -0.012986
    135       0.155423   0.065409  -0.042254  -0.062287  -0.135412   0.055610
    136       0.065748   0.120538   0.025673   0.012445  -0.045009   0.058785
    137       0.105907  -0.003127  -0.097563  -0.046863  -0.048550   0.029803
    138      -0.019752  -0.124224   0.096184  -0.046030  -0.056852  -0.086266
    139      -0.098485  -0.053347   0.158186   0.028790   0.032375  -0.076102
    140      -0.061837  -0.017947   0.034334   0.022343   0.029205   0.003571
    141      -0.008973   0.001230  -0.006276   0.003360  -0.003486  -0.007365
    142      -0.039217  -0.020372  -0.023244  -0.006364  -0.015064   0.001774
    143      -0.008647   0.003869  -0.041200  -0.000933  -0.008237   0.022450
    144       0.003837  -0.049277  -0.045366  -0.027575  -0.045501   0.029104
    145      -0.043759  -0.066506   0.015479  -0.010461   0.012408   0.023735
    146      -0.017308   0.018337  -0.011853   0.015370   0.020757   0.010477
    147      -0.039337  -0.046979  -0.012274  -0.000160  -0.005003   0.008131
    148       0.072399   0.050622   0.072259  -0.000159  -0.007244  -0.027434
    149       0.031111  -0.006254   0.012314  -0.004286  -0.006042   0.025674
    150       0.069553   0.077549   0.049777   0.013515   0.001760  -0.056701
    151      -0.064533  -0.055068  -0.034403  -0.022192  -0.022939   0.028426
    152      -0.026534  -0.003163  -0.059626   0.013572  -0.006944   0.015461
    153      -0.019537  -0.124813  -0.094772  -0.045901  -0.057942   0.085399
    154       0.097551   0.054534   0.157089  -0.028990  -0.031511  -0.076390
    155       0.061952   0.018220   0.033972  -0.022343  -0.029307   0.003257
    156       0.155966   0.065637   0.041477  -0.062425  -0.134803  -0.057348
    157      -0.067161  -0.120374   0.026406  -0.012349   0.044365   0.059549
    158      -0.105402   0.002516  -0.097296   0.046975   0.048263   0.030372
    159      -0.114797  -0.157187  -0.123381  -0.006622   0.017929   0.110996
    160      -0.166862  -0.186023  -0.087745   0.005191   0.062685   0.116478
    161      -0.020457   0.038568   0.054898   0.033841   0.069462  -0.012009
    162      -0.064627  -0.115119  -0.004980  -0.023576  -0.026479   0.023633
    163       0.151197   0.088734   0.074640   0.131735   0.144958   0.042528
    164       0.073712   0.043852   0.009603   0.055402   0.060002   0.042558
    165      -0.009033  -0.032729   0.058555  -0.076003  -0.090695  -0.049885
    166       0.126234   0.090169   0.131920  -0.023996  -0.034390  -0.062342
    167      -0.062708  -0.096006   0.003439  -0.122027  -0.139001  -0.011560
    168      -0.072889  -0.058802  -0.093743   0.084895   0.087758   0.071006
    169       0.058675   0.055525   0.103882  -0.083211  -0.102202  -0.085613
    170       0.116296  -0.001589   0.073814   0.045847   0.058762   0.054296
    171       0.108682   0.113447   0.053573   0.056672   0.037629  -0.055777
    172      -0.034202  -0.046431  -0.070543   0.091351   0.073674   0.094528
    173       0.034945   0.120354   0.080674  -0.194951  -0.188301  -0.211029
    174       0.114305   0.176899   0.179917  -0.216240  -0.188135  -0.258169
    175      -0.102438  -0.116161  -0.072120  -0.010697  -0.002013   0.102645
    176      -0.057928  -0.066103  -0.129785   0.122305   0.086008   0.128951
    177       0.054177   0.029367  -0.029176   0.178465   0.138660   0.069023
    178      -0.086096  -0.045955   0.002138  -0.147864  -0.134787  -0.060175
    179      -0.059048  -0.053425  -0.118546   0.113507   0.069315   0.094238
                 36         37         38         39         40         41    
      0       0.002177  -0.002421  -0.012333   0.010348  -0.052442  -0.012112
      1       0.002809   0.037427  -0.063356  -0.006410  -0.017889  -0.030510
      2       0.053777  -0.007699  -0.037860  -0.035577  -0.023333  -0.042575
      3      -0.002155   0.002403   0.012424   0.010221  -0.052361   0.012076
      4       0.002788   0.037405  -0.063164   0.007249   0.017982  -0.030524
      5       0.053796  -0.007836  -0.036992   0.036030   0.023344  -0.042550
      6       0.002190  -0.002393   0.012201  -0.010344  -0.052369  -0.012209
      7       0.002796   0.037402   0.063289   0.006547  -0.017941  -0.030514
      8       0.053784  -0.007867   0.037840   0.035579  -0.023244  -0.042821
      9      -0.002140   0.002432  -0.012553  -0.010195  -0.052453   0.012220
     10       0.002794   0.037442   0.063197  -0.007120   0.017927  -0.030504
     11       0.053775  -0.007660   0.036996  -0.036029   0.023373  -0.042808
     12       0.000016   0.000015   0.051567  -0.000282  -0.064889  -0.000011
     13      -0.012984   0.054494  -0.000138  -0.007865   0.000020  -0.024663
     14       0.048040  -0.039021   0.000325   0.024928   0.000068  -0.038569
     15       0.000035   0.000043   0.231609  -0.001291  -0.188271   0.000204
     16      -0.057484   0.051223  -0.000847  -0.062484   0.000038  -0.017283
     17      -0.020220  -0.059608  -0.000854  -0.073691   0.000033  -0.019814
     18       0.000016   0.000012  -0.051696   0.000300  -0.064833  -0.000013
     19      -0.013016   0.054475   0.000119   0.008057   0.000031  -0.024635
     20       0.047994  -0.038890  -0.000319  -0.025076   0.000033  -0.038579
     21       0.000037   0.000021  -0.231945   0.001340  -0.187439  -0.000377
     22      -0.057593   0.050963   0.000832   0.062697   0.000084  -0.017253
     23      -0.020339  -0.059909   0.000878   0.073438   0.000065  -0.019841
     24      -0.002876   0.024986  -0.017860   0.023729   0.006316   0.042224
     25       0.013002  -0.004663  -0.008427   0.003661  -0.007310  -0.037062
     26       0.000083   0.021796  -0.046541   0.029691   0.039413  -0.000919
     27       0.008170  -0.010163   0.017085   0.044224   0.074424   0.095859
     28       0.031839  -0.027125  -0.000833   0.029397   0.044083  -0.013945
     29      -0.025523   0.026348  -0.011987  -0.002895  -0.005973  -0.013124
     30       0.005383  -0.021921  -0.024976  -0.040793   0.001605  -0.049740
     31       0.035457  -0.071662   0.072331   0.017773   0.023532   0.075457
     32       0.010712  -0.023656  -0.029574   0.003361   0.055642  -0.011995
     33      -0.006751   0.051875  -0.076111   0.037319   0.080249   0.008240
     34      -0.040734   0.028037   0.017172  -0.019067  -0.015718  -0.002839
     35      -0.034312   0.034814   0.013048   0.017866  -0.022124   0.080725
     36      -0.228932  -0.200924   0.197248  -0.185681  -0.096162   0.029390
     37       0.030331  -0.091553   0.022404   0.046375   0.114502   0.028710
     38      -0.134942  -0.079837   0.077414  -0.103782  -0.064403  -0.031601
     39       0.170265   0.108024  -0.078807   0.201896   0.198838   0.155094
     40       0.143794   0.058249  -0.030975   0.134146   0.125187   0.045329
     41      -0.136718  -0.052136   0.089981  -0.118202  -0.102322  -0.041596
     42       0.047629  -0.013007   0.033653   0.084919   0.131033   0.140643
     43      -0.076310  -0.083875   0.025209  -0.075051  -0.054515  -0.079927
     44       0.180517   0.234476  -0.172339   0.183235   0.090236   0.019391
     45      -0.003969  -0.092511   0.021858  -0.090665   0.003617  -0.053987
     46       0.046364  -0.115470   0.123237   0.023446   0.044566   0.151402
     47      -0.014475  -0.015262  -0.068294  -0.045778   0.026982  -0.128850
     48       0.017128   0.022071  -0.064067  -0.017839   0.000306  -0.079770
     49       0.013253  -0.088282   0.098770   0.007600   0.014592   0.108938
     50       0.041548  -0.113667   0.016992  -0.038259   0.087015  -0.018976
     51       0.017741  -0.047459  -0.049382  -0.087053   0.006711  -0.146421
     52       0.068740  -0.079962   0.067694   0.030854   0.051309   0.079553
     53       0.021798   0.001483  -0.000193   0.070554   0.068456   0.108195
     54      -0.018255  -0.020359  -0.043912  -0.015344   0.036695  -0.001740
     55      -0.059100   0.074889  -0.001538  -0.006244   0.014994   0.007932
     56       0.052884   0.071136  -0.011435   0.112214  -0.009063   0.069536
     57       0.004901   0.131078  -0.103285   0.093454   0.126170   0.030374
     58       0.004942   0.085922  -0.043303   0.046498   0.055269  -0.032507
     59      -0.119722   0.028387   0.115069  -0.039922  -0.103386   0.193109
     60      -0.009626   0.060933  -0.145165   0.030542   0.158734  -0.062055
     61      -0.144964  -0.037471   0.119361  -0.132750  -0.109401   0.078529
     62      -0.073483   0.016717   0.012983  -0.026051  -0.013325   0.072833
     63       0.002895  -0.025011  -0.018429  -0.023525   0.006339  -0.042490
     64       0.013020  -0.004681   0.008489   0.003588   0.007316  -0.037150
     65       0.000076   0.021775   0.047211   0.029148  -0.039403  -0.001002
     66      -0.008208   0.010202   0.016059  -0.044429   0.074484  -0.096248
     67       0.031864  -0.027188   0.001464   0.029397  -0.044098  -0.014093
     68      -0.025474   0.026292   0.011872  -0.002982   0.005904  -0.013027
     69       0.006731  -0.051880  -0.076996  -0.036476   0.080256  -0.008150
     70      -0.040730   0.028078  -0.017579  -0.018807   0.015634  -0.002861
     71      -0.034327   0.034824  -0.012597   0.018021   0.022042   0.081130
     72      -0.005406   0.021839  -0.024091   0.041048   0.001598   0.049950
     73       0.035495  -0.071653  -0.071861   0.018567  -0.023555   0.075759
     74       0.010729  -0.023647   0.029656   0.003011  -0.055626  -0.012187
     75      -0.170147  -0.107925  -0.083547  -0.200991   0.198808  -0.155496
     76       0.143878   0.058168   0.034102   0.133955  -0.125292   0.045421
     77      -0.136507  -0.052191  -0.092800  -0.117054   0.102124  -0.041381
     78       0.228654   0.200892   0.201598   0.183406  -0.095964  -0.029751
     79       0.030263  -0.091720  -0.021465   0.046483  -0.114434   0.028451
     80      -0.134827  -0.079916  -0.079931  -0.102901   0.064292  -0.031550
     81      -0.047696   0.013108   0.031701  -0.085345   0.131144  -0.141135
     82      -0.076223  -0.083865  -0.027017  -0.074761   0.054464  -0.080178
     83       0.180385   0.234406   0.176602   0.181370  -0.090197   0.019577
     84      -0.004851  -0.131100  -0.105529  -0.092314   0.126186  -0.030222
     85       0.004888   0.086003   0.044454   0.046097  -0.055331  -0.032848
     86      -0.119711   0.028444  -0.115924  -0.038577   0.103177   0.194252
     87       0.018181   0.020415  -0.043504   0.015865   0.036670   0.001716
     88      -0.059113   0.074940   0.001454  -0.006180  -0.015093   0.007838
     89       0.052789   0.071118   0.014114   0.112060   0.009042   0.069839
     90       0.009536  -0.060959  -0.145900  -0.028973   0.158728   0.062697
     91      -0.144881  -0.037410  -0.122404  -0.131323   0.109177   0.079117
     92      -0.073445   0.016736  -0.013560  -0.025877   0.013213   0.073173
     93      -0.017140  -0.022218  -0.063805   0.018391   0.000362   0.080057
     94       0.013303  -0.088317  -0.098609   0.008555  -0.014553   0.109324
     95       0.041622  -0.113604  -0.017811  -0.038056  -0.086997  -0.019308
     96       0.003902   0.092475   0.023966   0.090546   0.003520   0.054368
     97       0.046397  -0.115472  -0.122631   0.024746  -0.044582   0.151950
     98      -0.014426  -0.015357   0.067114  -0.046645  -0.026905  -0.129549
     99      -0.017796   0.047386  -0.047411   0.087537   0.006673   0.147075
    100       0.068784  -0.079873  -0.066783   0.031728  -0.051401   0.079838
    101       0.021745   0.001576   0.001931   0.070574  -0.068488   0.108533
    102      -0.002854   0.025072   0.017819  -0.023618   0.006004   0.042564
    103       0.013048  -0.004674   0.008468  -0.003692  -0.007077  -0.037177
    104       0.000092   0.021943   0.046563  -0.029604   0.039272  -0.000950
    105       0.008304  -0.010022  -0.016927  -0.044249   0.074122   0.096244
    106       0.031930  -0.027031   0.000945  -0.029477   0.044221  -0.014171
    107      -0.025539   0.026304   0.011994   0.002987  -0.005823  -0.013039
    108      -0.006801   0.052047   0.076193  -0.037124   0.080079   0.008255
    109      -0.040804   0.027974  -0.017211   0.019134  -0.015511  -0.002791
    110      -0.034249   0.034916  -0.013099  -0.017753  -0.022495   0.081194
    111       0.005388  -0.022077   0.025084   0.040631   0.001917  -0.049874
    112       0.035613  -0.071642  -0.072187  -0.018041   0.023355   0.075829
    113       0.010734  -0.023626   0.029716  -0.003447   0.055645  -0.012212
    114       0.170239   0.108960   0.079159  -0.201582   0.198216   0.155699
    115       0.143726   0.058805   0.031241  -0.133951   0.125273   0.045348
    116      -0.136629  -0.052777  -0.090039   0.118041  -0.101736  -0.041608
    117      -0.228465  -0.201912  -0.197279   0.185032  -0.095861   0.029438
    118       0.030515  -0.091450  -0.022236  -0.046599   0.114364   0.028355
    119      -0.134812  -0.080395  -0.077492   0.103586  -0.064107  -0.031742
    120       0.047757  -0.012719  -0.033383  -0.084948   0.130692   0.141071
    121      -0.076065  -0.084190  -0.025230   0.074752  -0.054224  -0.080318
    122       0.180184   0.235390   0.172468  -0.182548   0.090147   0.019891
    123       0.004676   0.131415   0.103302  -0.092849   0.125782   0.030376
    124       0.004663   0.086082   0.043213  -0.046089   0.055398  -0.032718
    125      -0.119520   0.028346  -0.115129   0.039872  -0.103959   0.194294
    126      -0.018145  -0.020373   0.044121   0.015198   0.036752  -0.001746
    127      -0.059344   0.074852   0.001416   0.006568   0.015080   0.008019
    128       0.052827   0.071444   0.011213  -0.111712  -0.009718   0.069948
    129      -0.009716   0.061174   0.145388  -0.030426   0.158871  -0.062532
    130      -0.144771  -0.037896  -0.119307   0.132333  -0.109151   0.079101
    131      -0.073405   0.016707  -0.012895   0.026015  -0.013474   0.073189
    132       0.017201   0.021987   0.064595   0.017565   0.001181  -0.079831
    133       0.013294  -0.088291  -0.099180  -0.007618   0.013719   0.109346
    134       0.041618  -0.113801  -0.016571   0.037792   0.087312  -0.019450
    135      -0.004081  -0.092859  -0.022256   0.090550   0.003509  -0.054389
    136       0.046581  -0.115405  -0.123119  -0.023816   0.043981   0.152017
    137      -0.014634  -0.015392   0.068097   0.045851   0.027234  -0.129669
    138       0.017735  -0.047788   0.049744   0.086673   0.007712  -0.147081
    139       0.069035  -0.079918  -0.066944  -0.031493   0.051703   0.080093
    140       0.021961   0.001729   0.000485  -0.070621   0.068068   0.108661
    141       0.002875  -0.025089   0.018389   0.023419   0.006070  -0.042214
    142       0.013069  -0.004690  -0.008535  -0.003610   0.007115  -0.036921
    143       0.000093   0.021912  -0.047255  -0.029055  -0.039302  -0.000974
    144      -0.005400   0.021992   0.024173  -0.040913   0.001837   0.049623
    145       0.035659  -0.071619   0.071752  -0.018831  -0.023425   0.075445
    146       0.010756  -0.023612  -0.029802  -0.003074  -0.055637  -0.012117
    147       0.006784  -0.052036   0.077096   0.036250   0.080137  -0.008137
    148      -0.040820   0.028017   0.017640   0.018884   0.015478  -0.002676
    149      -0.034267   0.034916   0.012653  -0.017934   0.022366   0.080637
    150      -0.008357   0.010063  -0.015918   0.044425   0.074216  -0.095848
    151       0.031969  -0.027094  -0.001575  -0.029454  -0.044234  -0.013892
    152      -0.025493   0.026248  -0.011888   0.003090   0.005811  -0.012929
    153      -0.017757   0.047701   0.047717  -0.087227   0.007484   0.146172
    154       0.069031  -0.079789   0.066165  -0.032311  -0.051760   0.079697
    155       0.021890   0.001831  -0.002194  -0.070623  -0.068188   0.107963
    156       0.003966   0.092823  -0.024326  -0.090416   0.003404   0.054049
    157       0.046633  -0.115388   0.122555  -0.025124  -0.044119   0.151216
    158      -0.014553  -0.015497  -0.066987   0.046736  -0.027106  -0.128895
    159      -0.017151  -0.022150   0.064256  -0.018185   0.001077   0.079446
    160       0.013410  -0.088333   0.098980  -0.008620  -0.013833   0.108710
    161       0.041693  -0.113708   0.017437   0.037635  -0.087265  -0.019131
    162       0.009627  -0.061182   0.146165   0.028785   0.158900   0.062201
    163      -0.144728  -0.037791   0.122402   0.130855   0.109031   0.078671
    164      -0.073371   0.016734   0.013475   0.025810   0.013340   0.072685
    165       0.018064   0.020419   0.043733  -0.015717   0.036748   0.001840
    166      -0.059384   0.074892  -0.001302   0.006530  -0.015133   0.008095
    167       0.052747   0.071386  -0.013894  -0.111569   0.009594   0.069428
    168      -0.004613  -0.131390   0.105553   0.091641   0.125873  -0.030179
    169       0.004588   0.086137  -0.044348  -0.045629  -0.055431  -0.032351
    170      -0.119536   0.028409   0.116034   0.038456   0.103724   0.193055
    171      -0.047853   0.012820  -0.031463   0.085316   0.130837  -0.140654
    172      -0.075958  -0.084147   0.027010   0.074403   0.054172  -0.079881
    173       0.180043   0.235263  -0.176753  -0.180575  -0.090079   0.019774
    174       0.228178   0.201815  -0.201667  -0.182680  -0.095740  -0.029428
    175       0.030472  -0.091619   0.021308  -0.046677  -0.114372   0.028476
    176      -0.134693  -0.080436   0.080009   0.102668   0.064081  -0.031490
    177      -0.170132  -0.108814   0.083884   0.200559   0.198276  -0.155032
    178       0.143817   0.058695  -0.034337  -0.133648  -0.125335   0.045554
    179      -0.136431  -0.052803   0.092877   0.116874   0.101707  -0.041236
                 42         43         44         45         46         47    
      0      -0.023025  -0.066616   0.045986  -0.001480   0.005052   0.026960
      1       0.002810   0.000153   0.014415   0.033376  -0.040279  -0.002991
      2      -0.047277  -0.007189  -0.071864  -0.026232  -0.068224  -0.036165
      3       0.023041  -0.066653   0.045952   0.001504  -0.005108   0.026972
      4       0.002713  -0.000108  -0.014555   0.033383  -0.040273   0.003022
      5      -0.047305   0.007296   0.071815  -0.026114  -0.068283   0.036252
      6       0.022965  -0.066665  -0.045942   0.001434   0.005058  -0.027031
      7      -0.002901   0.000099  -0.014501  -0.033388  -0.040261   0.003041
      8       0.047069  -0.007290   0.071820   0.026197  -0.068323   0.036224
      9      -0.022959  -0.066608  -0.045939  -0.001551  -0.005100  -0.027029
     10      -0.002965  -0.000162   0.014470  -0.033373  -0.040271  -0.003008
     11       0.047018   0.007186  -0.071892   0.026139  -0.068200  -0.036092
     12      -0.000962  -0.050369  -0.000018  -0.008276  -0.000013  -0.000036
     13      -0.000074  -0.000004  -0.081978  -0.000025  -0.030812  -0.061715
     14      -0.000100   0.000024   0.174646   0.000085  -0.092634   0.076568
     15      -0.115142   0.092058  -0.000088  -0.001456   0.000063   0.000050
     16      -0.000027  -0.000054  -0.144543  -0.000063   0.044556  -0.128337
     17      -0.000050  -0.000005   0.081180   0.000012   0.035446  -0.008252
     18       0.001082  -0.050347   0.000046   0.008218  -0.000016  -0.000003
     19      -0.000063  -0.000006   0.081868   0.000027  -0.030820   0.061733
     20      -0.000137   0.000017  -0.174776  -0.000099  -0.092492  -0.076453
     21       0.116141   0.091926   0.000093   0.001309   0.000050   0.000113
     22      -0.000071  -0.000049   0.144550   0.000072   0.044560   0.128295
     23      -0.000090  -0.000001  -0.081161  -0.000021   0.035491   0.008188
     24       0.059884  -0.069898   0.040130   0.010774  -0.040331  -0.022542
     25      -0.033336   0.029429  -0.037435   0.051620  -0.022151   0.062194
     26      -0.004519  -0.029296  -0.017867  -0.040747   0.068246  -0.037124
     27       0.076349   0.032526  -0.063063   0.027800   0.001687   0.015173
     28      -0.040962   0.038174  -0.071324  -0.008437   0.069503   0.021428
     29      -0.002009   0.062502  -0.085978   0.100158  -0.042227   0.093158
     30      -0.045086   0.052010   0.000707   0.044072  -0.047744   0.050010
     31       0.066661  -0.022214   0.043954  -0.035241  -0.029119  -0.028297
     32      -0.026980   0.014989  -0.021252  -0.072860   0.096638  -0.049471
     33       0.003532  -0.028849   0.004304  -0.032825   0.055386  -0.066216
     34      -0.014841   0.010113  -0.033275   0.053490  -0.009914  -0.007106
     35       0.092792  -0.106857   0.033053   0.009047  -0.019683  -0.063153
     36       0.036748   0.071690  -0.017714   0.049908  -0.051577   0.033385
     37      -0.034924   0.007062  -0.064787  -0.159724   0.230926  -0.101905
     38      -0.019425   0.071837  -0.064033   0.066670  -0.019267   0.065852
     39       0.102690   0.039076  -0.127579   0.015189   0.055656   0.006065
     40      -0.013297   0.147681  -0.215487   0.100538   0.042302   0.122778
     41      -0.017274   0.145226  -0.118597   0.203458  -0.130657   0.182857
     42       0.088113   0.097302  -0.145448   0.035141   0.049963   0.035126
     43      -0.064798  -0.042781   0.047815  -0.045670   0.028675  -0.025557
     44       0.026975   0.066059  -0.146702   0.197766  -0.109103   0.173042
     45      -0.068550   0.099423   0.011938   0.013314  -0.037105   0.033755
     46       0.130481  -0.065941   0.109994  -0.104115  -0.023465  -0.104616
     47      -0.142159   0.115690  -0.107491   0.003501   0.099541   0.047494
     48      -0.067136   0.060388  -0.025051   0.076796  -0.054282   0.087562
     49       0.100419  -0.056609   0.060417  -0.050731  -0.024061  -0.061792
     50      -0.062111   0.095473   0.008053  -0.131124   0.104500  -0.067255
     51      -0.152715   0.168722  -0.047186   0.074022  -0.044183   0.118190
     52       0.065511  -0.005320   0.060419  -0.057846  -0.032797  -0.036355
     53       0.100404  -0.111680   0.048482  -0.127403   0.090444  -0.138312
     54       0.014320  -0.009984   0.006452  -0.057457   0.038800  -0.007736
     55      -0.019379   0.004719  -0.039648   0.055585   0.020866  -0.068277
     56       0.077900  -0.141948   0.051488   0.063855  -0.075844  -0.020628
     57       0.002804  -0.040923  -0.001736  -0.001173   0.064282  -0.118744
     58      -0.070571   0.031721  -0.062915   0.052268   0.043939  -0.032609
     59       0.228610  -0.159440   0.086062   0.064921  -0.135383  -0.078642
     60      -0.092434   0.047572  -0.057115  -0.103365   0.195034  -0.102817
     61       0.097794  -0.012854   0.000888   0.050452  -0.075115  -0.011678
     62       0.082080  -0.074702   0.012563  -0.029998   0.032459  -0.085222
     63       0.059639  -0.069957  -0.040166   0.010681   0.040300   0.022540
     64       0.033073  -0.029439  -0.037347  -0.051650  -0.022138   0.062237
     65       0.004513   0.029286  -0.017937   0.040760   0.068216  -0.037149
     66       0.075799   0.032414   0.062916   0.027840  -0.001678  -0.015154
     67       0.040835  -0.038214  -0.071366   0.008381   0.069495   0.021430
     68       0.001897  -0.062574  -0.085830  -0.100277  -0.042187   0.093266
     69       0.003468  -0.028824  -0.004248  -0.032890  -0.055374   0.066250
     70       0.014792  -0.010127  -0.033194  -0.053517  -0.009853  -0.007100
     71      -0.092307   0.106930   0.033085  -0.008977  -0.019649  -0.063111
     72      -0.044797   0.052061  -0.000702   0.044122   0.047711  -0.050046
     73      -0.066194   0.022337   0.043958   0.035315  -0.029136  -0.028321
     74       0.026911  -0.014998  -0.021398   0.072847   0.096594  -0.049555
     75       0.101724   0.038785   0.127312   0.015135  -0.055667  -0.005923
     76       0.013526  -0.147671  -0.215310  -0.100729   0.042369   0.122849
     77       0.016933  -0.145392  -0.118313  -0.203713  -0.130559   0.183090
     78       0.036692   0.071765   0.017628   0.050141   0.051669  -0.033523
     79       0.035073  -0.007068  -0.065034   0.159702   0.230812  -0.102043
     80       0.019166  -0.071982  -0.063968  -0.066840  -0.019265   0.065967
     81       0.087298   0.097185   0.145285   0.035263  -0.049973  -0.035096
     82       0.064246   0.042627   0.047594   0.045695   0.028680  -0.025528
     83      -0.026816  -0.066032  -0.146345  -0.197842  -0.108989   0.173185
     84       0.002593  -0.040864   0.001715  -0.001228  -0.064268   0.118785
     85       0.070355  -0.031807  -0.062832  -0.052345   0.043965  -0.032659
     86      -0.227477   0.159652   0.086225  -0.064819  -0.135287  -0.078569
     87       0.014339  -0.010005  -0.006347  -0.057538  -0.038779   0.007736
     88       0.019399  -0.004768  -0.039568  -0.055625   0.020912  -0.068276
     89      -0.077456   0.141981   0.051647  -0.063744  -0.075801  -0.020501
     90      -0.092122   0.047698   0.057344  -0.103355  -0.194975   0.102949
     91      -0.097351   0.012955   0.000939  -0.050431  -0.074953  -0.011681
     92      -0.081632   0.074765   0.012497   0.030047   0.032494  -0.085236
     93      -0.066644   0.060438   0.025062   0.076843   0.054221  -0.087634
     94      -0.099687   0.056688   0.060421   0.050765  -0.024100  -0.061766
     95       0.061975  -0.095415   0.007844   0.131117   0.104409  -0.067461
     96      -0.068295   0.099549  -0.011914   0.013463   0.037130  -0.033805
     97      -0.129525   0.066152   0.109945   0.104282  -0.023504  -0.104725
     98       0.141406  -0.115939  -0.107551  -0.003686   0.099495   0.047514
     99      -0.151820   0.168868   0.047165   0.074176   0.044164  -0.118243
    100      -0.065012   0.005493   0.060362   0.057967  -0.032812  -0.036412
    101      -0.099728   0.111854   0.048246   0.127536   0.090422  -0.138452
    102      -0.059818  -0.069799  -0.040213  -0.010767  -0.040307   0.022546
    103       0.033142   0.029323   0.037443  -0.051650  -0.022247  -0.062259
    104       0.004321  -0.029340   0.017928   0.040818   0.068268   0.037082
    105      -0.075941   0.032637   0.063000  -0.027717   0.001651  -0.015132
    106       0.040812   0.038101   0.071443   0.008458   0.069406  -0.021557
    107       0.001969   0.062460   0.085967  -0.100279  -0.042441  -0.093257
    108      -0.003786  -0.028791  -0.004192   0.032932   0.055496   0.066176
    109       0.014803   0.010072   0.033345  -0.053549  -0.009971   0.007077
    110      -0.092426  -0.106706  -0.033124  -0.009003  -0.019568   0.063176
    111       0.044780   0.051849  -0.000752  -0.044128  -0.047848  -0.050002
    112      -0.066357  -0.022070  -0.044055   0.035338  -0.029026   0.028427
    113       0.026816   0.014989   0.021384   0.072922   0.096673   0.049415
    114      -0.102359   0.039170   0.127609  -0.014973   0.055645  -0.006013
    115       0.013388   0.147649   0.215661  -0.100601   0.041981  -0.123000
    116       0.017536   0.145148   0.118463  -0.203721  -0.131012  -0.182952
    117      -0.036027   0.071833   0.017548  -0.049998  -0.051656  -0.033346
    118       0.034866   0.007047   0.064998   0.159969   0.231004   0.101812
    119       0.019565   0.071844   0.063999  -0.066880  -0.019534  -0.066003
    120      -0.087468   0.097433   0.145437  -0.035006   0.049874  -0.035092
    121       0.064422  -0.042866  -0.047762   0.045604   0.028650   0.025426
    122      -0.027293   0.065992   0.146777  -0.197905  -0.109388  -0.173181
    123      -0.003082  -0.040883   0.001830   0.001309   0.064399   0.118673
    124       0.070130   0.031534   0.063014  -0.052297   0.043814   0.032529
    125      -0.227391  -0.159015  -0.086281  -0.064981  -0.135185   0.078832
    126      -0.014374  -0.009817  -0.006286   0.057618   0.039023   0.007746
    127       0.019229   0.004658   0.039745  -0.055630   0.020807   0.068255
    128      -0.077766  -0.141899  -0.051738  -0.063812  -0.075870   0.020558
    129       0.091653   0.047450   0.057448   0.103510   0.195121   0.102707
    130      -0.097008  -0.012599  -0.000842  -0.050569  -0.075038   0.011753
    131      -0.081645  -0.074464  -0.012468   0.030126   0.032742   0.085291
    132       0.066333   0.059996   0.025038  -0.076834  -0.054502  -0.087615
    133      -0.099654  -0.056277  -0.060580   0.050814  -0.023865   0.061980
    134       0.062025   0.095510  -0.007873   0.131197   0.104603   0.067301
    135       0.068642   0.099388  -0.012038  -0.013392  -0.037124  -0.033620
    136      -0.129756  -0.065598  -0.110151   0.104291  -0.023197   0.104881
    137       0.141683   0.115466   0.107682  -0.003599   0.099389  -0.047665
    138       0.151970   0.168344   0.047234  -0.074165  -0.044426  -0.118256
    139      -0.065581  -0.005323  -0.060514   0.058038  -0.032712   0.036551
    140      -0.100218  -0.111428  -0.048424   0.127627   0.090645   0.138356
    141      -0.060078  -0.069839   0.040267  -0.010675   0.040285  -0.022620
    142      -0.033318  -0.029319   0.037333   0.051661  -0.022253  -0.062149
    143      -0.004304   0.029325   0.018024  -0.040798   0.068256   0.037048
    144       0.045098   0.051886   0.000760  -0.044149   0.047831   0.049952
    145       0.066773   0.022171  -0.044030  -0.035408  -0.029026   0.028385
    146      -0.026881  -0.014999   0.021590  -0.072866   0.096662   0.049314
    147      -0.003834  -0.028751   0.004086   0.032966  -0.055495  -0.066087
    148      -0.014803  -0.010074   0.033237   0.053550  -0.009933   0.007164
    149       0.092898   0.106758  -0.033190   0.008932  -0.019543   0.063226
    150      -0.076526   0.032535  -0.062897  -0.027761  -0.001619   0.015075
    151      -0.040849  -0.038140   0.071520  -0.008379   0.069402  -0.021561
    152      -0.002009  -0.062508   0.085786   0.100367  -0.042453  -0.093131
    153       0.152849   0.168449  -0.047212  -0.074267   0.044430   0.118226
    154       0.065980   0.005464  -0.060403  -0.058146  -0.032701   0.036462
    155       0.100821   0.111554  -0.048117  -0.127673   0.090670   0.138236
    156       0.069013   0.099474   0.012000  -0.013496   0.037149   0.033724
    157       0.130576   0.065759  -0.110027  -0.104429  -0.023190   0.104729
    158      -0.142437  -0.115675   0.107773   0.003791   0.099348  -0.047720
    159       0.066832   0.060039  -0.025022  -0.076857   0.054471   0.087507
    160       0.100233   0.056332  -0.060560  -0.050850  -0.023882   0.061870
    161      -0.062126  -0.095446  -0.007542  -0.131147   0.104574   0.067069
    162       0.092047   0.047578  -0.057811   0.103422  -0.195111  -0.102461
    163       0.097483   0.012720  -0.000971   0.050513  -0.074899   0.011924
    164       0.082069   0.074519  -0.012410  -0.030150   0.032785   0.085284
    165      -0.014406  -0.009840   0.006154   0.057655  -0.039021  -0.007684
    166      -0.019183  -0.004703   0.039660   0.055645   0.020826   0.068248
    167       0.078130   0.141894  -0.051952   0.063670  -0.075858   0.020667
    168      -0.003222  -0.040792  -0.001881   0.001348  -0.064381  -0.118530
    169      -0.070317  -0.031613   0.062947   0.052356   0.043816   0.032571
    170       0.228526   0.159198  -0.086540   0.064837  -0.135129   0.078962
    171      -0.088310   0.097329  -0.145368  -0.035142  -0.049855   0.035060
    172      -0.064792   0.042721  -0.047556  -0.045606   0.028680   0.025370
    173       0.027342  -0.065974   0.146385   0.197933  -0.109379  -0.172875
    174      -0.036329   0.071869  -0.017434  -0.050189   0.051771   0.033391
    175      -0.034656  -0.007070   0.065374  -0.159848   0.230960   0.101589
    176      -0.019666  -0.071949   0.063897   0.067027  -0.019573  -0.065968
    177      -0.103219   0.038917  -0.127443  -0.014957  -0.055627   0.005895
    178      -0.013109  -0.147638   0.215538   0.100788   0.041987  -0.122887
    179      -0.017701  -0.145245   0.118070   0.203867  -0.131002  -0.182720
                 48         49         50         51         52         53    
      0       0.042077   0.033560  -0.000633  -0.029712   0.062522   0.099164
      1      -0.017362   0.002086   0.048749   0.063807  -0.012976   0.082562
      2       0.037734   0.037056   0.047336   0.122728   0.003258   0.199834
      3       0.042079   0.033570   0.000786   0.029799   0.062495   0.100215
      4       0.017364  -0.002260   0.048717   0.063752   0.012974  -0.082714
      5      -0.037761  -0.037172   0.047223   0.122728  -0.003157  -0.202266
      6       0.042054  -0.033550  -0.000768   0.029744   0.062497  -0.099216
      7      -0.017419  -0.002259   0.048751  -0.063778  -0.012987  -0.082529
      8       0.037808  -0.037204   0.047234  -0.122738   0.003183  -0.199904
      9       0.042064  -0.033557   0.000660  -0.029765   0.062528  -0.100170
     10       0.017293   0.002095   0.048759  -0.063767   0.012961   0.082747
     11      -0.037776   0.037012   0.047349  -0.122706  -0.003236   0.202203
     12       0.022781   0.000011   0.000017   0.052383   0.060603   0.000307
     13      -0.000055  -0.005483   0.078860  -0.000044  -0.000003  -0.292195
     14       0.000031  -0.037790   0.047919  -0.000004   0.000000  -0.179149
     15      -0.145830  -0.000009   0.000040   0.016336  -0.030035   0.000189
     16      -0.000036   0.016201   0.071574  -0.000025   0.000021  -0.160710
     17      -0.000005  -0.000622  -0.021268   0.000027  -0.000010   0.202147
     18       0.022816  -0.000005   0.000019  -0.052410   0.060628  -0.000310
     19       0.000006   0.005188   0.078907   0.000056  -0.000007   0.292127
     20      -0.000041   0.037638   0.048004   0.000017  -0.000002   0.179123
     21      -0.145695  -0.000027   0.000023  -0.016343  -0.029992  -0.000194
     22       0.000105  -0.016510   0.071543   0.000038   0.000016   0.160488
     23       0.000033   0.000697  -0.021288  -0.000023  -0.000010  -0.202073
     24       0.027475   0.067916   0.037796   0.069433   0.006580  -0.020708
     25       0.062531   0.021839  -0.036215   0.038049   0.046366  -0.010818
     26      -0.022908  -0.022561   0.019285  -0.013047   0.036812   0.033627
     27       0.028604   0.028462  -0.064813  -0.065702  -0.067946   0.031820
     28       0.008857  -0.034029  -0.051212  -0.028776   0.059415   0.038112
     29       0.100228   0.036946  -0.090283  -0.024609   0.003880   0.001254
     30       0.036177   0.016003  -0.027395   0.029997  -0.003934  -0.045015
     31      -0.026017   0.019049   0.031152   0.037279  -0.032156  -0.037154
     32      -0.069590  -0.077817   0.014494  -0.072141   0.011112   0.067936
     33      -0.044229  -0.008262   0.030281  -0.009620   0.011664   0.025907
     34       0.031914   0.069949  -0.065050  -0.054640  -0.095900  -0.005386
     35       0.027725   0.114098   0.024306   0.010318  -0.066895   0.010395
     36       0.032821   0.032805  -0.054479  -0.063795  -0.081167  -0.023569
     37      -0.132656  -0.138843   0.001561  -0.119578   0.076729   0.127199
     38       0.061094   0.008780  -0.070976  -0.049964   0.003105   0.003599
     39       0.018130   0.011508  -0.103860  -0.122134  -0.086830   0.079886
     40       0.103610  -0.002699  -0.217189  -0.150735  -0.035184   0.065079
     41       0.184020   0.083103  -0.174112  -0.052421  -0.051786  -0.035560
     42       0.026577   0.000898  -0.150816  -0.177776  -0.118089   0.093854
     43      -0.017237  -0.021183   0.075496   0.099132   0.127812  -0.037532
     44       0.202166   0.110818  -0.158078   0.018014  -0.012672  -0.005738
     45      -0.018105  -0.028168  -0.024367  -0.001928  -0.047743  -0.082194
     46      -0.101759   0.011027   0.084224   0.029065  -0.092690  -0.062703
     47      -0.004164  -0.104002  -0.063055  -0.090365   0.066154   0.076518
     48       0.074227   0.023731  -0.052166   0.039764   0.028918  -0.028837
     49      -0.034186   0.038743   0.055858   0.040864  -0.040454  -0.035283
     50      -0.167861  -0.164521   0.016323  -0.119091  -0.069003   0.012236
     51       0.039508  -0.050588  -0.089869  -0.007065  -0.000983  -0.066500
     52      -0.059279  -0.009030   0.034310   0.031100  -0.062738  -0.055089
     53      -0.102404  -0.020351   0.092907  -0.032831  -0.015745   0.078679
     54      -0.018356  -0.051978   0.072867   0.077034   0.128998   0.015862
     55      -0.007457   0.085341  -0.087996  -0.142774  -0.193450   0.017549
     56       0.085674   0.178043  -0.007599   0.072545  -0.054583  -0.039919
     57      -0.068631   0.032109  -0.017769  -0.104712  -0.105932   0.036841
     58      -0.004095   0.042234  -0.101975  -0.127702  -0.125185   0.019717
     59       0.064721   0.218445   0.031432   0.024376  -0.170438  -0.028243
     60      -0.137792  -0.145354   0.024368  -0.114238   0.053502   0.099083
     61       0.054228   0.112689  -0.015980  -0.019831  -0.129300  -0.018211
     62      -0.015020   0.056252   0.038435  -0.033721  -0.057034   0.044626
     63       0.027493  -0.067876  -0.037823   0.069437   0.006557   0.021437
     64      -0.062495   0.021855  -0.036137  -0.038111  -0.046388  -0.011790
     65       0.022897  -0.022558   0.019291   0.013044  -0.036812   0.032894
     66       0.028536  -0.028497   0.064772  -0.065664  -0.067960  -0.032555
     67      -0.008796  -0.034013  -0.051206   0.028801  -0.059404   0.036883
     68      -0.100183   0.036964  -0.090254   0.024582  -0.003890   0.000836
     69      -0.044194   0.008318  -0.030297  -0.009602   0.011730  -0.025251
     70      -0.031937   0.069967  -0.065062   0.054618   0.095870  -0.004766
     71      -0.027817   0.114085   0.024272  -0.010352   0.066885   0.010041
     72       0.036189  -0.015995   0.027385   0.029991  -0.003910   0.044812
     73       0.026016   0.019043   0.031142  -0.037298   0.032173  -0.036944
     74       0.069591  -0.077794   0.014471   0.072181  -0.011104   0.067999
     75       0.017916  -0.011525   0.103680  -0.122009  -0.086758  -0.080839
     76      -0.103414  -0.002650  -0.217173   0.150738   0.035154   0.065158
     77      -0.183980   0.083147  -0.174125   0.052394   0.051777  -0.035179
     78       0.032956  -0.032920   0.054586  -0.063778  -0.081244   0.022670
     79       0.132697  -0.138806   0.001503   0.119675  -0.076684   0.125679
     80      -0.061119   0.008820  -0.071023   0.049986  -0.003080   0.003181
     81       0.026428  -0.000954   0.150828  -0.177801  -0.118110  -0.095318
     82       0.017163  -0.021219   0.075430  -0.099024  -0.127731  -0.039658
     83      -0.201988   0.110802  -0.157921  -0.018129   0.012598  -0.005965
     84      -0.068533  -0.032053   0.017802  -0.104662  -0.105815  -0.037600
     85       0.004086   0.042266  -0.102025   0.127716   0.125176   0.020812
     86      -0.064894   0.218467   0.031350  -0.024403   0.170476  -0.027284
     87      -0.018372   0.052038  -0.072961   0.077073   0.129064  -0.013992
     88       0.007353   0.085360  -0.088058   0.142724   0.193355   0.019245
     89      -0.085728   0.177953  -0.007586  -0.072657   0.054505  -0.040667
     90      -0.137776   0.145388  -0.024350  -0.114275   0.053594  -0.098292
     91      -0.054263   0.112702  -0.016017   0.019879   0.129326  -0.017207
     92       0.014929   0.056256   0.038380   0.033736   0.057035   0.044322
     93       0.074218  -0.023698   0.052113   0.039760   0.028979   0.029327
     94       0.034119   0.038752   0.055787  -0.040903   0.040468  -0.035193
     95       0.167889  -0.164465   0.016257   0.119174   0.069042   0.014934
     96      -0.018039   0.028130   0.024451  -0.001931  -0.047720   0.080550
     97       0.101748   0.011007   0.084159  -0.029050   0.092750  -0.061247
     98       0.004205  -0.103971  -0.063063   0.090392  -0.066152   0.075935
     99       0.039471   0.050570   0.089856  -0.007080  -0.000945   0.065305
    100       0.059305  -0.009077   0.034284  -0.031078   0.062758  -0.053866
    101       0.102347  -0.020354   0.092875   0.032879   0.015747   0.078330
    102       0.027469  -0.068015   0.037558  -0.069439   0.006588   0.020861
    103       0.062431  -0.021678  -0.036236  -0.038082   0.046406   0.010986
    104      -0.022844   0.022446   0.019388   0.013020   0.036837  -0.033568
    105       0.028464  -0.028169  -0.064863   0.065677  -0.067953  -0.031938
    106       0.008876   0.034197  -0.051062   0.028729   0.059479  -0.037974
    107       0.100081  -0.036627  -0.090383   0.024582   0.003855  -0.001198
    108      -0.044150   0.008187   0.030278   0.009658   0.011716  -0.025862
    109       0.031949  -0.069745  -0.065321   0.054642  -0.095915   0.005279
    110       0.027724  -0.114118   0.023898  -0.010309  -0.066852  -0.010368
    111       0.036134  -0.015934  -0.027427  -0.030031  -0.003962   0.045122
    112      -0.026022  -0.019094   0.031095  -0.037250  -0.032183   0.037165
    113      -0.069458   0.077713   0.014725   0.072161   0.011119  -0.068020
    114       0.017950  -0.011071  -0.103830   0.122105  -0.086820  -0.080121
    115       0.103447   0.003495  -0.217181   0.150704  -0.035170  -0.065161
    116       0.183708  -0.082428  -0.174331   0.052367  -0.051812   0.035568
    117       0.032722  -0.032544  -0.054571   0.063793  -0.081195   0.023463
    118      -0.132441   0.138778   0.002097   0.119527   0.076843  -0.127159
    119       0.061089  -0.008589  -0.071008   0.049904   0.003075  -0.003515
    120       0.026372  -0.000284  -0.150751   0.177754  -0.118094  -0.094155
    121      -0.017056   0.020850   0.075568  -0.099201   0.127879   0.037901
    122       0.201825  -0.110201  -0.158485  -0.017975  -0.012751   0.005775
    123      -0.068460  -0.032039  -0.017934   0.104688  -0.105847  -0.037007
    124      -0.003974  -0.041988  -0.102145   0.127666  -0.125230  -0.019900
    125       0.064643  -0.218448   0.030569  -0.024274  -0.170498   0.028110
    126      -0.018458   0.051923   0.073063  -0.076890   0.129104  -0.015697
    127      -0.007302  -0.085136  -0.088349   0.142772  -0.193511  -0.017853
    128       0.085624  -0.177906  -0.008117  -0.072714  -0.054442   0.040147
    129      -0.137549   0.145139   0.024789   0.114304   0.053507  -0.099108
    130       0.054195  -0.112552  -0.016471   0.019915  -0.129291   0.018023
    131      -0.015053  -0.056235   0.038191   0.033880  -0.056976  -0.044744
    132       0.074273  -0.023602  -0.052158  -0.039849   0.028932   0.029047
    133      -0.034317  -0.038874   0.055715  -0.040817  -0.040496   0.035277
    134      -0.167615   0.164404   0.016766   0.119188  -0.069077  -0.012634
    135      -0.018286   0.028200  -0.024281   0.001931  -0.047869   0.082117
    136      -0.101697  -0.011249   0.084136  -0.028977  -0.092768   0.062536
    137      -0.004192   0.104100  -0.062686   0.090311   0.066196  -0.076534
    138       0.039488   0.050833  -0.089686   0.007008  -0.001025   0.066495
    139      -0.059131   0.008959   0.034379  -0.031069  -0.062797   0.054978
    140      -0.102204   0.020073   0.092934   0.032909  -0.015761  -0.078702
    141       0.027404   0.067990  -0.037553  -0.069453   0.006557  -0.021584
    142      -0.062546  -0.021722  -0.036186   0.038134  -0.046426   0.011944
    143       0.022899   0.022443   0.019399  -0.013019  -0.036832  -0.032840
    144       0.036245   0.015939   0.027431  -0.030024  -0.003937  -0.044910
    145       0.026104  -0.019074   0.031079   0.037272   0.032202   0.036953
    146       0.069535   0.077711   0.014736  -0.072202  -0.011117  -0.068083
    147      -0.044256  -0.008253  -0.030297   0.009633   0.011783   0.025208
    148      -0.031926  -0.069771  -0.065316  -0.054634   0.095897   0.004669
    149      -0.027613  -0.114111   0.023855   0.010351   0.066851  -0.010009
    150       0.028455   0.028209   0.064828   0.065670  -0.067973   0.032671
    151      -0.008916   0.034169  -0.051057  -0.028772  -0.059469  -0.036758
    152      -0.100271  -0.036680  -0.090377  -0.024583  -0.003860  -0.000782
    153       0.039731  -0.050806   0.089668   0.007039  -0.000978  -0.065299
    154       0.059275   0.009025   0.034364   0.031059   0.062816   0.053762
    155       0.102456   0.020098   0.092920  -0.032937   0.015758  -0.078357
    156      -0.018140  -0.028183   0.024346   0.001935  -0.047838  -0.080472
    157       0.101957  -0.011179   0.084083   0.028978   0.092823   0.061088
    158       0.004046   0.104072  -0.062672  -0.090362  -0.066205  -0.075957
    159       0.074450   0.023604   0.052137  -0.039839   0.028994  -0.029520
    160       0.034415  -0.038853   0.055638   0.040859   0.040518   0.035191
    161       0.167756   0.164415   0.016783  -0.119265   0.069097  -0.015317
    162      -0.137690  -0.145213  -0.024825   0.114339   0.053613   0.098323
    163      -0.054132  -0.112571  -0.016502  -0.019968   0.129330   0.017033
    164       0.015191  -0.056231   0.038148  -0.033885   0.056980  -0.044432
    165      -0.018452  -0.051971  -0.073131  -0.076949   0.129177   0.013845
    166       0.007399  -0.085142  -0.088362  -0.142737   0.193426  -0.019522
    167      -0.085556  -0.177846  -0.008146   0.072829   0.054376   0.040895
    168      -0.068648   0.031952   0.017931   0.104639  -0.105727   0.037750
    169       0.004050  -0.042017  -0.102151  -0.127704   0.125235  -0.020981
    170      -0.064509  -0.218473   0.030467   0.024318   0.170545   0.027172
    171       0.026370   0.000338   0.150750   0.177845  -0.118123   0.095615
    172       0.017036   0.020870   0.075481   0.099120  -0.127798   0.040010
    173      -0.202077  -0.110255  -0.158418   0.018037   0.012688   0.005980
    174       0.032915   0.032660   0.054661   0.063800  -0.081282  -0.022584
    175       0.132623   0.138773   0.002100  -0.119635  -0.076805  -0.125644
    176      -0.061286  -0.008654  -0.071052  -0.049944  -0.003043  -0.003084
    177       0.017817   0.011091   0.103649   0.122020  -0.086749   0.081067
    178      -0.103627   0.003412  -0.217169  -0.150778   0.035141  -0.065242
    179      -0.184073  -0.082517  -0.174357  -0.052385   0.051805   0.035190
                 54         55         56         57         58         59    
      0      -0.074892   0.034211  -0.036897  -0.097881  -0.109083   0.068789
      1      -0.008680  -0.011703  -0.019065  -0.046528   0.050583  -0.014535
      2      -0.158790   0.019014  -0.060029  -0.222413   0.199254   0.237153
      3       0.074233   0.034261   0.036829  -0.097763  -0.109334  -0.068740
      4      -0.008220   0.011692  -0.019029   0.046538  -0.050371  -0.014534
      5      -0.157628  -0.019090  -0.059925   0.222466  -0.199341   0.236956
      6       0.074894  -0.034203  -0.036838  -0.097810  -0.109312   0.068678
      7       0.008659   0.011720  -0.019010  -0.046486   0.050431  -0.014533
      8       0.158831  -0.018989  -0.059910  -0.222455   0.199246   0.237101
      9      -0.074228  -0.034273   0.036901  -0.097840  -0.109095  -0.068881
     10       0.008238  -0.011678  -0.019086   0.046574  -0.050520  -0.014539
     11       0.157577   0.019118  -0.060067   0.222420  -0.199355   0.236999
     12       0.056941   0.000022  -0.000014  -0.086899  -0.149090  -0.000112
     13       0.000856   0.007098  -0.066753   0.000018   0.000078  -0.169246
     14       0.000542  -0.034436  -0.016535   0.000003   0.000098  -0.439231
     15       0.033155   0.000028  -0.000023   0.027135   0.081292   0.000072
     16       0.000452   0.040157  -0.055312  -0.000011  -0.000049   0.118674
     17      -0.000616   0.003453   0.052159   0.000008  -0.000022   0.078946
     18      -0.056883  -0.000026  -0.000009  -0.086945  -0.148829  -0.000123
     19      -0.000863  -0.007073  -0.066921   0.000011   0.000076  -0.169404
     20      -0.000543   0.034435  -0.016635  -0.000006   0.000096  -0.439215
     21      -0.033195  -0.000023  -0.000022   0.027183   0.081154   0.000074
     22      -0.000456  -0.040148  -0.055371  -0.000013  -0.000046   0.118647
     23       0.000622  -0.003462   0.052295   0.000008  -0.000023   0.078914
     24       0.053316   0.059540   0.075702   0.057879   0.020270  -0.004295
     25       0.065957   0.066067   0.074640   0.048394   0.022730  -0.001860
     26       0.050677   0.035374   0.032749  -0.003058   0.012167   0.002150
     27      -0.056073  -0.067355  -0.051932  -0.035908  -0.036727  -0.002596
     28       0.084095   0.057784   0.068911   0.009232   0.079416   0.002686
     29       0.025951   0.012428   0.026106   0.005113   0.036611  -0.003097
     30      -0.014609   0.018905   0.024583   0.067835   0.030911   0.036213
     31      -0.013883  -0.006092   0.017889   0.043819   0.017184   0.029659
     32      -0.007664  -0.040038  -0.057315  -0.106779  -0.058932  -0.074803
     33       0.046867   0.047301   0.053507   0.037127   0.100494   0.011304
     34      -0.044998  -0.078674  -0.053458  -0.034320  -0.050961  -0.015516
     35       0.026967   0.005767   0.043065   0.031278   0.089348   0.013884
     36      -0.067286  -0.081349  -0.070457  -0.047917  -0.051772  -0.025063
     37       0.102786   0.033684   0.035962  -0.085708   0.099074  -0.034369
     38       0.026659  -0.000680   0.008579  -0.027718   0.037042  -0.023318
     39      -0.074951  -0.104316  -0.086006  -0.080770  -0.043928  -0.015009
     40      -0.011015  -0.069224  -0.039127  -0.083218   0.030826  -0.029133
     41      -0.029199  -0.044884  -0.019492  -0.012881   0.005499  -0.009251
     42      -0.109045  -0.159075  -0.134803  -0.131504  -0.066980  -0.030802
     43       0.155404   0.170699   0.166579   0.109955   0.120166   0.025235
     44       0.010237   0.022269   0.049849   0.067972   0.034272   0.039158
     45      -0.110417  -0.050246  -0.064200   0.066478  -0.019561   0.092310
     46      -0.099188  -0.067118  -0.053730   0.046909  -0.015748   0.071562
     47       0.035864  -0.006010  -0.030030  -0.113145  -0.053269  -0.091975
     48       0.030594   0.052727   0.064935   0.068809   0.049488   0.014807
     49      -0.001462   0.004115   0.029617   0.046532   0.037903   0.021558
     50      -0.190950  -0.181149  -0.224667  -0.122168  -0.178484   0.020487
     51      -0.083832  -0.026180  -0.042374   0.059710  -0.019235   0.087467
     52      -0.086335  -0.059848  -0.041564   0.042314  -0.032959   0.082403
     53       0.021250  -0.027125  -0.023157  -0.098784  -0.037280  -0.097831
     54       0.132700   0.152903   0.151650   0.086217   0.110195   0.024029
     55      -0.122290  -0.177745  -0.150254  -0.098411  -0.051770  -0.033497
     56       0.055554   0.055755   0.104066   0.113508   0.076263   0.037712
     57      -0.054055  -0.062527  -0.056323  -0.017439   0.090810  -0.001768
     58      -0.080341  -0.125689  -0.108975  -0.077700  -0.056158  -0.031759
     59      -0.062265  -0.058020  -0.013354   0.038598   0.076199   0.030084
     60       0.052648   0.024363   0.005032  -0.047989   0.126246  -0.022104
     61      -0.067106  -0.096868  -0.061142  -0.036928  -0.047105  -0.009958
     62       0.023062  -0.013193   0.015125  -0.014329   0.105273  -0.001955
     63       0.053212  -0.059465  -0.075669   0.057837   0.020258   0.004297
     64      -0.065984   0.066056   0.074677  -0.048413  -0.022735  -0.001869
     65      -0.050905   0.035343   0.032758   0.003047  -0.012167   0.002150
     66      -0.055991   0.067335   0.051973  -0.035901  -0.036772   0.002579
     67      -0.084345   0.057696   0.068886  -0.009217  -0.079398   0.002634
     68      -0.025951   0.012411   0.026094  -0.005112  -0.036597  -0.003116
     69       0.047079  -0.047307  -0.053540   0.037137   0.100510  -0.011246
     70       0.045077  -0.078602  -0.053428   0.034291   0.050913  -0.015483
     71      -0.027030   0.005756   0.043094  -0.031279  -0.089369   0.013831
     72      -0.014849  -0.018926  -0.024572   0.067808   0.030924  -0.036182
     73       0.014120  -0.006089   0.017904  -0.043836  -0.017210   0.029654
     74       0.007297  -0.040031  -0.057328   0.106767   0.058965  -0.074775
     75      -0.074549   0.104198   0.085987  -0.080704  -0.043951   0.014990
     76       0.010718  -0.069236  -0.039168   0.083235  -0.030794  -0.029190
     77       0.029480  -0.044866  -0.019509   0.012888  -0.005482  -0.009254
     78      -0.067595   0.081345   0.070496  -0.047879  -0.051846   0.025010
     79      -0.103515   0.033548   0.035918   0.085728  -0.099024  -0.034467
     80      -0.026633  -0.000724   0.008554   0.027726  -0.037010  -0.023343
     81      -0.108706   0.159062   0.134897  -0.131533  -0.067057   0.030807
     82      -0.155268   0.170494   0.166518  -0.109868  -0.120141   0.025172
     83      -0.010247   0.022298   0.049842  -0.067969  -0.034286   0.039139
     84      -0.053857   0.062412   0.056265  -0.017404   0.090826   0.001826
     85       0.080362  -0.125622  -0.108993   0.077679   0.056122  -0.031730
     86       0.062507  -0.058000  -0.013346  -0.038581  -0.076229   0.030030
     87       0.132982  -0.152867  -0.151717   0.086235   0.110220  -0.023983
     88       0.122291  -0.177561  -0.150181   0.098345   0.051728  -0.033472
     89      -0.055385   0.055760   0.104124  -0.113514  -0.076289   0.037686
     90       0.053287  -0.024394  -0.005072  -0.047953   0.126248   0.022187
     91       0.067282  -0.096829  -0.061143   0.036956   0.047037  -0.009949
     92      -0.023315  -0.013205   0.015147   0.014333  -0.105293  -0.002030
     93       0.030499  -0.052727  -0.064918   0.068760   0.049480  -0.014731
     94       0.001664   0.004128   0.029669  -0.046567  -0.037945   0.021567
     95       0.191042  -0.181027  -0.224686   0.122140   0.178476   0.020571
     96      -0.110915   0.050133   0.064158   0.066490  -0.019501  -0.092330
     97       0.099677  -0.067094  -0.053752  -0.046935   0.015719   0.071607
     98      -0.036281  -0.006040  -0.030056   0.113112   0.053327  -0.091910
     99      -0.084216   0.026093   0.042361   0.059707  -0.019184  -0.087449
    100       0.086761  -0.059825  -0.041592  -0.042328   0.032940   0.082445
    101      -0.021718  -0.027126  -0.023170   0.098803   0.037306  -0.097837
    102      -0.053279  -0.059547   0.075678   0.057875   0.020281  -0.004324
    103      -0.065907  -0.066091   0.074612   0.048402   0.022718  -0.001857
    104      -0.050656  -0.035393   0.032779  -0.003043   0.012172   0.002156
    105       0.056019   0.067351  -0.051896  -0.035904  -0.036735  -0.002608
    106      -0.084050  -0.057824   0.068933   0.009253   0.079456   0.002723
    107      -0.025897  -0.012412   0.026071   0.005104   0.036609  -0.003069
    108      -0.046836  -0.047303   0.053493   0.037100   0.100385   0.011331
    109       0.044909   0.078668  -0.053422  -0.034324  -0.050887  -0.015544
    110      -0.027025  -0.005810   0.043122   0.031312   0.089332   0.013948
    111       0.014615  -0.018930   0.024569   0.067881   0.030933   0.036258
    112       0.013889   0.006125   0.017848   0.043788   0.017133   0.029666
    113       0.007655   0.040052  -0.057264  -0.106779  -0.058895  -0.074874
    114       0.074844   0.104296  -0.085910  -0.080772  -0.043908  -0.015015
    115       0.011000   0.069224  -0.039091  -0.083235   0.030913  -0.029094
    116       0.029209   0.044885  -0.019535  -0.012879   0.005526  -0.009216
    117       0.067259   0.081368  -0.070476  -0.047914  -0.051785  -0.025079
    118      -0.102775  -0.033745   0.036082  -0.085680   0.099115  -0.034327
    119      -0.026590   0.000692   0.008559  -0.027682   0.037024  -0.023277
    120       0.108926   0.159074  -0.134705  -0.131512  -0.066947  -0.030805
    121      -0.155275  -0.170755   0.166544   0.110020   0.120156   0.025274
    122      -0.010156  -0.022189   0.049739   0.067884   0.034255   0.039166
    123       0.053900   0.062481  -0.056220  -0.017430   0.090626  -0.001752
    124       0.080231   0.125713  -0.108924  -0.077700  -0.056153  -0.031793
    125       0.062160   0.058020  -0.013326   0.038620   0.076197   0.030130
    126      -0.132544  -0.152889   0.151528   0.086099   0.110155   0.024038
    127       0.122109   0.177764  -0.150165  -0.098418  -0.051744  -0.033531
    128      -0.055639  -0.055888   0.104159   0.113607   0.076252   0.037787
    129      -0.052559  -0.024311   0.005019  -0.047996   0.126020  -0.022050
    130       0.066941   0.096820  -0.061059  -0.036923  -0.046998  -0.009994
    131      -0.023116   0.013199   0.015143  -0.014379   0.105241  -0.001917
    132      -0.030603  -0.052785   0.064985   0.068840   0.049520   0.014785
    133       0.001479  -0.004091   0.029547   0.046527   0.037868   0.021614
    134       0.190849   0.181217  -0.224638  -0.122180  -0.178414   0.020429
    135       0.110427   0.050263  -0.064283   0.066580  -0.019506   0.092477
    136       0.099145   0.067186  -0.053788   0.046860  -0.015796   0.071575
    137      -0.035878   0.005948  -0.029940  -0.113077  -0.053161  -0.092009
    138       0.083805   0.026145  -0.042366   0.059791  -0.019167   0.087573
    139       0.086269   0.059899  -0.041557   0.042246  -0.032983   0.082374
    140      -0.021187   0.027227  -0.023182  -0.098858  -0.037339  -0.097920
    141      -0.053192   0.059471  -0.075635   0.057830   0.020266   0.004322
    142       0.065950  -0.066081   0.074640  -0.048415  -0.022721  -0.001867
    143       0.050887  -0.035356   0.032775   0.003040  -0.012170   0.002154
    144       0.014849   0.018954  -0.024561   0.067854   0.030949  -0.036227
    145      -0.014122   0.006123   0.017861  -0.043800  -0.017159   0.029654
    146      -0.007298   0.040046  -0.057276   0.106767   0.058930  -0.074837
    147      -0.047064   0.047313  -0.053520   0.037105   0.100403  -0.011258
    148      -0.044999   0.078597  -0.053380   0.034286   0.050833  -0.015500
    149       0.027103  -0.005801   0.043149  -0.031312  -0.089358   0.013880
    150       0.055951  -0.067337   0.051928  -0.035898  -0.036779   0.002589
    151       0.084310  -0.057736   0.068895  -0.009231  -0.079438   0.002667
    152       0.025892  -0.012389   0.026049  -0.005098  -0.036589  -0.003093
    153       0.084202  -0.026053   0.042342   0.059794  -0.019114  -0.087552
    154      -0.086697   0.059869  -0.041573  -0.042269   0.032958   0.082415
    155       0.021668   0.027219  -0.023185   0.098872   0.037358  -0.097917
    156       0.110938  -0.050149   0.064220   0.066592  -0.019448  -0.092485
    157      -0.099637   0.067157  -0.053794  -0.046886   0.015766   0.071611
    158       0.036281   0.005987  -0.029978   0.113055   0.053232  -0.091941
    159      -0.030527   0.052796  -0.064968   0.068792   0.049520  -0.014712
    160      -0.001691  -0.004086   0.029582  -0.046549  -0.037893   0.021615
    161      -0.190982   0.181090  -0.224622   0.122137   0.178406   0.020528
    162      -0.053204   0.024346  -0.005054  -0.047968   0.126029   0.022156
    163      -0.067127   0.096784  -0.061046   0.036944   0.046923  -0.009979
    164       0.023380   0.013208   0.015165   0.014384  -0.105268  -0.002012
    165      -0.132862   0.152857  -0.151573   0.086108   0.110175  -0.023980
    166      -0.122135   0.177576  -0.150060   0.098334   0.051690  -0.033499
    167       0.055497  -0.055899   0.104212  -0.113612  -0.076282   0.037756
    168       0.053706  -0.062356   0.056144  -0.017389   0.090652   0.001830
    169      -0.080279   0.125651  -0.108927   0.077669   0.056107  -0.031754
    170      -0.062391   0.057988  -0.013296  -0.038613  -0.076236   0.030059
    171       0.108628  -0.159075   0.134786  -0.131544  -0.067025   0.030805
    172       0.155175  -0.170554   0.166458  -0.109927  -0.120130   0.025205
    173       0.010164  -0.022209   0.049726  -0.067870  -0.034266   0.039145
    174       0.067591  -0.081373   0.070509  -0.047873  -0.051862   0.025025
    175       0.103506  -0.033607   0.036017   0.085708  -0.099062  -0.034431
    176       0.026553   0.000743   0.008524   0.027689  -0.036983  -0.023306
    177       0.074461  -0.104180   0.085874  -0.080703  -0.043928   0.014991
    178      -0.010724   0.069241  -0.039130   0.083254  -0.030885  -0.029149
    179      -0.029501   0.044868  -0.019547   0.012882  -0.005511  -0.009218
                 60         61         62         63         64         65    
      0      -0.195812   0.034310   0.111695   0.050028   0.033294   0.042530
      1      -0.102588  -0.190067   0.029158  -0.030140  -0.061853   0.005030
      2       0.050827   0.061795   0.238933  -0.070178   0.004237  -0.028750
      3       0.195679  -0.034352   0.111653   0.050309  -0.033084   0.042518
      4      -0.102781  -0.190052  -0.029132   0.030541  -0.061651  -0.005071
      5       0.050545   0.061650  -0.239048   0.070089   0.004717   0.028732
      6       0.195751  -0.034328  -0.111605  -0.050261   0.033041   0.042518
      7       0.102681   0.190065  -0.029196   0.030524  -0.061673   0.005002
      8      -0.050516  -0.061731  -0.239010   0.070116   0.004717  -0.028728
      9      -0.195734   0.034337  -0.111744  -0.050070  -0.033337   0.042531
     10       0.102691   0.190056   0.029086  -0.030160  -0.061835  -0.005098
     11      -0.050878  -0.061707   0.238960  -0.070152   0.004238   0.028756
     12       0.286861   0.005998   0.000097  -0.000009   0.000012   0.070036
     13      -0.000092   0.000017   0.173608  -0.036512   0.061425  -0.000020
     14      -0.000025   0.000059   0.332331  -0.096297   0.063755   0.000009
     15      -0.136126  -0.074198   0.000013   0.000019   0.000016  -0.025204
     16       0.000033   0.000020   0.016670   0.033911   0.052094   0.000020
     17       0.000007  -0.000010  -0.092494   0.005569  -0.051334  -0.000009
     18      -0.287014  -0.006013  -0.000090   0.000004   0.000012   0.070076
     19       0.000096  -0.000020  -0.173579   0.036198   0.061748  -0.000019
     20       0.000040  -0.000067  -0.332113   0.095954   0.064441   0.000010
     21       0.136189   0.074207  -0.000013  -0.000018   0.000016  -0.025221
     22      -0.000038  -0.000022  -0.016629  -0.034247   0.051886   0.000020
     23      -0.000012   0.000013   0.092410  -0.005256  -0.051429  -0.000010
     24       0.024487  -0.039209   0.045019   0.069924  -0.068906  -0.066248
     25      -0.009063  -0.053167   0.034355   0.077329  -0.082948  -0.097338
     26       0.000811  -0.007994   0.001311   0.024273  -0.022250  -0.024601
     27       0.011604  -0.053223   0.015719   0.052255  -0.056010  -0.052379
     28       0.002781   0.101385  -0.022918  -0.075314   0.080103   0.062392
     29       0.010485   0.061852  -0.012869  -0.046448   0.050925   0.040359
     30      -0.021159   0.052533  -0.033563  -0.028294   0.029214   0.015802
     31      -0.025919   0.032303  -0.023675  -0.010328   0.013456  -0.004502
     32       0.053713  -0.108601   0.086023   0.080874  -0.086549  -0.068511
     33      -0.098837   0.039450  -0.032610  -0.048971   0.037078   0.015386
     34       0.066282  -0.044401   0.024693   0.048593  -0.056475  -0.039712
     35      -0.093295   0.042719  -0.039472  -0.062491   0.045574   0.031983
     36       0.033107  -0.038221   0.030663   0.026433  -0.033327  -0.021291
     37       0.001309   0.165644  -0.026182  -0.159425   0.171143   0.147858
     38       0.018543   0.088185  -0.007694  -0.083327   0.088036   0.079276
     39       0.024249  -0.033616   0.012950   0.022370  -0.023669  -0.016565
     40       0.060570   0.157650  -0.031528  -0.157604   0.152281   0.159611
     41       0.039530   0.081805  -0.019706  -0.076569   0.069396   0.076920
     42       0.054753   0.003523   0.006139  -0.034379   0.027536   0.045339
     43      -0.048678   0.045131  -0.006370   0.013417  -0.003186  -0.039704
     44       0.001377   0.023480  -0.025857   0.011818  -0.011524  -0.023876
     45      -0.021293   0.102199  -0.111964  -0.097475   0.111071   0.119605
     46      -0.024049   0.080759  -0.086123  -0.082979   0.093378   0.108313
     47       0.057053  -0.144574   0.113901   0.131103  -0.141065  -0.147533
     48      -0.021060   0.034701  -0.004869   0.005471  -0.006740  -0.039612
     49      -0.034807   0.024430  -0.013567  -0.005931   0.004168  -0.008985
     50       0.077601  -0.022104  -0.045041  -0.044465   0.061718   0.126452
     51      -0.010480   0.092797  -0.101975  -0.069673   0.080630   0.070184
     52      -0.012160   0.080523  -0.090719  -0.066389   0.081188   0.084513
     53       0.050919  -0.123049   0.119129   0.089763  -0.097702  -0.067480
     54      -0.072248   0.039530   0.002170   0.037131  -0.027497  -0.084804
     55       0.020136  -0.034837  -0.012729  -0.056877   0.030263   0.078276
     56      -0.023726   0.015884  -0.010060   0.047546  -0.060557  -0.086340
     57      -0.148810   0.054289  -0.064722  -0.146137   0.131572   0.126185
     58       0.044926  -0.039469   0.010218  -0.002742  -0.012213   0.017012
     59      -0.122471   0.052520  -0.052950  -0.096016   0.098004   0.079481
     60      -0.162986   0.073924  -0.069247  -0.158130   0.131759   0.118856
     61       0.030317  -0.034265   0.020412   0.019173  -0.014023  -0.003029
     62      -0.141070   0.066334  -0.062224  -0.132232   0.112230   0.100624
     63       0.024503  -0.039225  -0.044967  -0.069884   0.068878  -0.066211
     64       0.009044   0.053227   0.034340   0.077352  -0.082999   0.097351
     65      -0.000808   0.007998   0.001301   0.024274  -0.022255   0.024604
     66       0.011602  -0.053308  -0.015698  -0.052296   0.056067  -0.052412
     67      -0.002781  -0.101388  -0.022828  -0.075260   0.080080  -0.062334
     68      -0.010483  -0.061861  -0.012817  -0.046421   0.050921  -0.040330
     69      -0.098863   0.039506   0.032578   0.048988  -0.037105   0.015418
     70      -0.066234   0.044409   0.024634   0.048564  -0.056463   0.039711
     71       0.093318  -0.042772  -0.039434  -0.062500   0.045589  -0.032001
     72      -0.021157   0.052543   0.033491   0.028272  -0.029219   0.015789
     73       0.025936  -0.032337  -0.023654  -0.010336   0.013467   0.004493
     74      -0.053738   0.108661   0.085935   0.080850  -0.086558   0.068500
     75       0.024218  -0.033715  -0.012952  -0.022447   0.023751  -0.016642
     76      -0.060584  -0.157697  -0.031402  -0.157572   0.152292  -0.159598
     77      -0.039533  -0.081821  -0.019649  -0.076543   0.069393  -0.076905
     78       0.033123  -0.038317  -0.030628  -0.026498   0.033415  -0.021343
     79      -0.001324  -0.165706  -0.026045  -0.159410   0.171172  -0.147838
     80      -0.018554  -0.088220  -0.007634  -0.083318   0.088053  -0.079269
     81       0.054780   0.003506  -0.006150   0.034397  -0.027552   0.045380
     82       0.048657  -0.045128  -0.006328   0.013433  -0.003192   0.039731
     83      -0.001366  -0.023455  -0.025808   0.011863  -0.011551   0.023920
     84      -0.148832   0.054378   0.064648   0.146127  -0.131591   0.126182
     85      -0.044851   0.039453   0.010167  -0.002805  -0.012154  -0.017051
     86       0.122504  -0.052589  -0.052907  -0.096045   0.098043  -0.079521
     87      -0.072258   0.039553  -0.002198  -0.037143   0.027504  -0.084802
     88      -0.020103   0.034807  -0.012741  -0.056856   0.030253  -0.078216
     89       0.023741  -0.015892  -0.010064   0.047551  -0.060578   0.086333
     90      -0.162996   0.074019   0.069139   0.158101  -0.131769   0.118836
     91      -0.030242   0.034245   0.020347   0.019080  -0.013955   0.002967
     92       0.141099  -0.066419  -0.062145  -0.132240   0.112259  -0.100639
     93      -0.021032   0.034684   0.004784  -0.005494   0.006750  -0.039622
     94       0.034839  -0.024451  -0.013555  -0.005913   0.004157   0.009026
     95      -0.077602   0.022063  -0.045083  -0.044487   0.061741  -0.126471
     96      -0.021326   0.102267   0.111883   0.097430  -0.111064   0.119557
     97       0.024085  -0.080851  -0.086100  -0.082989   0.093433  -0.108325
     98      -0.057078   0.144611   0.113717   0.131013  -0.141046   0.147424
     99      -0.010503   0.092863   0.101909   0.069668  -0.080628   0.070200
    100       0.012181  -0.080631  -0.090716  -0.066421   0.081241  -0.084560
    101      -0.050952   0.123178   0.119105   0.089800  -0.097740   0.067566
    102      -0.024501   0.039232  -0.045099  -0.069545  -0.069318  -0.066269
    103       0.009068   0.053159  -0.034385  -0.076828  -0.083360  -0.097278
    104      -0.000826   0.008004  -0.001342  -0.024173  -0.022417  -0.024613
    105      -0.011631   0.053248  -0.015769  -0.051947  -0.056326  -0.052391
    106      -0.002693  -0.101392   0.022982   0.074844   0.080535   0.062366
    107      -0.010438  -0.061784   0.012884   0.046082   0.051119   0.040269
    108       0.098891  -0.039430   0.032635   0.048744   0.037342   0.015375
    109      -0.066323   0.044398  -0.024744  -0.048267  -0.056749  -0.039701
    110       0.093451  -0.042756   0.039568   0.062290   0.045974   0.032033
    111       0.021216  -0.052567   0.033601   0.028141   0.029396   0.015814
    112       0.025914  -0.032285   0.023674   0.010230   0.013491  -0.004504
    113      -0.053800   0.108567  -0.086092  -0.080343  -0.086972  -0.068488
    114      -0.024281   0.033631  -0.012976  -0.022262  -0.023823  -0.016596
    115      -0.060514  -0.157767   0.031734   0.156864   0.153329   0.159789
    116      -0.039476  -0.081790   0.019801   0.076192   0.069861   0.076976
    117      -0.033137   0.038203  -0.030639  -0.026186  -0.033419  -0.021193
    118      -0.001204  -0.165634   0.026294   0.158354   0.171983   0.147727
    119      -0.018496  -0.088104   0.007752   0.082722   0.088415   0.079173
    120      -0.054789  -0.003555  -0.006081   0.034258   0.027774   0.045408
    121       0.048788  -0.045050   0.006324  -0.013503  -0.003363  -0.039866
    122      -0.001370  -0.023452   0.025816  -0.011737  -0.011583  -0.023861
    123       0.148789  -0.054213   0.064741   0.145247   0.132255   0.125975
    124      -0.045000   0.039475  -0.010249   0.002802  -0.012205   0.017015
    125       0.122654  -0.052510   0.053034   0.095487   0.098555   0.079391
    126       0.072396  -0.039574  -0.002110  -0.036832  -0.027560  -0.084598
    127      -0.020177   0.034852   0.012697   0.056680   0.030558   0.078200
    128       0.023815  -0.015889   0.010059  -0.047237  -0.060867  -0.086339
    129       0.163015  -0.073922   0.069369   0.157352   0.132657   0.118883
    130      -0.030332   0.034278  -0.020464  -0.019130  -0.014185  -0.003142
    131       0.141316  -0.066419   0.062416   0.131770   0.113143   0.100787
    132       0.021081  -0.034744   0.004830  -0.005447  -0.006779  -0.039624
    133       0.034864  -0.024380   0.013591   0.005898   0.004191  -0.008969
    134      -0.077719   0.022060   0.045069   0.044146   0.061974   0.126409
    135       0.021421  -0.102265   0.112167   0.096923   0.111700   0.119675
    136       0.024047  -0.080720   0.086148   0.082410   0.093805   0.108257
    137      -0.057092   0.144532  -0.113949  -0.130246  -0.141772  -0.147479
    138       0.010551  -0.092878   0.102119   0.069251   0.081047   0.070207
    139       0.012131  -0.080491   0.090716   0.065865   0.081485   0.084439
    140      -0.051047   0.123027  -0.119231  -0.089164  -0.098135  -0.067429
    141      -0.024516   0.039249   0.045043   0.069502   0.069289  -0.066232
    142      -0.009046  -0.053221  -0.034370  -0.076852  -0.083414   0.097296
    143       0.000824  -0.008008  -0.001331  -0.024169  -0.022419   0.024613
    144       0.021219  -0.052576  -0.033532  -0.028117  -0.029398   0.015800
    145      -0.025932   0.032314   0.023649   0.010234   0.013497   0.004499
    146       0.053831  -0.108633  -0.086005  -0.080319  -0.086980   0.068479
    147       0.098915  -0.039487  -0.032602  -0.048759  -0.037371   0.015409
    148       0.066270  -0.044403  -0.024680  -0.048231  -0.056735   0.039698
    149      -0.093475   0.042812   0.039528   0.062300   0.045992  -0.032055
    150      -0.011632   0.053332   0.015747   0.051984   0.056383  -0.052425
    151       0.002696   0.101402   0.022892   0.074791   0.080516  -0.062313
    152       0.010442   0.061791   0.012829   0.046050   0.051112  -0.040239
    153       0.010583  -0.092945  -0.102052  -0.069243  -0.081047   0.070226
    154      -0.012164   0.080596   0.090712   0.065893   0.081538  -0.084489
    155       0.051082  -0.123165  -0.119206  -0.089203  -0.098184   0.067528
    156       0.021456  -0.102331  -0.112079  -0.096869  -0.111686   0.119625
    157      -0.024090   0.080804   0.086120   0.082409   0.093849  -0.108261
    158       0.057134  -0.144575  -0.113772  -0.130157  -0.141752   0.147374
    159       0.021061  -0.034723  -0.004749   0.005472   0.006792  -0.039639
    160      -0.034886   0.024403   0.013580   0.005885   0.004183   0.009002
    161       0.077712  -0.022025   0.045112   0.044163   0.061999  -0.126432
    162       0.163025  -0.074018  -0.069254  -0.157323  -0.132669   0.118866
    163       0.030246  -0.034253  -0.020393  -0.019026  -0.014106   0.003071
    164      -0.141344   0.066507   0.062333   0.131777   0.113175  -0.100803
    165       0.072404  -0.039596   0.002140   0.036850   0.027572  -0.084601
    166       0.020142  -0.034820   0.012710   0.056659   0.030548  -0.078138
    167      -0.023829   0.015900   0.010064  -0.047242  -0.060889   0.086334
    168       0.148812  -0.054306  -0.064663  -0.145234  -0.132279   0.125975
    169       0.044918  -0.039455  -0.010193   0.002874  -0.012139  -0.017060
    170      -0.122692   0.052586   0.052989   0.095513   0.098601  -0.079434
    171      -0.054824  -0.003545   0.006092  -0.034279  -0.027795   0.045455
    172      -0.048768   0.045046   0.006284  -0.013520  -0.003372   0.039896
    173       0.001364   0.023434   0.025774  -0.011772  -0.011603   0.023898
    174      -0.033158   0.038301   0.030608   0.026252   0.033509  -0.021245
    175       0.001227   0.165702   0.026152   0.158332   0.172015  -0.147713
    176       0.018515   0.088133   0.007685   0.082699   0.088422  -0.079159
    177      -0.024252   0.033729   0.012979   0.022340   0.023906  -0.016677
    178       0.060536   0.157828   0.031608   0.156833   0.153348  -0.159786
    179       0.039480   0.081805   0.019743   0.076158   0.069852  -0.076958
                 66         67         68         69         70         71    
      0      -0.055915  -0.005477   0.018730  -0.014662   0.012708   0.045791
      1       0.111547  -0.118888   0.000294   0.005938  -0.076851  -0.043906
      2      -0.013108   0.025022  -0.013612   0.000605   0.007602   0.005826
      3       0.055972   0.005485   0.018899  -0.014306  -0.012823  -0.045873
      4       0.111493  -0.118868  -0.000178  -0.005430  -0.076886  -0.043905
      5      -0.013120   0.024975   0.013593  -0.000649   0.007636   0.005854
      6       0.055900  -0.005524  -0.018776  -0.014405   0.012686  -0.045891
      7      -0.111548  -0.118862  -0.000251   0.005721  -0.076845   0.043925
      8       0.013125   0.024979   0.013606   0.000653   0.007635  -0.005818
      9      -0.055990   0.005435  -0.018813  -0.014611  -0.012834   0.045777
     10      -0.111542  -0.118868   0.000233  -0.005646  -0.076874   0.043866
     11       0.013108   0.025015  -0.013598  -0.000633   0.007599  -0.005856
     12       0.051944   0.000014   0.000072  -0.019878  -0.000063  -0.053494
     13      -0.000015   0.016006  -0.007466  -0.000036   0.018571   0.000014
     14       0.000001   0.025037  -0.011585  -0.000077   0.029196  -0.000014
     15       0.011434   0.000026  -0.000004   0.004348   0.000027   0.003089
     16       0.000010   0.093491   0.007832  -0.000090   0.055104   0.000014
     17      -0.000008  -0.058441  -0.002487   0.000063  -0.036387  -0.000006
     18      -0.052022   0.000011  -0.000049  -0.020219  -0.000057   0.053348
     19       0.000018   0.016003   0.007442  -0.000028   0.018619  -0.000013
     20       0.000006   0.025036   0.011547  -0.000063   0.029244   0.000015
     21      -0.011419   0.000028  -0.000001   0.004372   0.000028  -0.003050
     22       0.000010   0.093441  -0.007859  -0.000100   0.055077  -0.000006
     23      -0.000005  -0.058452   0.002509   0.000068  -0.036401   0.000001
     24      -0.020107   0.097421   0.064963   0.074224  -0.024326   0.076918
     25      -0.085490  -0.032272  -0.061789  -0.045739   0.034225  -0.009113
     26      -0.043437   0.007224  -0.031522  -0.029305   0.067092  -0.034318
     27      -0.034575   0.009089  -0.005419   0.004763   0.008387   0.017646
     28       0.061253   0.053568   0.071768   0.066721  -0.058858   0.052827
     29       0.036046   0.043343   0.040636   0.037057  -0.019367   0.025737
     30      -0.009086   0.020595   0.002560   0.002541   0.038340  -0.013666
     31      -0.031721  -0.026422  -0.045497  -0.042369   0.038906  -0.031194
     32      -0.015870   0.029262   0.025303   0.033590  -0.031730   0.047402
     33       0.000692  -0.043801  -0.018634  -0.015545  -0.028470   0.006122
     34      -0.049627   0.035153  -0.000434   0.004890   0.035390   0.006386
     35      -0.006939  -0.075389  -0.050592  -0.052720   0.025477  -0.055207
     36      -0.039107  -0.063877  -0.053321  -0.054696   0.026944  -0.049656
     37       0.074711   0.024067  -0.004666  -0.026609   0.048047  -0.060525
     38       0.037175   0.001356  -0.003626  -0.016952   0.020628  -0.037588
     39      -0.028654  -0.013486  -0.041888  -0.040748   0.050894  -0.037332
     40       0.063380  -0.104895  -0.040206  -0.072185   0.000738  -0.106532
     41       0.031152  -0.062078  -0.006738  -0.022634  -0.023537  -0.040015
     42      -0.020230  -0.103525  -0.106879  -0.119657   0.085961  -0.130475
     43       0.045246   0.179687   0.177595   0.196184  -0.133682   0.208030
     44       0.021032   0.089632   0.100752   0.112947  -0.081133   0.116126
     45       0.092794  -0.003248   0.053379   0.034645  -0.052028   0.001441
     46       0.101303   0.055658   0.106126   0.087855  -0.050548   0.029810
     47      -0.125032  -0.107318  -0.150972  -0.127209   0.022720  -0.027432
     48      -0.079605  -0.022032  -0.080332  -0.069300   0.083051  -0.043273
     49      -0.021242   0.038876   0.015857   0.019234   0.046855  -0.003863
     50       0.179444  -0.032839   0.106557   0.078518  -0.206178   0.064958
     51       0.008298  -0.122985  -0.091958  -0.100557  -0.010862  -0.063706
     52       0.053421  -0.050175  -0.007798  -0.021787  -0.040591  -0.019542
     53       0.028520   0.184672   0.167840   0.173515  -0.033966   0.117244
     54      -0.144168  -0.049012  -0.120588  -0.103147   0.083310  -0.035396
     55       0.107832   0.014000   0.081144   0.067678  -0.050422   0.007018
     56      -0.133560   0.006071  -0.045613  -0.023766   0.007949   0.053385
     57       0.181367  -0.043224   0.082582   0.069246  -0.159865   0.050236
     58       0.007530  -0.005127  -0.005326  -0.011799   0.053014  -0.052752
     59       0.166121   0.020850   0.128646   0.126431  -0.237742   0.156584
     60       0.037849  -0.181794  -0.125874  -0.146123   0.126323  -0.212339
     61       0.062107   0.069067   0.092896   0.095224  -0.096818   0.094582
     62       0.051582  -0.136421  -0.074675  -0.090097   0.061356  -0.139608
     63      -0.020081  -0.097573  -0.065270   0.073911   0.024841   0.076772
     64       0.085482  -0.032386  -0.061881   0.045407   0.034488   0.008967
     65       0.043438   0.007203  -0.031575   0.028873   0.067314   0.034184
     66      -0.034610  -0.009049   0.005414   0.004767  -0.008386   0.017631
     67      -0.061216   0.053742   0.071972  -0.066245  -0.059294  -0.052665
     68      -0.036026   0.043454   0.040762  -0.036849  -0.019594  -0.025663
     69       0.000737   0.043903   0.018706  -0.015653   0.028435   0.006110
     70       0.049637   0.035129  -0.000429  -0.005031   0.035349  -0.006389
     71       0.006919  -0.075516  -0.050799   0.052428   0.025811   0.055098
     72      -0.009082  -0.020694  -0.002628   0.002779  -0.038359  -0.013600
     73       0.031715  -0.026488  -0.045608   0.042048   0.039207   0.031074
     74       0.015873   0.029294   0.025425  -0.033336  -0.031968  -0.047310
     75      -0.028682   0.013503   0.041982  -0.040355  -0.051185  -0.037146
     76      -0.063376  -0.105028  -0.040604   0.072024   0.001215   0.106498
     77      -0.031146  -0.062128  -0.006910   0.022691  -0.023406   0.040054
     78      -0.039133   0.064055   0.053548  -0.054402  -0.027255  -0.049549
     79      -0.074693   0.024088  -0.004773   0.026370   0.048292   0.060440
     80      -0.037166   0.001349  -0.003713   0.016840   0.020763   0.037562
     81      -0.020230   0.103852   0.107422  -0.119017  -0.086829  -0.130323
     82      -0.045190   0.180042   0.178273  -0.194938  -0.134936  -0.207547
     83      -0.020994   0.089856   0.101129  -0.112244  -0.081869  -0.115852
     84       0.181358   0.043052  -0.082768   0.068288   0.160316   0.050029
     85      -0.007593  -0.005071  -0.005321   0.011415   0.053081   0.052616
     86      -0.166175   0.021014   0.129051  -0.124876  -0.238699  -0.156171
     87      -0.144160   0.049356   0.120935  -0.102532  -0.083926  -0.035207
     88      -0.107735   0.014223   0.081274  -0.067258  -0.050761  -0.006889
     89       0.133556   0.005808  -0.045737   0.023766   0.007975  -0.053336
     90       0.037814   0.181915   0.126409  -0.144999  -0.127454  -0.211911
     91      -0.062122   0.069151   0.093157  -0.094407  -0.097407  -0.094230
     92      -0.051582  -0.136515  -0.075024   0.089474   0.062060   0.139377
     93      -0.079599   0.022157   0.080504  -0.068702  -0.083527  -0.043050
     94       0.021306   0.038978   0.015921  -0.019424   0.046837   0.003846
     95      -0.179452  -0.032803   0.106623  -0.077196  -0.206823  -0.064541
     96       0.092748   0.003196  -0.053368   0.034237   0.052247   0.001281
     97      -0.101312   0.055935   0.106403  -0.087415  -0.051115  -0.029609
     98       0.124947  -0.107831  -0.151392   0.126844   0.023420   0.027223
     99       0.008330   0.123333   0.092384  -0.100419   0.010288  -0.063598
    100      -0.053442  -0.050329  -0.007984   0.022021  -0.040504   0.019604
    101      -0.028419   0.185217   0.168480  -0.172951  -0.034960  -0.116957
    102       0.020200   0.097554  -0.064872   0.074652  -0.024536  -0.076436
    103       0.085473  -0.032463   0.061744  -0.045844   0.034381   0.008900
    104       0.043458   0.007247   0.031357  -0.029359   0.067203   0.033995
    105       0.034617   0.009050   0.005428   0.004856   0.008397  -0.017607
    106      -0.061244   0.053753  -0.071666   0.067009  -0.059079  -0.052383
    107      -0.035961   0.043459  -0.040558   0.037211  -0.019437  -0.025538
    108      -0.000744  -0.043842   0.018657  -0.015576  -0.028478  -0.006164
    109       0.049666   0.035135   0.000410   0.004904   0.035405  -0.006343
    110       0.006847  -0.075538   0.050505  -0.053047   0.025584   0.054882
    111       0.009106   0.020661  -0.002647   0.002554   0.038392   0.013614
    112       0.031716  -0.026497   0.045416  -0.042513   0.039034   0.030870
    113       0.015903   0.029290  -0.025223   0.033807  -0.031812  -0.047112
    114       0.028690  -0.013510   0.041791  -0.040874   0.051044   0.036946
    115      -0.063667  -0.105035   0.040104  -0.072888   0.000812   0.106207
    116      -0.031311  -0.062137   0.006718  -0.022966  -0.023547   0.040016
    117       0.039002  -0.064112   0.053276  -0.055094   0.027082   0.049458
    118      -0.074612   0.024277   0.004580  -0.026756   0.048185   0.060040
    119      -0.037125   0.001391   0.003595  -0.017113   0.020674   0.037371
    120       0.020110  -0.103739   0.106673  -0.120370   0.086297   0.129664
    121      -0.045030   0.180092  -0.177290   0.197367  -0.134248  -0.206773
    122      -0.020973   0.089727  -0.100500   0.113448  -0.081406  -0.115187
    123      -0.181229  -0.042934  -0.082311   0.069503  -0.159978  -0.049781
    124      -0.007532  -0.005040   0.005155  -0.011933   0.053092   0.052536
    125      -0.166156   0.021084  -0.128230   0.127187  -0.238316  -0.155709
    126       0.143976  -0.049490   0.120539  -0.103558   0.083658   0.035060
    127      -0.107809   0.014310  -0.081157   0.067873  -0.050646  -0.006772
    128       0.133675   0.005771   0.045798  -0.023842   0.008065  -0.053230
    129      -0.038070  -0.181794   0.125325  -0.146915   0.126677   0.211041
    130      -0.061943   0.069249  -0.092637   0.095680  -0.097084  -0.093954
    131      -0.051815  -0.136618   0.074460  -0.090776   0.061669   0.139027
    132       0.079656  -0.022075   0.080152  -0.069431   0.083356   0.042723
    133       0.021248   0.039022  -0.016035   0.019397   0.046846   0.003865
    134      -0.179504  -0.032931  -0.106020   0.078438  -0.206582  -0.064102
    135      -0.092912  -0.003196  -0.053309   0.034603  -0.052206  -0.001151
    136      -0.101300   0.055902  -0.106059   0.088056  -0.050829  -0.029260
    137       0.125028  -0.107749   0.151021  -0.127565   0.023109   0.026762
    138      -0.008375  -0.123372   0.092102  -0.101179  -0.010638   0.063208
    139      -0.053459  -0.050240   0.007886  -0.021995  -0.040607   0.019439
    140      -0.028463   0.185131  -0.167857   0.174382  -0.034451  -0.116214
    141       0.020147  -0.097678   0.064992   0.074494   0.025039  -0.076316
    142      -0.085466  -0.032536   0.061719   0.045656   0.034654  -0.008766
    143      -0.043450   0.007243   0.031347   0.029013   0.067425  -0.033874
    144       0.009098  -0.020753   0.002696   0.002788  -0.038410   0.013554
    145      -0.031714  -0.026538   0.045424   0.042303   0.039335  -0.030761
    146      -0.015895   0.029315  -0.025270  -0.033622  -0.032045   0.047036
    147      -0.000780   0.043930  -0.018676  -0.015718   0.028444  -0.006151
    148      -0.049661   0.035118   0.000420  -0.005041   0.035371   0.006348
    149      -0.006843  -0.075638   0.050575   0.052873   0.025909  -0.054794
    150       0.034648  -0.009014  -0.005437   0.004847  -0.008403  -0.017593
    151       0.061216   0.053890  -0.071708  -0.066708  -0.059514   0.052245
    152       0.035944   0.043542  -0.040583  -0.037094  -0.019659   0.025473
    153      -0.008383   0.123666  -0.092254  -0.101244   0.010071   0.063120
    154       0.053472  -0.050374   0.007990   0.022224  -0.040531  -0.019495
    155       0.028386   0.185580  -0.168034  -0.174199  -0.035429   0.115966
    156      -0.092855   0.003168   0.053223   0.034334   0.052435  -0.001004
    157       0.101302   0.056109  -0.106101  -0.087860  -0.051405   0.029077
    158      -0.124952  -0.108173   0.151106   0.127551   0.023821  -0.026576
    159       0.079651   0.022166  -0.080170  -0.069043  -0.083842   0.042526
    160      -0.021292   0.039106  -0.016037  -0.019614   0.046815  -0.003849
    161       0.179496  -0.032940  -0.105940  -0.077415  -0.207246   0.063727
    162      -0.037982   0.181885  -0.125527  -0.146121  -0.127778   0.210696
    163       0.061973   0.069273  -0.092662  -0.095085  -0.097662   0.093628
    164       0.051770  -0.136697   0.074602   0.090348   0.062351  -0.138848
    165       0.143964   0.049750  -0.120611  -0.103218  -0.084281   0.034883
    166       0.107691   0.014476  -0.081102  -0.067634  -0.050991   0.006647
    167      -0.133652   0.005572   0.045831   0.023925   0.008113   0.053197
    168      -0.181184   0.042834   0.082328   0.068748   0.160441  -0.049591
    169       0.007602  -0.004988   0.005130   0.011568   0.053138  -0.052409
    170       0.166191   0.021165  -0.128341  -0.125958  -0.239265   0.155346
    171       0.020127   0.104011  -0.106918  -0.119992  -0.087150   0.129554
    172       0.045007   0.180351  -0.177478  -0.196549  -0.135478   0.206357
    173       0.020952   0.089886  -0.100588  -0.112980  -0.082122   0.114934
    174       0.039037   0.064250  -0.053354  -0.054917  -0.027384   0.049366
    175       0.074594   0.024287   0.004642   0.026551   0.048425  -0.059965
    176       0.037111   0.001385   0.003643   0.017012   0.020798  -0.037344
    177       0.028719   0.013502  -0.041788  -0.040585  -0.051333   0.036768
    178       0.063638  -0.105138   0.040301   0.072809   0.001259  -0.106193
    179       0.031287  -0.062168   0.006813   0.023019  -0.023433  -0.040054
                 72         73         74         75         76         77    
      0       0.012346   0.006966  -0.016043   0.006224  -0.003778  -0.002185
      1       0.002521   0.001851   0.065034  -0.000124   0.002179  -0.006510
      2      -0.003485  -0.005710  -0.008424   0.000461  -0.001487   0.003066
      3      -0.012346   0.007189   0.016021   0.006173   0.003785   0.002125
      4       0.002529  -0.001196   0.065039   0.000115   0.002185  -0.006528
      5      -0.003465   0.005632  -0.008476  -0.000477  -0.001480   0.003042
      6      -0.012347   0.007066  -0.016054  -0.006259   0.003759  -0.002150
      7      -0.002548   0.001775   0.065036   0.000147  -0.002226  -0.006510
      8       0.003479  -0.005714  -0.008422  -0.000464   0.001511   0.003041
      9       0.012333   0.007081   0.016020  -0.006151  -0.003777   0.002210
     10      -0.002563  -0.001272   0.065030  -0.000091  -0.002219  -0.006500
     11       0.003479   0.005631  -0.008473   0.000466   0.001495   0.003047
     12      -0.023050  -0.002191  -0.000009  -0.000063   0.004385  -0.000012
     13       0.000023  -0.000075  -0.015931  -0.003740   0.000017   0.005913
     14       0.000000  -0.000088  -0.020683  -0.000995  -0.000016  -0.003903
     15       0.005355  -0.002117   0.000000   0.000012   0.000086   0.000003
     16       0.000012  -0.000198  -0.043017   0.003553   0.000008   0.002686
     17      -0.000012   0.000135   0.029219  -0.000225  -0.000007  -0.001848
     18       0.023012  -0.002332  -0.000001   0.000063  -0.004401   0.000017
     19      -0.000016  -0.000073  -0.015961   0.003720   0.000020   0.005915
     20       0.000010  -0.000088  -0.020701   0.000988  -0.000009  -0.003919
     21      -0.005350  -0.002103  -0.000002  -0.000010  -0.000085   0.000004
     22       0.000009  -0.000200  -0.043004  -0.003557   0.000009   0.002705
     23      -0.000003   0.000135   0.029245   0.000225  -0.000004  -0.001856
     24       0.024919  -0.008361   0.006978   0.007482  -0.008290   0.007038
     25      -0.033406   0.026690  -0.045859  -0.028956  -0.004067   0.004267
     26       0.055385  -0.066996   0.040810   0.067896   0.022449  -0.023742
     27       0.010964  -0.010010   0.000860   0.006389   0.010468  -0.013194
     28      -0.001236   0.019643   0.003544  -0.019963  -0.025264   0.024284
     29       0.024081  -0.023342   0.019270   0.021606   0.036137  -0.036864
     30       0.061191  -0.059848   0.052521   0.059983  -0.009220   0.006846
     31      -0.000059  -0.021117  -0.007554   0.020045   0.034915  -0.034560
     32      -0.017478   0.028565  -0.020958  -0.030265  -0.015308   0.014681
     33      -0.068011   0.066779  -0.062360  -0.068637   0.000143   0.002597
     34       0.012503  -0.008713  -0.007237   0.008006  -0.010622   0.012577
     35      -0.021903   0.018692  -0.010330  -0.017503  -0.028026   0.029038
     36      -0.053132   0.061484  -0.041644  -0.056460  -0.104822   0.110094
     37       0.071636  -0.124362   0.060335   0.127597   0.205752  -0.201764
     38       0.015930  -0.031902   0.016083   0.035031   0.047699  -0.043437
     39       0.026937  -0.052901   0.015088   0.052441   0.083621  -0.083863
     40      -0.095285   0.102285  -0.047778  -0.084841  -0.152843   0.164929
     41      -0.074624   0.099775  -0.039940  -0.089588  -0.164211   0.171126
     42      -0.028695  -0.000992  -0.018736   0.009670   0.001672   0.005301
     43       0.052002  -0.008414   0.031020  -0.005991   0.017220  -0.027709
     44       0.004659   0.038316  -0.000594  -0.044368  -0.079581   0.071601
     45      -0.016213   0.038711   0.006158  -0.034571  -0.038150   0.039976
     46       0.057534  -0.014464   0.076393   0.019794  -0.096415   0.094153
     47      -0.163267   0.102562  -0.178945  -0.109924   0.147817  -0.141222
     48       0.019412  -0.052286  -0.005309   0.048343   0.069596  -0.069722
     49       0.094321  -0.088597   0.082639   0.088480  -0.033042   0.028239
     50      -0.182285   0.222478  -0.122029  -0.215379  -0.063349   0.071919
     51      -0.141418   0.108191  -0.124560  -0.107391   0.091017  -0.082865
     52      -0.075729   0.066660  -0.054714  -0.063350   0.006236  -0.001531
     53       0.167013  -0.105369   0.154192   0.106274  -0.155798   0.145915
     54      -0.096205   0.093522  -0.127792  -0.093955  -0.079199   0.090086
     55       0.077932  -0.075370   0.105072   0.075470   0.049359  -0.057957
     56      -0.155302   0.159847  -0.197138  -0.166171  -0.013353   0.026265
     57      -0.022548   0.019935   0.029968  -0.022645   0.083923  -0.092384
     58       0.089207  -0.089993   0.095107   0.093297  -0.019397   0.014741
     59      -0.120933   0.123198  -0.088948  -0.132065   0.134359  -0.137073
     60       0.113001  -0.134693   0.158840   0.144014  -0.084308   0.076575
     61      -0.008631   0.020915  -0.006112  -0.025399   0.067353  -0.070316
     62       0.066163  -0.077639   0.106301   0.083181  -0.044187   0.037974
     63       0.024882  -0.008377  -0.006889  -0.007332  -0.008328  -0.006989
     64       0.033447  -0.027041  -0.045619  -0.028816   0.004109   0.004255
     65      -0.055633   0.067307   0.040266   0.067681  -0.022640  -0.023629
     66       0.010979  -0.010019  -0.000765  -0.006333   0.010598   0.013170
     67       0.001342  -0.019619   0.003683  -0.019972   0.025448   0.024149
     68      -0.024116   0.023488   0.019061   0.021490  -0.036460  -0.036723
     69      -0.068234   0.067258   0.061794   0.068366   0.000137  -0.002574
     70      -0.012488   0.008593  -0.007344   0.007916   0.010717   0.012526
     71       0.021917  -0.018763  -0.010162  -0.017380   0.028265   0.028907
     72       0.061414  -0.060253  -0.052035  -0.059748  -0.009318  -0.006852
     73      -0.000074   0.021102  -0.007678   0.020080  -0.035177  -0.034381
     74       0.017600  -0.028735  -0.020732  -0.030216   0.015433   0.014617
     75       0.027179  -0.053089  -0.014690  -0.052382   0.084418   0.083596
     76       0.095469  -0.102617  -0.046874  -0.084312   0.154257   0.164305
     77       0.074859  -0.100068  -0.039087  -0.089197   0.165657   0.170429
     78      -0.053299   0.061879   0.041142   0.056258  -0.105881  -0.109775
     79      -0.072002   0.124818   0.059301   0.127268  -0.207379  -0.200798
     80      -0.016028   0.032011   0.015819   0.034966  -0.048021  -0.043184
     81      -0.028591  -0.000873   0.018703  -0.009879   0.001586  -0.005359
     82      -0.051808   0.008615   0.030851  -0.006333  -0.017527  -0.027716
     83      -0.004447  -0.038340  -0.000327  -0.044426   0.080132   0.071202
     84      -0.022692   0.019638  -0.030094   0.022604   0.084648   0.091988
     85      -0.089522   0.090722   0.094360   0.092948   0.019495   0.014633
     86       0.121506  -0.123847  -0.087955  -0.131691  -0.135517  -0.136523
     87      -0.096461   0.094581   0.127009   0.093561  -0.079943  -0.089739
     88      -0.078091   0.076180   0.104359   0.075104  -0.049784  -0.057682
     89       0.155903  -0.161481  -0.195845  -0.165617   0.013511   0.026146
     90       0.113658  -0.136020  -0.157769  -0.143714  -0.085061  -0.076327
     91       0.008749  -0.020897  -0.005893  -0.025357  -0.067934  -0.070029
     92      -0.066574   0.078560   0.105715   0.083044   0.044564   0.037836
     93       0.019603  -0.052234   0.005740  -0.048244   0.070158   0.069391
     94      -0.094620   0.089251   0.081884   0.088120   0.033258   0.028088
     95       0.183087  -0.223421  -0.120212  -0.214636   0.063856   0.071521
     96      -0.016382   0.038672  -0.006436   0.034487  -0.038395  -0.039713
     97      -0.057552   0.015030   0.076247   0.019572   0.097199   0.093730
     98       0.163626  -0.103971  -0.178074  -0.109344  -0.149007  -0.140593
     99      -0.141726   0.109119   0.123607   0.106787   0.091767   0.082544
    100       0.076013  -0.067128  -0.054207  -0.063088  -0.006327  -0.001586
    101      -0.167304   0.106545   0.153246   0.105588   0.157048   0.145286
    102      -0.024790  -0.008153   0.006938  -0.007391   0.008349   0.006982
    103       0.033441   0.026604  -0.045873   0.028847   0.004132   0.004266
    104      -0.055659  -0.066885   0.040917  -0.067721  -0.022634  -0.023633
    105      -0.010945  -0.009911   0.000838  -0.006333  -0.010536  -0.013127
    106       0.001374   0.019679   0.003513   0.019924   0.025417   0.024117
    107      -0.024101  -0.023250   0.019270  -0.021536  -0.036430  -0.036699
    108       0.068200   0.066596  -0.062442   0.068422  -0.000110   0.002609
    109      -0.012521  -0.008664  -0.007219  -0.007983   0.010715   0.012515
    110       0.021908   0.018585  -0.010359   0.017466   0.028231   0.028888
    111      -0.061423  -0.059736   0.052634  -0.059844   0.009236   0.006759
    112      -0.000038  -0.021121  -0.007544  -0.019995  -0.035156  -0.034359
    113       0.017614   0.028567  -0.020991   0.030182   0.015444   0.014614
    114      -0.027156  -0.052861   0.015142  -0.052321  -0.084265  -0.083444
    115       0.095364   0.101747  -0.047734   0.084472   0.154035   0.164172
    116       0.074759   0.099351  -0.039916   0.089210   0.165350   0.170165
    117       0.053211   0.061228  -0.041644   0.056244   0.105619   0.109547
    118      -0.072100  -0.124268   0.060465  -0.127311  -0.207309  -0.200709
    119      -0.016053  -0.031880   0.016108  -0.034917  -0.047951  -0.043093
    120       0.028442  -0.001313  -0.018633  -0.009776  -0.001697   0.005297
    121      -0.051626  -0.007880   0.030862   0.006192  -0.017320  -0.027596
    122      -0.004323   0.038494  -0.000694   0.044327   0.080126   0.071157
    123       0.022672   0.019894   0.029879   0.022578  -0.084494  -0.091833
    124      -0.089583  -0.089872   0.095279  -0.093069   0.019446   0.014582
    125       0.121652   0.123185  -0.089279   0.131839  -0.135313  -0.136329
    126       0.096197   0.093037  -0.127634   0.093435   0.079921   0.089719
    127      -0.078082  -0.075143   0.105121  -0.075196  -0.049833  -0.057748
    128       0.155888   0.159590  -0.197429   0.165733   0.013697   0.026339
    129      -0.113744  -0.134708   0.159102  -0.143659   0.084703   0.075997
    130       0.008956   0.021105  -0.006312   0.025457  -0.067823  -0.069930
    131      -0.066727  -0.077822   0.106629  -0.083131   0.044435   0.037718
    132      -0.019766  -0.052356  -0.005154  -0.048344  -0.070042  -0.069295
    133      -0.094655  -0.088385   0.082833  -0.088256   0.033249   0.028048
    134       0.183228   0.222106  -0.122459   0.214900   0.063811   0.071552
    135       0.016348   0.038639   0.006141   0.034493   0.038418   0.039763
    136      -0.057519  -0.014340   0.076436  -0.019706   0.097027   0.093564
    137       0.163498   0.102159  -0.179109   0.109536  -0.148721  -0.140304
    138       0.141762   0.107830  -0.124819   0.107120  -0.091636  -0.082360
    139       0.075916   0.066415  -0.054807   0.063148  -0.006239  -0.001470
    140      -0.167147  -0.104802   0.154361  -0.105880   0.156809   0.144996
    141      -0.024761  -0.008171  -0.006875   0.007266   0.008298  -0.007041
    142      -0.033451  -0.026918  -0.045664   0.028752  -0.004115   0.004306
    143       0.055879   0.067092   0.040415  -0.067602   0.022517  -0.023813
    144      -0.061609  -0.060053  -0.052195   0.059698   0.009247  -0.006887
    145       0.000174   0.021068  -0.007671  -0.020054   0.034970  -0.034634
    146      -0.017717  -0.028689  -0.020776   0.030172  -0.015380   0.014752
    147       0.068383   0.066977   0.061932  -0.068255  -0.000140  -0.002583
    148       0.012512   0.008530  -0.007321  -0.007903  -0.010650   0.012606
    149      -0.021925  -0.018638  -0.010212   0.017378  -0.028093   0.029123
    150      -0.010962  -0.009911  -0.000751   0.006292  -0.010497   0.013240
    151      -0.001475  -0.019610   0.003660   0.019949  -0.025284   0.024310
    152       0.024128   0.023371   0.019084  -0.021460   0.036275  -0.037029
    153       0.141990   0.108620   0.123984  -0.106696  -0.091318   0.083231
    154      -0.076152  -0.066784  -0.054347   0.062981   0.006299  -0.001597
    155       0.167349   0.105862   0.153561  -0.105389  -0.156171   0.146399
    156       0.016516   0.038536  -0.006415  -0.034457   0.038151  -0.040002
    157       0.057474   0.014887   0.076330  -0.019512  -0.096584   0.094390
    158      -0.163747  -0.103440  -0.178387   0.109141   0.148095  -0.141614
    159      -0.019954  -0.052218   0.005582   0.048310  -0.069710   0.069879
    160       0.094879   0.088896   0.082139  -0.088013  -0.033105   0.028333
    161      -0.183938  -0.222714  -0.120770   0.214475  -0.063385   0.071977
    162      -0.114262  -0.135805  -0.158113   0.143543   0.084468  -0.076857
    163      -0.009052  -0.021029  -0.006080   0.025426   0.067495  -0.070525
    164       0.067040   0.078607   0.106086  -0.083095  -0.044322   0.038162
    165       0.096374   0.093980   0.126952  -0.093203   0.079503  -0.090410
    166       0.078162   0.075847   0.104472  -0.074946   0.049509  -0.058116
    167      -0.156348  -0.160991  -0.196272   0.165427  -0.013518   0.026395
    168       0.022838   0.019553  -0.030001  -0.022558  -0.084035   0.092539
    169       0.089820   0.090456   0.094599  -0.092847  -0.019348   0.014722
    170      -0.122153  -0.123622  -0.088364   0.131633   0.134706  -0.137541
    171       0.028343  -0.001154   0.018639   0.009963  -0.001674  -0.005340
    172       0.051438   0.008126   0.030757   0.006487   0.017269  -0.027829
    173       0.004120  -0.038432  -0.000418   0.044423  -0.079752   0.071800
    174       0.053361   0.061552   0.041195  -0.056146   0.105262  -0.110608
    175       0.072430   0.124530   0.059493  -0.127164   0.206325  -0.202432
    176       0.016136   0.031926   0.015854  -0.034888   0.047696  -0.043448
    177      -0.027387  -0.052961  -0.014762   0.052332  -0.083974   0.084269
    178      -0.095536  -0.101967  -0.046917   0.084112  -0.153322   0.165551
    179      -0.074970  -0.099504  -0.039125   0.088963  -0.164570   0.171599
                 78         79         80         81         82         83    
      0       0.003114  -0.010749   0.236366   0.025631  -0.050645   0.005385
      1       0.003056   0.002775  -0.028658   0.047545   0.027882  -0.007439
      2       0.000545   0.004646  -0.055903  -0.012974   0.004450   0.017381
      3       0.003094  -0.010742   0.236505   0.025581   0.050728  -0.004453
      4      -0.003047  -0.002776   0.028530  -0.047590   0.027852  -0.006958
      5      -0.000551  -0.004639   0.055827   0.012934   0.004391   0.017145
      6       0.003042   0.010769  -0.236463   0.025641  -0.050685  -0.005351
      7       0.003095  -0.002777   0.028687   0.047564   0.027921   0.007515
      8       0.000571  -0.004639   0.055848  -0.012963   0.004400  -0.017386
      9       0.003046   0.010756  -0.236375   0.025596   0.050685   0.004522
     10      -0.003039   0.002740  -0.028535  -0.047573   0.027813   0.006923
     11      -0.000577   0.004639  -0.055882   0.012954   0.004442  -0.017243
     12      -0.000397   0.000006  -0.000023  -0.068817  -0.000026   0.007474
     13      -0.000005  -0.002021  -0.009112   0.000019   0.012160  -0.000068
     14      -0.000011   0.004716  -0.027837   0.000015  -0.022917   0.000112
     15      -0.000443  -0.000004   0.000025  -0.003224  -0.000005  -0.003418
     16      -0.000004  -0.002333   0.087342  -0.000002  -0.015193   0.000147
     17       0.000003   0.001432  -0.042345  -0.000002   0.012453  -0.000114
     18      -0.000384  -0.000008  -0.000011  -0.068790  -0.000025  -0.007544
     19      -0.000016   0.002015   0.009131   0.000015   0.012154   0.000066
     20       0.000015  -0.004715   0.027853   0.000012  -0.022965  -0.000087
     21      -0.000440   0.000002  -0.000025  -0.003229  -0.000005   0.003413
     22      -0.000018   0.002347  -0.087354   0.000006  -0.015198  -0.000166
     23       0.000011  -0.001437   0.042388  -0.000005   0.012474   0.000115
     24      -0.002477   0.001532  -0.035902   0.024741   0.018807   0.003758
     25      -0.008072  -0.005934  -0.044032  -0.024877  -0.038485   0.006509
     26       0.009779   0.011524  -0.001078   0.009116   0.009626  -0.030786
     27       0.009144   0.012665  -0.046881  -0.049056  -0.052804  -0.028770
     28      -0.016983  -0.016450  -0.012187  -0.012363  -0.017742   0.007915
     29       0.038564   0.038749   0.011869   0.014774   0.018736  -0.024495
     30      -0.019027  -0.016978  -0.020959   0.020572   0.009648   0.023391
     31       0.026743   0.027452  -0.006860  -0.011375  -0.014868   0.030416
     32      -0.011764  -0.009750  -0.033336   0.001809  -0.008201   0.043752
     33       0.010812   0.009310  -0.005173   0.017234   0.019569   0.004794
     34      -0.007486  -0.007161  -0.012353   0.042919   0.039087  -0.038769
     35      -0.023046  -0.024774   0.004757  -0.021884  -0.018845  -0.013015
     36      -0.103895  -0.108725   0.003099   0.006669  -0.013407   0.065100
     37       0.195525   0.189105   0.167982   0.189635   0.220890  -0.036534
     38       0.045810   0.040271   0.084292   0.096550   0.102904   0.006744
     39       0.075286   0.075299   0.039224   0.041646   0.052236  -0.028262
     40      -0.146157  -0.160092   0.130496   0.129098   0.128515   0.155428
     41      -0.154493  -0.161669   0.024520   0.022684   0.012717   0.101529
     42      -0.007234  -0.016645   0.128887   0.119669   0.120114   0.054273
     43       0.032214   0.045895  -0.187957  -0.176867  -0.181127  -0.093393
     44      -0.067663  -0.058870  -0.120019  -0.117154  -0.134318  -0.015280
     45      -0.019231  -0.024477   0.067384   0.004436   0.028900  -0.136224
     46      -0.083716  -0.085261   0.023313   0.030729   0.040676  -0.103706
     47       0.145649   0.144881  -0.003984  -0.071842  -0.070719   0.104536
     48       0.051343   0.053774  -0.028712  -0.004347  -0.020748   0.078953
     49      -0.047701  -0.042729  -0.055730   0.021550   0.004676   0.051334
     50      -0.009541  -0.022573   0.145595  -0.024919   0.029622  -0.224184
     51       0.108045   0.100080   0.088199  -0.050867  -0.018694  -0.092772
     52       0.019769   0.013633   0.071791  -0.022795   0.007418  -0.112718
     53      -0.167789  -0.159003  -0.102351   0.078749   0.042545   0.073543
     54      -0.064589  -0.069376  -0.028102   0.116352   0.093411  -0.095695
     55       0.038731   0.042505   0.015426  -0.092175  -0.072433   0.065231
     56       0.024877   0.021081  -0.032022   0.138730   0.131205  -0.075172
     57       0.077374   0.079693   0.018199  -0.118434  -0.103683   0.136572
     58      -0.034379  -0.032416   0.002706  -0.049008  -0.048388  -0.005237
     59       0.148500   0.149636   0.009346  -0.035890  -0.022012   0.133966
     60      -0.129493  -0.130051   0.017632  -0.145515  -0.149396   0.005611
     61       0.087107   0.090500  -0.008072  -0.016139  -0.002555   0.055342
     62      -0.062911  -0.063012   0.017355  -0.128471  -0.122389   0.021070
     63      -0.002437  -0.001572   0.035878   0.024770  -0.018825   0.004445
     64       0.008095  -0.005874  -0.044049   0.024889  -0.038463  -0.005685
     65      -0.009811   0.011443  -0.001086  -0.009094   0.009597   0.030913
     66       0.009204  -0.012615   0.046877  -0.049129   0.052799  -0.030706
     67       0.017015  -0.016296  -0.012208   0.012402  -0.017761  -0.007489
     68      -0.038709   0.038469   0.011864  -0.014765   0.018711   0.024266
     69       0.010857  -0.009237   0.005171   0.017241  -0.019550   0.005850
     70       0.007482  -0.007087  -0.012364  -0.042916   0.039041   0.037667
     71       0.023121  -0.024587   0.004754   0.021921  -0.018847   0.013973
     72      -0.019121   0.016869   0.020947   0.020614  -0.009663   0.024481
     73      -0.026799   0.027214  -0.006880   0.011336  -0.014831  -0.030429
     74       0.011798  -0.009665  -0.033334  -0.001851  -0.008163  -0.044458
     75       0.075621  -0.074813  -0.039152   0.041616  -0.052148  -0.027215
     76       0.146733  -0.159023   0.130498  -0.129370   0.128575  -0.161291
     77       0.155046  -0.160504   0.024520  -0.022775   0.012762  -0.103255
     78      -0.104386   0.108056  -0.003011   0.006610   0.013493   0.065686
     79      -0.196081   0.187526   0.167966  -0.189842   0.220806   0.030365
     80      -0.045900   0.039872   0.084287  -0.096661   0.102872  -0.009981
     81      -0.007348   0.016655  -0.128965   0.119926  -0.120183   0.058700
     82      -0.032454   0.045730  -0.187871   0.177064  -0.181036   0.100065
     83       0.067802  -0.058294  -0.119989   0.117298  -0.134276   0.019336
     84       0.077556  -0.079051  -0.018232  -0.118342   0.103478   0.134294
     85       0.034468  -0.032120   0.002722   0.049107  -0.048410   0.007423
     86      -0.148981   0.148495   0.009368   0.035756  -0.021877  -0.135253
     87      -0.064776   0.068868   0.028140   0.116342  -0.093262  -0.092672
     88      -0.038801   0.042157   0.015437   0.092102  -0.072263  -0.062728
     89      -0.025037   0.020936  -0.032059  -0.138792   0.131100   0.070314
     90      -0.130068   0.129160  -0.017649  -0.145620   0.149331  -0.000414
     91      -0.087384   0.089806  -0.008051   0.016151  -0.002543  -0.055919
     92       0.063201  -0.062580   0.017373   0.128574  -0.122329  -0.016252
     93       0.051493  -0.053351   0.028703  -0.004269   0.020686   0.079881
     94       0.047831  -0.042348  -0.055728  -0.021595   0.004693  -0.053026
     95       0.009507  -0.022395   0.145579   0.025146   0.029448   0.228424
     96      -0.019219   0.024237  -0.067377   0.004290  -0.028767  -0.137904
     97       0.083976  -0.084597   0.023349  -0.030634   0.040585   0.104016
     98      -0.146133   0.143760  -0.003977   0.071772  -0.070588  -0.103228
     99       0.108429  -0.099302  -0.088143  -0.050973   0.018748  -0.095826
    100      -0.019906   0.013567   0.071820   0.022941   0.007325   0.115235
    101       0.168345  -0.157742  -0.102317  -0.078847   0.042551  -0.077392
    102      -0.002476  -0.001540   0.035884   0.024730   0.018870  -0.003798
    103      -0.008134   0.005913   0.044013  -0.024876  -0.038577  -0.006521
    104       0.009847  -0.011463   0.001104   0.009109   0.009606   0.030980
    105       0.009189  -0.012584   0.046843  -0.049096  -0.053037   0.028956
    106      -0.017042   0.016312   0.012161  -0.012357  -0.017773  -0.007943
    107       0.038786  -0.038521  -0.011883   0.014746   0.018746   0.024652
    108       0.010846  -0.009236   0.005198   0.017269   0.019700  -0.004864
    109      -0.007538   0.007124   0.012397   0.042897   0.039178   0.038996
    110      -0.023164   0.024609  -0.004715  -0.021889  -0.018945   0.013082
    111      -0.019093   0.016838   0.020945   0.020573   0.009758  -0.023515
    112       0.026877  -0.027266   0.006847  -0.011373  -0.014870  -0.030607
    113      -0.011841   0.009698   0.033311   0.001834  -0.008112  -0.044024
    114       0.075707  -0.074839  -0.039222   0.041628   0.052350   0.028425
    115      -0.147009   0.159163  -0.130327   0.129269   0.129249  -0.156464
    116      -0.155248   0.160571  -0.024374   0.022727   0.012908  -0.102082
    117      -0.104468   0.108057  -0.003040   0.006726  -0.013309  -0.065483
    118       0.196572  -0.187895  -0.167971   0.189662   0.221586   0.036667
    119       0.045942  -0.039901  -0.084177   0.096488   0.103167  -0.006841
    120      -0.007280   0.016562  -0.128768   0.119736   0.120634  -0.054634
    121       0.032387  -0.045629   0.187811  -0.177039  -0.181976   0.094023
    122      -0.067981   0.058450   0.119826  -0.117085  -0.134668   0.015381
    123       0.077742  -0.079140  -0.018360  -0.118303  -0.103786  -0.137269
    124      -0.034492   0.032148  -0.002707  -0.049062  -0.048659   0.005315
    125       0.149289  -0.148693  -0.009551  -0.035838  -0.021826  -0.134903
    126      -0.065098   0.069086   0.028251   0.116195   0.093533   0.096212
    127       0.039039  -0.042328  -0.015534  -0.092194  -0.072669  -0.065634
    128       0.024811  -0.020769   0.032126   0.138861   0.131792   0.075599
    129      -0.129983   0.129048  -0.017583  -0.145498  -0.149991  -0.005505
    130       0.087555  -0.089917   0.007980  -0.016049  -0.002396  -0.055728
    131      -0.063238   0.062612  -0.017376  -0.128659  -0.123056  -0.021177
    132       0.051533  -0.053352   0.028747  -0.004299  -0.020642  -0.079526
    133      -0.047928   0.042433   0.055700   0.021564   0.004857  -0.051588
    134      -0.009568   0.022396  -0.145502  -0.024981   0.029157   0.225530
    135      -0.019325   0.024314  -0.067374   0.004412   0.028738   0.137165
    136      -0.084096   0.084652  -0.023252   0.030702   0.040629   0.104339
    137       0.146291  -0.143834   0.003944  -0.071787  -0.070809  -0.105255
    138       0.108598  -0.099422  -0.088187  -0.050911  -0.019028   0.093319
    139       0.019827  -0.013504  -0.071677  -0.022812   0.007143   0.113341
    140      -0.168568   0.157885   0.102258   0.078751   0.042946  -0.073823
    141      -0.002456   0.001551  -0.035850   0.024757  -0.018888  -0.004444
    142       0.008090   0.005944   0.044038   0.024877  -0.038554   0.005692
    143      -0.009752  -0.011493   0.001103  -0.009089   0.009579  -0.030938
    144      -0.018997  -0.016943  -0.020928   0.020612  -0.009774  -0.024450
    145      -0.026625  -0.027329   0.006870   0.011329  -0.014829   0.030462
    146       0.011769   0.009748   0.033311  -0.001879  -0.008070   0.044479
    147       0.010788   0.009285  -0.005199   0.017269  -0.019678  -0.005865
    148       0.007454   0.007136   0.012398  -0.042883   0.039125  -0.037723
    149       0.022961   0.024683  -0.004708   0.021921  -0.018950  -0.013943
    150       0.009108   0.012638  -0.046853  -0.049151   0.053032   0.030682
    151       0.016889   0.016347   0.012185   0.012391  -0.017790   0.007484
    152      -0.038496  -0.038676  -0.011883  -0.014732   0.018719  -0.024302
    153       0.107864   0.099865   0.088124  -0.051012   0.019083   0.095793
    154      -0.019799  -0.013650  -0.071697   0.022954   0.007046  -0.115194
    155       0.167344   0.158515   0.102219  -0.078838   0.042943   0.077183
    156      -0.019043  -0.024294   0.067360   0.004259  -0.028593   0.138071
    157       0.083392   0.084921  -0.023290  -0.030591   0.040519  -0.104087
    158      -0.145162  -0.144362   0.003945   0.071703  -0.070661   0.103428
    159       0.051091   0.053515  -0.028733  -0.004218   0.020571  -0.080016
    160       0.047578   0.042589   0.055683  -0.021606   0.004877   0.052946
    161       0.009284   0.022328  -0.145475   0.025219   0.028965  -0.228469
    162      -0.129107  -0.129626   0.017579  -0.145566   0.149920   0.000372
    163      -0.086817  -0.090205   0.007968   0.016069  -0.002387   0.056001
    164       0.062824   0.062895  -0.017371   0.128726  -0.122984   0.016379
    165      -0.064511  -0.069311  -0.028262   0.116163  -0.093370   0.092781
    166      -0.038634  -0.042421  -0.015522   0.092092  -0.072478   0.062853
    167      -0.024735  -0.020904   0.032145  -0.138888   0.131668  -0.070487
    168       0.077037   0.079375   0.018357  -0.118186   0.103561  -0.134340
    169       0.034210   0.032232  -0.002719   0.049151  -0.048680  -0.007401
    170      -0.148097  -0.149231  -0.009545   0.035700  -0.021675   0.135446
    171      -0.007211  -0.016660   0.128898   0.119958  -0.120709  -0.058643
    172      -0.032110  -0.045829   0.187795   0.177179  -0.181893  -0.100000
    173       0.067468   0.058645   0.119821   0.117173  -0.134611  -0.019217
    174      -0.103751  -0.108573   0.002955   0.006665   0.013396  -0.065714
    175      -0.195018  -0.188531  -0.168023  -0.189809   0.221501  -0.030498
    176      -0.045571  -0.040007  -0.084192  -0.096554   0.103116   0.009941
    177       0.075200   0.075204   0.039159   0.041578  -0.052253   0.027265
    178       0.145799   0.159752  -0.130372  -0.129496   0.129315   0.161330
    179       0.153981   0.161140  -0.024375  -0.022805   0.012955   0.103204
                 84         85         86         87         88         89    
      0       0.008568   0.024718  -0.004587   0.005956  -0.003852   0.143949
      1      -0.008532  -0.015418  -0.009437  -0.010303  -0.023243   0.115800
      2       0.018104   0.003108  -0.016758  -0.017535   0.001628  -0.044342
      3      -0.007349   0.025102  -0.004568   0.005969   0.003833   0.143929
      4      -0.007908   0.015994   0.009321   0.010137  -0.023274  -0.115938
      5       0.017821  -0.004601   0.016897   0.017645   0.001459   0.044272
      6       0.007385  -0.024926  -0.004525  -0.005998   0.003844   0.144002
      7      -0.007807   0.015701  -0.009434   0.010202   0.023241   0.115854
      8       0.017842  -0.003976  -0.016986   0.017425  -0.001567  -0.044293
      9      -0.008513  -0.024903  -0.004515  -0.006012  -0.003848   0.143909
     10      -0.008602  -0.015697   0.009518  -0.010058   0.023276  -0.115884
     11       0.018013   0.003737   0.017000  -0.017433  -0.001524   0.044333
     12      -0.000044  -0.000155   0.006071   0.000114   0.026949  -0.265061
     13       0.000823  -0.003953   0.000011  -0.000347  -0.000013   0.000079
     14      -0.008187   0.005406   0.000003  -0.006276   0.000023   0.000011
     15      -0.000001   0.000070  -0.000626  -0.000025  -0.006354   0.000940
     16       0.007153   0.008695  -0.000002   0.002331   0.000002  -0.000010
     17      -0.000911  -0.006221  -0.000005   0.001106  -0.000008   0.000006
     18      -0.000059   0.000166   0.005952  -0.000057  -0.026912  -0.265001
     19       0.001006   0.003869   0.000007   0.000360   0.000011   0.000062
     20      -0.008446  -0.004937  -0.000056   0.006242  -0.000021   0.000009
     21       0.000006  -0.000069  -0.000586   0.000019   0.006357   0.000929
     22       0.006739  -0.008969   0.000021  -0.002323  -0.000002   0.000008
     23      -0.000606   0.006221   0.000006  -0.001107   0.000007  -0.000002
     24       0.005816  -0.019046   0.005279   0.000596  -0.017457   0.031746
     25       0.002542   0.023713   0.001212   0.005865   0.029729   0.013329
     26      -0.030441  -0.000537  -0.033958  -0.036345  -0.002006  -0.007483
     27      -0.033850   0.050871  -0.032269  -0.022605   0.051443   0.018360
     28       0.006344   0.012266   0.006854   0.010368   0.016769   0.022662
     29      -0.022071  -0.009003  -0.020198  -0.022889  -0.017638  -0.009676
     30       0.026056  -0.028702   0.021687   0.016137  -0.021654  -0.030630
     31       0.028813   0.004062   0.029795   0.032154   0.015044   0.017561
     32       0.044231  -0.014708   0.043774   0.042527  -0.002845  -0.003919
     33       0.008475  -0.027943   0.010191   0.004254  -0.026985  -0.047275
     34      -0.032442  -0.035925  -0.039182  -0.048575  -0.037973  -0.039094
     35      -0.015299   0.025541  -0.012216  -0.006507   0.020498   0.018034
     36       0.063453  -0.009446   0.056857   0.058231   0.008586   0.035501
     37      -0.012294  -0.174040  -0.011263  -0.049289  -0.206353  -0.107121
     38       0.017958  -0.088923   0.016127  -0.001995  -0.099253  -0.038012
     39      -0.023099  -0.034529  -0.021594  -0.030612  -0.047650  -0.033523
     40       0.167663  -0.147503   0.155945   0.132473  -0.122089  -0.031062
     41       0.102550  -0.038081   0.094484   0.091756  -0.012182   0.013550
     42       0.067672  -0.116388   0.059547   0.040289  -0.112651  -0.022384
     43      -0.112313   0.177044  -0.100464  -0.069804   0.171496   0.046575
     44      -0.029086   0.110888  -0.026664  -0.004175   0.125430   0.066153
     45      -0.135754   0.031678  -0.133961  -0.133419  -0.007235  -0.007584
     46      -0.099342  -0.006791  -0.104065  -0.111133  -0.038625  -0.054464
     47       0.094690   0.050678   0.109031   0.126346   0.084810   0.118841
     48       0.078103  -0.015974   0.077608   0.078110   0.012973   0.019001
     49       0.054915  -0.041455   0.047709   0.040103  -0.027865  -0.054316
     50      -0.228194   0.093161  -0.216264  -0.205380   0.020920   0.051937
     51      -0.100010   0.077868  -0.084179  -0.070503   0.060669   0.067685
     52      -0.115848   0.055904  -0.112993  -0.105702   0.022779   0.030173
     53       0.084658  -0.101687   0.061505   0.041193  -0.094708  -0.106716
     54      -0.078343  -0.098455  -0.107149  -0.131399  -0.099222  -0.108245
     55       0.052105   0.077932   0.073491   0.092368   0.075759   0.075769
     56      -0.052433  -0.144443  -0.058183  -0.092332  -0.143128  -0.179688
     57       0.120117   0.081711   0.143236   0.165555   0.091161   0.078171
     58      -0.013093   0.061949  -0.010941   0.002539   0.056860   0.080086
     59       0.130379  -0.017037   0.148468   0.148610  -0.000960  -0.042645
     60      -0.016241   0.166279  -0.025317   0.012053   0.161069   0.159043
     61       0.053948  -0.006884   0.080549   0.080338  -0.004857  -0.001510
     62       0.002756   0.136981   0.012284   0.043797   0.130576   0.135733
     63      -0.005797   0.018936   0.005239  -0.000625  -0.017435   0.031754
     64       0.002563   0.023968  -0.001297   0.005673  -0.029707  -0.013339
     65      -0.030524  -0.001650   0.034185  -0.035916   0.002206   0.007480
     66       0.033876  -0.049879  -0.032297   0.022493   0.051220   0.018330
     67       0.006338   0.012603  -0.006916   0.010168  -0.016836  -0.022670
     68      -0.022114  -0.009908   0.020339  -0.022524   0.017749   0.009678
     69      -0.008519   0.027784   0.010204  -0.004319  -0.026900  -0.047261
     70      -0.032562  -0.037368   0.039545  -0.047877   0.038188   0.039119
     71      -0.015304   0.025091   0.012197  -0.006462  -0.020419  -0.018025
     72      -0.026055   0.027877   0.021701  -0.015955  -0.021521  -0.030637
     73       0.028909   0.005156  -0.030015   0.031713  -0.015196  -0.017540
     74       0.044312  -0.013128  -0.043994   0.041987   0.002585   0.003916
     75       0.023240   0.035549  -0.021906   0.030123  -0.047716  -0.033510
     76       0.167819  -0.141992  -0.156360   0.131151   0.121082   0.031006
     77       0.102660  -0.034389  -0.094881   0.090583   0.011578  -0.013576
     78      -0.063525   0.006969   0.057145  -0.057454   0.009054   0.035579
     79      -0.012353  -0.175622   0.011803  -0.047879   0.206353   0.107075
     80       0.017950  -0.088792  -0.015968  -0.001604   0.099112   0.037978
     81      -0.067739   0.114619   0.059588  -0.040199  -0.112303  -0.022372
     82      -0.112326   0.173769   0.100469  -0.069477  -0.170722  -0.046494
     83      -0.029082   0.110478   0.026487  -0.004579  -0.125213  -0.066125
     84      -0.120542  -0.086688   0.144410  -0.163272   0.091901   0.078165
     85      -0.013042   0.061847   0.010763   0.002410  -0.056803  -0.080106
     86       0.130811  -0.012218  -0.149420   0.146852   0.000119   0.042618
     87       0.078710   0.102003  -0.108179   0.129564  -0.099782  -0.108278
     88       0.052316   0.080291  -0.074165   0.090987  -0.076073  -0.075722
     89      -0.052624  -0.147316   0.058975  -0.090781   0.143416   0.179729
     90       0.016290  -0.166626  -0.025068  -0.011322   0.160845   0.159011
     91       0.054191  -0.004820  -0.081099   0.079454   0.004334   0.001415
     92       0.002845   0.137884  -0.012768   0.042874  -0.130602  -0.135743
     93      -0.078281   0.013105   0.078056  -0.077075   0.013432   0.019020
     94       0.054993  -0.039610  -0.047874   0.039666   0.027545   0.054279
     95      -0.228574   0.085050   0.217271  -0.202736  -0.019612  -0.051893
     96       0.135993  -0.026750  -0.134655   0.131651  -0.008006  -0.007578
     97      -0.099675  -0.010552   0.104829  -0.109697   0.039216   0.054473
     98       0.095000   0.054531  -0.109903   0.124528  -0.085401  -0.118849
     99       0.100031  -0.074540  -0.084342   0.069682   0.060128   0.067656
    100      -0.116102   0.051880   0.113558  -0.104438  -0.022126  -0.030192
    101       0.084646  -0.099097  -0.061486   0.040888   0.094275   0.106682
    102       0.006698   0.018669   0.005335  -0.000529   0.017419   0.031793
    103       0.001438  -0.023664   0.001155  -0.005870  -0.029728   0.013322
    104      -0.030397   0.001933  -0.034188   0.035933   0.002116  -0.007470
    105      -0.036153  -0.049046  -0.032522   0.022137  -0.051356   0.018306
    106       0.005763  -0.012480   0.006868  -0.010289  -0.016785   0.022637
    107      -0.021656   0.009937  -0.020306   0.022668   0.017684  -0.009680
    108       0.009782   0.027475   0.010301  -0.004111   0.026990  -0.047287
    109      -0.030770   0.037254  -0.039406   0.048142   0.038084  -0.039092
    110      -0.016438  -0.024713  -0.012272   0.006312  -0.020451   0.017985
    111       0.027326   0.027401   0.021802  -0.015819   0.021582  -0.030613
    112       0.028613  -0.005355   0.029962  -0.031809  -0.015140   0.017550
    113       0.044876   0.012660   0.044036  -0.041978   0.002720  -0.003928
    114      -0.021503   0.035368  -0.021673   0.030400   0.047707  -0.033492
    115       0.174360   0.139093   0.157074  -0.130420   0.121655  -0.030889
    116       0.104146   0.033178   0.094996  -0.090494   0.011872   0.013607
    117       0.063838   0.006543   0.057180  -0.057524  -0.008746   0.035532
    118      -0.004270   0.173618  -0.011054   0.049373   0.206397  -0.106996
    119       0.022039   0.087527   0.016361   0.002282   0.099104  -0.037876
    120       0.072971   0.112672   0.060052  -0.039403   0.112473  -0.022277
    121      -0.120381  -0.171010  -0.101298   0.068343  -0.171257   0.046413
    122      -0.034107  -0.108821  -0.026943   0.003673  -0.125247   0.066030
    123       0.116166  -0.086819   0.143958  -0.163786  -0.091526   0.078167
    124      -0.015955  -0.061134  -0.011059  -0.002743  -0.056880   0.080089
    125       0.131154   0.010995   0.149500  -0.146892   0.000542  -0.042563
    126      -0.073747   0.101535  -0.107760   0.130175   0.099399  -0.108093
    127       0.048503  -0.080052   0.073953  -0.091612  -0.076001   0.075793
    128      -0.045758   0.146378  -0.058505   0.091885   0.143442  -0.179739
    129      -0.023926  -0.164730  -0.025641  -0.012506  -0.160962   0.158871
    130       0.054267   0.004423   0.081096  -0.079356   0.004684  -0.001540
    131      -0.003543  -0.136692   0.012295  -0.043866  -0.130809   0.135837
    132       0.078876   0.012427   0.078119  -0.077220  -0.013179   0.018913
    133       0.056705   0.038806   0.047942  -0.039417   0.027729  -0.054313
    134      -0.232261  -0.082474  -0.217470   0.202606  -0.020275   0.051980
    135      -0.137209  -0.025397  -0.134844   0.131858   0.007667  -0.007586
    136      -0.098966   0.011285  -0.104656   0.109887   0.038948  -0.054437
    137       0.092405  -0.054745   0.109711  -0.125172  -0.085118   0.118756
    138      -0.103468  -0.073029  -0.084693   0.069348  -0.060423   0.067654
    139      -0.118245  -0.050403  -0.113600   0.104202  -0.022419   0.030153
    140       0.089054   0.097375   0.061764  -0.040146   0.094485  -0.106592
    141      -0.006696  -0.018564   0.005285   0.000658   0.017401   0.031796
    142       0.001484  -0.023928  -0.001127  -0.005700   0.029710  -0.013331
    143      -0.030604   0.003065   0.033732   0.036153  -0.002315   0.007466
    144      -0.027419  -0.026575   0.021515   0.016049   0.021453  -0.030616
    145       0.028835  -0.006464  -0.029580  -0.031938   0.015286  -0.017530
    146       0.045132   0.011063  -0.043458  -0.042271  -0.002468   0.003923
    147      -0.009846  -0.027314   0.010235   0.004370   0.026906  -0.047268
    148      -0.031045   0.038722   0.038853   0.048193  -0.038295   0.039112
    149      -0.016494  -0.024267   0.012131   0.006496   0.020379  -0.017977
    150       0.036294   0.048055  -0.032128  -0.022638  -0.051141   0.018284
    151       0.005786  -0.012821  -0.006734  -0.010219   0.016850  -0.022645
    152      -0.021796   0.010856   0.020015   0.022687  -0.017793   0.009683
    153       0.103862   0.069688  -0.083539  -0.070128  -0.059899   0.067622
    154      -0.118954  -0.046336   0.112185   0.105092   0.021778  -0.030155
    155       0.089351   0.094795  -0.060996  -0.041021  -0.094065   0.106555
    156       0.137992   0.020410  -0.133027  -0.132638   0.008419  -0.007594
    157      -0.099711   0.015095   0.103323   0.110425  -0.039515   0.054437
    158       0.093131  -0.058670  -0.108201  -0.125432   0.085699  -0.118764
    159      -0.079375  -0.009521   0.077103   0.077667  -0.013627   0.018941
    160       0.056974   0.036944  -0.047343  -0.039874  -0.027415   0.054260
    161      -0.233546  -0.074289   0.214628   0.204081   0.019006  -0.051911
    162       0.023954   0.165107  -0.025631   0.011297  -0.160752   0.158830
    163       0.054728   0.002314  -0.080137  -0.080013  -0.004163   0.001437
    164      -0.003374  -0.137633  -0.011944  -0.043178   0.130838  -0.135833
    165       0.074495  -0.105159  -0.106315  -0.130393   0.099951  -0.108117
    166       0.048973  -0.082455  -0.072883  -0.091630   0.076300  -0.075728
    167      -0.046251   0.149312   0.057552   0.091448  -0.143724   0.179762
    168      -0.117137   0.091880   0.142015   0.164236  -0.092250   0.078147
    169      -0.015919  -0.061044   0.010925  -0.002417   0.056829  -0.080103
    170       0.132121   0.006106  -0.147654  -0.147961   0.000277   0.042540
    171      -0.073266  -0.110917   0.059348   0.040448   0.112150  -0.022289
    172      -0.120768  -0.167752   0.100004   0.069924   0.170522  -0.046371
    173      -0.034154  -0.108420   0.026685   0.004573   0.125031  -0.066014
    174      -0.064168  -0.004041   0.056376   0.057832  -0.009207   0.035607
    175      -0.004474   0.175260   0.010658   0.048184  -0.206414   0.106968
    176       0.022057   0.087403  -0.016244   0.001584  -0.098958   0.037847
    177       0.021763  -0.036407  -0.021410  -0.030325   0.047767  -0.033481
    178       0.175139   0.133555  -0.155009  -0.132063  -0.120687   0.030857
    179       0.104647   0.029451  -0.093659  -0.091107  -0.011285  -0.013628
                 90         91         92         93         94         95    
      0       0.177533   0.028364   0.001309  -0.003217  -0.033737   0.013087
      1       0.021136  -0.028697  -0.026824  -0.017390  -0.018164   0.034920
      2      -0.028040   0.011779   0.015037  -0.010264  -0.005604   0.005657
      3      -0.177502   0.028387   0.001259   0.003227   0.033705   0.013126
      4       0.021235   0.028699   0.026831  -0.017400  -0.018231  -0.034874
      5      -0.027980  -0.011782  -0.015057  -0.010288  -0.005607  -0.005675
      6       0.177500   0.028391  -0.000274   0.003310  -0.033723   0.013145
      7       0.021138  -0.029618   0.025839   0.017425  -0.018165   0.034866
      8      -0.027993   0.012281  -0.014641   0.010306  -0.005592   0.005702
      9      -0.177523   0.028415  -0.000349  -0.003273   0.033705   0.013097
     10       0.021231   0.029568  -0.025819   0.017438  -0.018162  -0.034953
     11      -0.028029  -0.012284   0.014627   0.010269  -0.005580  -0.005648
     12       0.000005  -0.046336  -0.000796   0.024152   0.000026  -0.002574
     13      -0.006704   0.000197  -0.010974   0.000027  -0.031962  -0.000054
     14       0.019716  -0.000136   0.008301  -0.000023   0.020233   0.000018
     15      -0.000009   0.006804   0.000118  -0.004133   0.000002  -0.002661
     16      -0.030625  -0.000028   0.001778  -0.000024   0.026197   0.000030
     17       0.012384   0.000049  -0.002975   0.000018  -0.016823  -0.000013
     18       0.000000  -0.046264  -0.000790  -0.024214  -0.000022  -0.002449
     19      -0.006669  -0.000176   0.010964   0.000034  -0.031936  -0.000026
     20       0.019746   0.000145  -0.008297  -0.000016   0.020232   0.000008
     21      -0.000008   0.006787   0.000116   0.004145   0.000010  -0.002684
     22      -0.030651   0.000033  -0.001786  -0.000026   0.026176   0.000019
     23       0.012406  -0.000053   0.002979   0.000015  -0.016825  -0.000009
     24      -0.056991  -0.044640  -0.071499  -0.066253  -0.022131  -0.062605
     25       0.032219   0.108486   0.106174   0.101077   0.106074  -0.067985
     26      -0.013809   0.056406   0.064029   0.090676   0.091849   0.121935
     27       0.012575  -0.004755   0.004596   0.004783  -0.012751   0.023037
     28      -0.021569  -0.034213  -0.031774  -0.024223  -0.022540   0.034151
     29       0.020190  -0.010229  -0.013423  -0.024708  -0.026648  -0.048339
     30       0.048716   0.020419   0.032063   0.029082   0.010736   0.016630
     31      -0.029360  -0.051533  -0.049535  -0.043265  -0.042085   0.029910
     32       0.015033  -0.019504  -0.017870  -0.026029  -0.032941  -0.020273
     33       0.045832   0.020632   0.033082   0.025817   0.007978   0.027578
     34       0.020033  -0.040623  -0.035939  -0.036820  -0.045520   0.016256
     35      -0.008317  -0.028079  -0.032981  -0.044281  -0.041404  -0.042358
     36      -0.064182   0.011850   0.011262   0.036993   0.067960   0.086406
     37       0.086489   0.015865  -0.017229  -0.063491  -0.049001  -0.242276
     38       0.014635   0.008432  -0.008420  -0.022073   0.001451  -0.089007
     39       0.036768   0.028159   0.018692  -0.003127   0.001147  -0.104146
     40      -0.096201   0.000644  -0.021663  -0.002151   0.046656   0.016621
     41      -0.077485  -0.021183  -0.023055   0.004777   0.015611   0.100403
     42      -0.015396   0.048748   0.032536   0.031956   0.073743  -0.039126
     43       0.026662  -0.087725  -0.062629  -0.065127  -0.129114   0.047341
     44      -0.035000  -0.053901  -0.035010  -0.008557  -0.022175   0.145847
     45      -0.005150   0.087621   0.074889   0.085076   0.108537  -0.007487
     46       0.077419   0.119265   0.121868   0.115832   0.104924  -0.005299
     47      -0.180235  -0.199782  -0.219402  -0.201594  -0.156325   0.001579
     48      -0.039535  -0.102714  -0.097666  -0.086679  -0.085204   0.060963
     49       0.092384   0.046930   0.067132   0.057949   0.017965   0.013820
     50      -0.079000   0.097587   0.060487   0.059736   0.121848  -0.113535
     51      -0.122377  -0.034991  -0.050659  -0.037461  -0.008642   0.041797
     52      -0.053360   0.051537   0.035567   0.053866   0.079151  -0.008154
     53       0.194502   0.121218   0.140100   0.122993   0.081676  -0.080019
     54       0.093749  -0.137580  -0.127794  -0.094731  -0.128061  -0.024740
     55      -0.067135   0.086733   0.078706   0.040583   0.064896   0.006747
     56       0.143912  -0.005491   0.033196   0.036324  -0.020668   0.101781
     57      -0.020733   0.146833   0.140011   0.149782   0.165388  -0.028466
     58      -0.064255  -0.030743  -0.053209  -0.049404  -0.019929  -0.081330
     59       0.069994   0.172628   0.197571   0.209200   0.182563   0.098071
     60      -0.110169  -0.062816  -0.094481  -0.107186  -0.068545  -0.160479
     61       0.012577   0.118045   0.123264   0.129123   0.132256   0.043538
     62      -0.089542  -0.012432  -0.038395  -0.049714  -0.015246  -0.125151
     63       0.057028  -0.047093   0.069984  -0.066406   0.022092  -0.062653
     64       0.032193  -0.111955   0.102311  -0.101282   0.105900   0.068221
     65      -0.013824  -0.058502   0.062010  -0.090887   0.091702  -0.122197
     66      -0.012591  -0.004572  -0.004781   0.004783   0.012743   0.023058
     67      -0.021562   0.035261  -0.030566   0.024270  -0.022508  -0.034235
     68       0.020193   0.010669  -0.013054   0.024771  -0.026610   0.048445
     69      -0.045834   0.021763  -0.032375   0.025878  -0.007967   0.027617
     70       0.020056   0.041790  -0.034492   0.036906  -0.045457  -0.016318
     71      -0.008312   0.029159  -0.031975   0.044377  -0.041329   0.042444
     72      -0.048733   0.021519  -0.031367   0.029146  -0.010714   0.016627
     73      -0.029328   0.053150  -0.047700   0.043343  -0.042009  -0.029997
     74       0.015037   0.020083  -0.017175   0.026096  -0.032897   0.020319
     75      -0.036823   0.028773  -0.017720  -0.003136  -0.001128  -0.104392
     76      -0.096216   0.000099  -0.021692   0.002079   0.046656  -0.016718
     77      -0.077486   0.021949  -0.022317  -0.004812   0.015602  -0.100663
     78       0.064242   0.012195  -0.010839   0.037175  -0.067924   0.086733
     79       0.086451  -0.015285  -0.017758   0.063624  -0.048867   0.242711
     80       0.014608  -0.008139  -0.008709   0.022086   0.001499   0.089152
     81       0.015413   0.049837  -0.030849   0.032129  -0.073751  -0.039280
     82       0.026677   0.089716  -0.059516   0.065367  -0.128971  -0.047441
     83      -0.034996   0.055031  -0.033113   0.008580  -0.022148  -0.146146
     84       0.020721   0.151406  -0.134810   0.150129  -0.165115  -0.028573
     85      -0.064267   0.032454  -0.052056   0.049412  -0.019783   0.081481
     86       0.070009  -0.179171   0.191482  -0.209679   0.182257  -0.098196
     87      -0.093776  -0.141805   0.122967  -0.095031   0.127937  -0.024770
     88      -0.067095  -0.089255   0.075597  -0.040690   0.064786  -0.006738
     89       0.143966   0.004357   0.033379  -0.036323  -0.020736  -0.101981
     90       0.110176  -0.066026   0.092309  -0.107445   0.068440  -0.160819
     91       0.012522  -0.122076   0.119048  -0.129374   0.132009  -0.043521
     92      -0.089568   0.013757  -0.037979   0.049826  -0.015207   0.125447
     93       0.039568  -0.105965   0.094086  -0.086901   0.085078   0.061123
     94       0.092337  -0.049094   0.065399  -0.057947   0.017806  -0.013845
     95      -0.078972  -0.099555   0.057085  -0.059983   0.121767   0.113768
     96       0.005179   0.090026  -0.071757   0.085273  -0.108366  -0.007497
     97       0.077418  -0.123330   0.117696  -0.116132   0.104800   0.005353
     98      -0.180258   0.207036  -0.212355   0.201990  -0.155996  -0.001675
     99       0.122363  -0.036724   0.049457  -0.037533   0.008628   0.041948
    100      -0.053424  -0.052667   0.033723  -0.054008   0.079057   0.008121
    101       0.194482  -0.125840   0.135804  -0.123173   0.081448   0.080260
    102      -0.057056  -0.047182   0.069945   0.066317  -0.022044  -0.062666
    103       0.032248   0.112166  -0.102375  -0.101198   0.105951  -0.067700
    104      -0.013822   0.058571  -0.061979  -0.090644   0.091614   0.121769
    105       0.012582  -0.004572  -0.004766  -0.004787  -0.012755   0.023052
    106      -0.021567  -0.035305   0.030573   0.024247  -0.022524   0.034046
    107       0.020179  -0.010689   0.013053   0.024705  -0.026586  -0.048262
    108       0.045878   0.021801  -0.032362  -0.025842   0.007954   0.027577
    109       0.020010  -0.041866   0.034527   0.036864  -0.045468   0.016180
    110      -0.008313  -0.029204   0.031960   0.044281  -0.041300  -0.042311
    111       0.048745   0.021548  -0.031336  -0.029098   0.010688   0.016654
    112      -0.029355  -0.053231   0.047715   0.043294  -0.042024   0.029801
    113       0.015063  -0.020098   0.017162   0.026021  -0.032871  -0.020241
    114       0.036761   0.028788  -0.017711   0.003110   0.001195  -0.103970
    115      -0.096233  -0.000158   0.021684   0.002165   0.046654   0.016481
    116      -0.077421  -0.021977   0.022298  -0.004744   0.015543   0.100144
    117      -0.064162   0.012254  -0.010861  -0.037029   0.067875   0.086185
    118       0.086399   0.015180   0.017815   0.063542  -0.048831  -0.241951
    119       0.014543   0.008092   0.008714   0.022045   0.001540  -0.088800
    120      -0.015407   0.049838  -0.030825  -0.032014   0.073689  -0.039105
    121       0.026662  -0.089849   0.059555   0.065212  -0.129012   0.047384
    122      -0.034991  -0.055012   0.033086   0.008555  -0.022141   0.145535
    123      -0.020650   0.151547  -0.134743  -0.149783   0.165008  -0.028279
    124      -0.064331  -0.032593   0.052104   0.049398  -0.019816  -0.081258
    125       0.070159   0.179567  -0.191555  -0.209410   0.182270   0.098123
    126       0.093537  -0.141951   0.123069   0.094844  -0.127924  -0.024939
    127      -0.067104   0.089394  -0.075696  -0.040592   0.064859   0.006764
    128       0.144033  -0.004446  -0.033202  -0.036176  -0.020919   0.101648
    129      -0.110194  -0.066057   0.092162   0.107098  -0.068247  -0.160125
    130       0.012700   0.122273  -0.119109  -0.129196   0.131995   0.043629
    131      -0.089700  -0.013775   0.037934   0.049707  -0.015096  -0.125061
    132      -0.039401  -0.106025   0.093979   0.086664  -0.085058   0.060798
    133       0.092486   0.049364  -0.065535  -0.058018   0.017919   0.013849
    134      -0.079215   0.099498  -0.056973  -0.059716   0.121692  -0.113309
    135      -0.005203   0.090202  -0.071821  -0.085160   0.108425  -0.007399
    136       0.077409   0.123427  -0.117625  -0.115862   0.104714  -0.005150
    137      -0.180220  -0.207355   0.212313   0.201674  -0.156019   0.001330
    138      -0.122492  -0.036809   0.049443   0.037529  -0.008603   0.041713
    139      -0.053413   0.052672  -0.033697  -0.053844   0.078989  -0.008129
    140       0.194507   0.126119  -0.135801  -0.123107   0.081536  -0.079768
    141       0.057092  -0.044842  -0.071578   0.066374   0.022270  -0.062675
    142       0.032218  -0.108572  -0.106088   0.100987   0.106178   0.067788
    143      -0.013837  -0.056404  -0.063907   0.090475   0.091816  -0.121798
    144      -0.048765   0.020500   0.032081  -0.029117  -0.010783   0.016652
    145      -0.029322   0.051555   0.049476  -0.043208  -0.042120  -0.029828
    146       0.015069   0.019491   0.017826  -0.025954  -0.032926   0.020242
    147      -0.045881   0.020715   0.033112  -0.025868  -0.008046   0.027592
    148       0.020036   0.040649   0.035914  -0.036771  -0.045551  -0.016214
    149      -0.008310   0.028086   0.032921  -0.044206  -0.041396   0.042321
    150      -0.012596  -0.004707   0.004629  -0.004834   0.012728   0.023056
    151      -0.021559   0.034239   0.031751  -0.024206  -0.022586  -0.034071
    152       0.020183   0.010235   0.013403  -0.024658  -0.026644   0.048275
    153       0.122485  -0.035147  -0.050706   0.037573   0.008742   0.041727
    154      -0.053461  -0.051478  -0.035453   0.053687   0.079118   0.008133
    155       0.194500  -0.121383  -0.139984   0.122960   0.081788   0.079773
    156       0.005223   0.087646   0.074802  -0.084930  -0.108588  -0.007435
    157       0.077397  -0.119365  -0.121769   0.115727   0.105034   0.005183
    158      -0.180261   0.199989   0.219243  -0.201448  -0.156485  -0.001353
    159       0.039444  -0.102790  -0.097576   0.086559   0.085281   0.060840
    160       0.092432  -0.047038  -0.067101   0.057943   0.017998  -0.013899
    161      -0.079189  -0.097486  -0.060343   0.059487   0.121840   0.113404
    162       0.110214  -0.062953  -0.094420   0.107074   0.068569  -0.160212
    163       0.012639  -0.118103  -0.123145   0.128913   0.132256  -0.043528
    164      -0.089732   0.012521   0.038421  -0.049751  -0.015257   0.125156
    165      -0.093575  -0.137689  -0.127848   0.094633   0.128173  -0.024902
    166      -0.067061  -0.086691  -0.078637   0.040440   0.064904  -0.006733
    167       0.144097   0.005563  -0.033037   0.036246  -0.020845  -0.101730
    168       0.020643   0.146818   0.139789  -0.149475  -0.165326  -0.028330
    169      -0.064344   0.030731   0.053109  -0.049307  -0.019855   0.081296
    170       0.070177  -0.172932  -0.197554   0.209146   0.182784  -0.098123
    171       0.015421   0.048785   0.032533  -0.031905  -0.073834  -0.039200
    172       0.026666   0.087711   0.062550  -0.064951  -0.129134  -0.047445
    173      -0.034994   0.053823   0.034922  -0.008496  -0.022137  -0.145592
    174       0.064225   0.011859   0.011274  -0.036942  -0.067989   0.086335
    175       0.086373  -0.015772   0.017284  -0.063467  -0.048953   0.241999
    176       0.014515  -0.008375   0.008434  -0.022052   0.001503   0.088800
    177      -0.036818   0.028160   0.018690   0.003119  -0.001158  -0.104033
    178      -0.096241  -0.000577   0.021685  -0.002276   0.046640  -0.016439
    179      -0.077411   0.021196   0.023032   0.004709   0.015545  -0.100164
                 96         97         98         99        100        101    
      0      -0.015825   0.004805   0.015851  -0.014185  -0.049118   0.038941
      1      -0.011746   0.009464  -0.018105   0.020510  -0.007244  -0.003791
      2      -0.010711  -0.014589   0.014368  -0.001390   0.020794  -0.010377
      3      -0.015740  -0.005027  -0.015940   0.013773  -0.049128   0.038765
      4       0.011595   0.009629  -0.018151   0.020614   0.007180   0.003775
      5       0.010942  -0.014388   0.014314  -0.001567  -0.020780   0.010345
      6       0.015744   0.005070  -0.015892   0.013823  -0.049229  -0.038742
      7       0.011546   0.009684   0.018183  -0.020600  -0.007133   0.003789
      8       0.010952  -0.014393  -0.014307   0.001553   0.020791   0.010337
      9       0.015795  -0.004759   0.015895  -0.014157  -0.049046  -0.038935
     10      -0.011737   0.009418   0.018073  -0.020518   0.007289  -0.003782
     11      -0.010692  -0.014587  -0.014372   0.001398  -0.020790  -0.010373
     12      -0.000048   0.000005   0.044232   0.045934   0.038434   0.000030
     13      -0.033923   0.055803  -0.000022   0.000002  -0.000025  -0.013932
     14       0.011884  -0.016883   0.000000  -0.000009   0.000001   0.008281
     15       0.000011  -0.000011  -0.008068  -0.002975   0.000755   0.000003
     16       0.015817  -0.034050   0.000004  -0.000017   0.000007   0.024705
     17      -0.005594   0.015971   0.000000   0.000008  -0.000003  -0.012270
     18       0.000048   0.000004  -0.044172  -0.045638   0.038883  -0.000038
     19       0.032922   0.056361   0.000016   0.000004  -0.000021   0.013950
     20      -0.011584  -0.017091   0.000001   0.000007  -0.000001  -0.008281
     21      -0.000008  -0.000010   0.008065   0.002984   0.000716  -0.000004
     22      -0.015210  -0.034308  -0.000000   0.000011  -0.000001  -0.024736
     23       0.005313   0.016072  -0.000002  -0.000006   0.000001   0.012289
     24       0.019996  -0.051003  -0.011750  -0.135698   0.134902  -0.132265
     25       0.082876  -0.088811   0.100493  -0.050049   0.002390  -0.041997
     26      -0.135823   0.116156  -0.128995  -0.030453   0.085624  -0.052143
     27      -0.009019   0.021173   0.002209   0.047171  -0.047459   0.049053
     28      -0.033456   0.030402  -0.038864   0.016198  -0.000430   0.011847
     29       0.054893  -0.047248   0.052974   0.009268  -0.031399   0.017691
     30       0.001342   0.013435   0.011406   0.047361  -0.050060   0.047490
     31      -0.034434   0.033300  -0.040325   0.016306   0.002220   0.013562
     32       0.026543  -0.019276   0.029904   0.021253  -0.032155   0.026903
     33      -0.013229   0.026298  -0.005205   0.044946  -0.039169   0.041497
     34      -0.015274   0.022566  -0.018632   0.030806  -0.016522   0.028131
     35       0.043581  -0.039860   0.038395   0.003571  -0.019678   0.010553
     36      -0.109831   0.073113  -0.120427  -0.067727   0.115134  -0.089220
     37       0.231412  -0.216687   0.209176  -0.087269   0.000971  -0.059671
     38       0.074920  -0.084736   0.057431  -0.070478   0.045647  -0.065671
     39       0.103791  -0.098501   0.105838  -0.032548  -0.012428  -0.015843
     40      -0.082550   0.040544  -0.103874  -0.152468   0.194029  -0.165904
     41      -0.134302   0.116754  -0.139094  -0.038621   0.096469  -0.055103
     42       0.033894  -0.067225   0.008065  -0.083683   0.073924  -0.094041
     43      -0.027476   0.080486   0.010020   0.149555  -0.145990   0.167627
     44      -0.138088   0.135542  -0.138564   0.055960   0.003504   0.034031
     45      -0.013115  -0.013132  -0.017287  -0.102685   0.107385  -0.115336
     46       0.012280  -0.014259   0.032770  -0.024315   0.013774  -0.029696
     47      -0.041765   0.018310  -0.088480  -0.046877   0.077310  -0.045431
     48      -0.069281   0.063189  -0.078606   0.029072   0.008106   0.021223
     49       0.019178   0.014184   0.042973   0.086541  -0.099341   0.088737
     50       0.079943  -0.120267   0.053816  -0.173882   0.134894  -0.167390
     51      -0.080757   0.043508  -0.086537  -0.081891   0.116359  -0.089827
     52      -0.017496  -0.002801  -0.027173  -0.097904   0.105614  -0.108668
     53       0.135244  -0.083287   0.152029   0.080751  -0.143112   0.090160
     54       0.037647  -0.003135   0.036413   0.107447  -0.091867   0.099365
     55      -0.016628  -0.006458  -0.019622  -0.072448   0.059047  -0.064982
     56      -0.063167   0.104328  -0.044370   0.146096  -0.110940   0.130545
     57       0.031120  -0.048726   0.049074  -0.076408   0.046458  -0.080472
     58       0.061166  -0.076059   0.043667  -0.077432   0.053440  -0.068394
     59      -0.070687   0.071481  -0.027440   0.038040  -0.020854   0.015065
     60       0.147844  -0.164688   0.133724  -0.073781   0.008692  -0.048253
     61      -0.042696   0.035809  -0.036362  -0.048599   0.054871  -0.058295
     62       0.114275  -0.129318   0.101824  -0.080953   0.025808  -0.061668
     63      -0.019802   0.050821  -0.011905  -0.135829   0.135033   0.132032
     64       0.082922  -0.088768  -0.100356   0.050214  -0.002539  -0.042076
     65      -0.135880   0.116030   0.128852   0.030477  -0.085623  -0.052037
     66       0.008954  -0.021111   0.002268   0.047223  -0.047501  -0.048974
     67      -0.033466   0.030372   0.038808  -0.016261   0.000488   0.011883
     68       0.054915  -0.047196  -0.052912  -0.009271   0.031393   0.017651
     69       0.013175  -0.026236  -0.005153   0.044983  -0.039205  -0.041421
     70      -0.015273   0.022557   0.018597  -0.030870   0.016571   0.028126
     71       0.043589  -0.039812  -0.038344  -0.003572   0.019671   0.010532
     72      -0.001419  -0.013372   0.011456   0.047400  -0.050098  -0.047399
     73      -0.034443   0.033273   0.040262  -0.016374  -0.002158   0.013602
     74       0.026569  -0.019258  -0.029885  -0.021273   0.032160   0.026852
     75      -0.103858   0.098412   0.105753  -0.032551  -0.012452   0.015793
     76      -0.082723   0.040583   0.103843   0.152652  -0.194144  -0.165632
     77      -0.134380   0.116654   0.138932   0.038626  -0.096443  -0.054954
     78       0.110066  -0.073179  -0.120448  -0.067728   0.115149   0.089004
     79       0.231322  -0.216339  -0.208757   0.087484  -0.001210  -0.059729
     80       0.074826  -0.084574  -0.057251   0.070602  -0.045771  -0.065622
     81      -0.033845   0.067193   0.007974  -0.083863   0.074059   0.093987
     82      -0.027305   0.080322  -0.010175  -0.149703   0.146082   0.167340
     83      -0.138079   0.135354   0.138346  -0.056073  -0.003401   0.034050
     84      -0.031118   0.048682   0.048985  -0.076505   0.046513   0.080389
     85       0.061097  -0.075940  -0.043557   0.077553  -0.053541  -0.068333
     86      -0.070583   0.071315   0.027317  -0.038056   0.020907   0.015000
     87      -0.037735   0.003131   0.036436   0.107581  -0.091959  -0.099232
     88      -0.016672  -0.006445   0.019629   0.072474  -0.059055  -0.064831
     89      -0.063037   0.104158   0.044192  -0.146305   0.111102   0.130386
     90      -0.147804   0.164479   0.133499  -0.073860   0.008781   0.048193
     91      -0.042638   0.035678   0.036267   0.048697  -0.054903  -0.058248
     92       0.114254  -0.129176  -0.101654   0.081071  -0.025910  -0.061615
     93       0.069321  -0.063128  -0.078525   0.029121   0.008090  -0.021228
     94       0.019245   0.014160  -0.042946  -0.086610   0.099365   0.088550
     95       0.079823  -0.120094  -0.053624   0.174080  -0.135015  -0.167140
     96       0.013198   0.013085  -0.017344  -0.102801   0.107459   0.115156
     97       0.012305  -0.014268  -0.032733   0.024432  -0.013874  -0.029767
     98      -0.041922   0.018365   0.088475   0.046893  -0.077340  -0.045286
     99       0.080882  -0.043526  -0.086492  -0.081904   0.116354   0.089590
    100      -0.017636  -0.002726   0.027264   0.098070  -0.105752  -0.108561
    101       0.135398  -0.083256  -0.151899  -0.080771   0.143115   0.089916
    102      -0.019025  -0.051340   0.011781   0.136692   0.133744   0.132363
    103      -0.081198  -0.090249  -0.100631   0.050131   0.002276   0.042046
    104       0.133735   0.118584   0.129538   0.031097   0.085237   0.052166
    105       0.008622   0.021331  -0.002218  -0.047536  -0.047075  -0.049082
    106       0.032864   0.030979   0.038934  -0.016236  -0.000409  -0.011879
    107      -0.054035  -0.048223  -0.053176  -0.009498  -0.031253  -0.017695
    108       0.012734   0.026522   0.005217  -0.045230  -0.038801  -0.041515
    109       0.014837   0.022820   0.018632  -0.030938  -0.016334  -0.028136
    110      -0.042855  -0.040629  -0.038558  -0.003721  -0.019611  -0.010548
    111      -0.001609   0.013394  -0.011446  -0.047723  -0.049643  -0.047512
    112       0.033803   0.033903   0.040393  -0.016320   0.002239  -0.013578
    113      -0.026216  -0.019763  -0.030041  -0.021503  -0.031966  -0.026916
    114      -0.101990  -0.100365  -0.106175   0.032505  -0.012495   0.015886
    115       0.081929   0.042074   0.104312   0.153949   0.192681   0.166030
    116       0.132143   0.119113   0.139493   0.039249   0.095832   0.055044
    117       0.108476   0.075043   0.120840   0.068575   0.114396   0.089258
    118      -0.227385  -0.220783  -0.209852   0.087394   0.000664   0.059830
    119      -0.073221  -0.085945  -0.057493   0.070831   0.045207   0.065736
    120      -0.032655  -0.067808  -0.008045   0.084248   0.073286   0.094075
    121       0.026013   0.080993  -0.010108  -0.150709  -0.144834  -0.167729
    122       0.135529   0.137917   0.138950  -0.055917   0.003749  -0.033982
    123      -0.030192  -0.049252  -0.049024   0.076773   0.046018   0.080452
    124      -0.059725  -0.077113  -0.043789   0.077867   0.052910   0.068476
    125       0.069336   0.072687   0.027664  -0.038161  -0.020487  -0.015113
    126      -0.037767  -0.004006  -0.036781  -0.107976  -0.090891  -0.099246
    127       0.016788  -0.006136   0.019773   0.072907   0.058474   0.065025
    128       0.061138   0.105387   0.044404  -0.147062  -0.109971  -0.130763
    129      -0.144659  -0.167132  -0.134025   0.073831   0.008344   0.048303
    130       0.042122   0.036646   0.036641   0.048930   0.054411   0.058198
    131      -0.111943  -0.131419  -0.102190   0.081278   0.025403   0.061812
    132       0.068082   0.064456   0.078730  -0.029201   0.007988  -0.021367
    133      -0.019544   0.013735  -0.043190  -0.087236  -0.098552  -0.088769
    134      -0.077547  -0.121568  -0.053760   0.174989   0.133758   0.167521
    135       0.013481  -0.012811   0.017549   0.103549   0.106657   0.115441
    136      -0.011989  -0.014465  -0.032722   0.024436   0.013697   0.029699
    137       0.041441   0.019114   0.088577   0.047310   0.076579   0.045372
    138       0.080066   0.045025   0.086944   0.082746   0.115584   0.089895
    139       0.017633  -0.002428   0.027394   0.098684   0.104821   0.108690
    140      -0.133755  -0.085763  -0.152494  -0.081614  -0.141999  -0.090065
    141       0.018960   0.051141   0.011921   0.136807   0.133789  -0.132217
    142      -0.081369  -0.090165   0.100503  -0.050320  -0.002383   0.042129
    143       0.134004   0.118453  -0.129420  -0.031091  -0.085210   0.052105
    144       0.001651  -0.013326  -0.011491  -0.047757  -0.049650   0.047454
    145       0.033869   0.033862  -0.040334   0.016397  -0.002192  -0.013619
    146      -0.026276  -0.019747   0.030026   0.021515   0.031954  -0.026882
    147      -0.012734  -0.026453   0.005171  -0.045265  -0.038809   0.041465
    148       0.014868   0.022796  -0.018598   0.031008   0.016361  -0.028142
    149      -0.042936  -0.040578   0.038515   0.003713   0.019599  -0.010536
    150      -0.008604  -0.021261  -0.002272  -0.047583  -0.047083   0.049034
    151       0.032937   0.030936  -0.038883   0.016304   0.000452  -0.011913
    152      -0.054142  -0.048168   0.053124   0.009489   0.031239  -0.017672
    153      -0.080255  -0.045040   0.086907   0.082738   0.115533  -0.089731
    154       0.017728  -0.002345  -0.027466  -0.098835  -0.104875   0.108642
    155      -0.134045  -0.085708   0.152379   0.081613   0.141982  -0.089927
    156      -0.013524   0.012749   0.017590   0.103648   0.106640  -0.115319
    157      -0.012028  -0.014453   0.032680  -0.024563  -0.013775   0.029780
    158       0.041604   0.019143  -0.088573  -0.047316  -0.076608   0.045293
    159      -0.068243  -0.064371   0.078667  -0.029262   0.008008   0.021361
    160      -0.019580   0.013703   0.043154   0.087277   0.098511  -0.088631
    161      -0.077658  -0.121349   0.053598  -0.175190  -0.133749   0.167353
    162       0.144915   0.166900  -0.133840   0.073933   0.008386  -0.048254
    163       0.042122   0.036519  -0.036548  -0.049027  -0.054405   0.058188
    164      -0.112154  -0.131247   0.102046  -0.081409  -0.025447   0.061776
    165       0.037880   0.004025  -0.036805  -0.108106  -0.090915   0.099170
    166       0.016835  -0.006102  -0.019781  -0.072920  -0.058430   0.064901
    167       0.061203   0.105179  -0.044246   0.147273   0.110041  -0.130676
    168       0.030255   0.049170  -0.048941   0.076879   0.046005  -0.080394
    169      -0.059807  -0.076973   0.043695  -0.077991  -0.052960   0.068452
    170       0.069402   0.072528  -0.027560   0.038179   0.020537  -0.015072
    171       0.032689   0.067765  -0.007968   0.084440   0.073362  -0.094081
    172       0.025963   0.080814   0.010231   0.150858   0.144809  -0.167544
    173       0.135790   0.137689  -0.138765   0.056038  -0.003705  -0.033982
    174      -0.108863  -0.075116   0.120887   0.068550   0.114370  -0.089114
    175      -0.227754  -0.220403   0.209495  -0.087638  -0.000831   0.059895
    176      -0.073282  -0.085750   0.057321  -0.070952  -0.045275   0.065712
    177       0.102246   0.100250  -0.106111   0.032516  -0.012549  -0.015822
    178       0.082112   0.042126  -0.104281  -0.154093  -0.192689   0.165870
    179       0.132382   0.118990  -0.139336  -0.039209  -0.095766   0.054937
                102        103        104        105        106        107    
      0      -0.150341   0.034783  -0.105536  -0.029532  -0.006738   0.002254
      1       0.006589  -0.203595   0.366674  -0.046517  -0.001457   0.004920
      2       0.021765   0.034804  -0.060921   0.015698   0.002066  -0.000756
      3       0.150397   0.035015  -0.105788   0.029487   0.006726   0.002314
      4       0.006492   0.203437  -0.366607  -0.046693  -0.001502  -0.004952
      5       0.021747  -0.034763   0.060927   0.015716   0.002073   0.000777
      6      -0.150361  -0.034907  -0.105582  -0.029506   0.006724   0.002306
      7       0.006562   0.203513   0.366657  -0.046666   0.001448   0.004926
      8       0.021747  -0.034764  -0.060911   0.015717  -0.002064  -0.000768
      9       0.150369  -0.034938  -0.105716   0.029484  -0.006736   0.002262
     10       0.006514  -0.203623  -0.366587  -0.046540   0.001508  -0.004937
     11       0.021767   0.034810   0.060923   0.015692  -0.002073   0.000764
     12      -0.000030   0.000084   0.241499   0.000040  -0.012429  -0.002873
     13      -0.068668   0.279254  -0.000127   0.153288  -0.000007   0.000038
     14       0.018789  -0.128971   0.000016  -0.063648   0.000005  -0.000015
     15       0.000017  -0.000057  -0.055378  -0.000016   0.000808  -0.000246
     16       0.054674  -0.195428   0.000050  -0.058864   0.000012  -0.000015
     17      -0.026793   0.105241  -0.000017   0.033656  -0.000005   0.000007
     18      -0.000033  -0.000027   0.241425   0.000056   0.012448  -0.002782
     19      -0.068577  -0.278843  -0.000043   0.153395   0.000012   0.000039
     20       0.018741   0.128909  -0.000018  -0.063747  -0.000007  -0.000016
     21       0.000017   0.000046  -0.055375  -0.000017  -0.000807  -0.000249
     22       0.054594   0.195270   0.000001  -0.058956  -0.000013  -0.000016
     23      -0.026767  -0.105234   0.000008   0.033729   0.000006   0.000008
     24      -0.159818  -0.008301  -0.011404  -0.018852   0.003262  -0.004345
     25       0.002637  -0.021713   0.113363   0.035339  -0.000369   0.000129
     26      -0.061546  -0.023857  -0.010050  -0.014000  -0.005198   0.006073
     27       0.044781   0.009881   0.017634   0.030189  -0.023206   0.023054
     28       0.007476  -0.046556  -0.008152  -0.058897   0.049486  -0.047796
     29       0.023111  -0.000480   0.006376  -0.012462   0.025667  -0.025771
     30       0.051697  -0.006048   0.015527   0.004208  -0.009957   0.012048
     31      -0.001837  -0.014020  -0.018676  -0.016771  -0.007910   0.010490
     32       0.020761   0.015797   0.005689   0.012319   0.022132  -0.026659
     33       0.039919   0.004451  -0.006139   0.003780  -0.010901   0.005294
     34       0.010564   0.002014  -0.025927  -0.014630   0.004230  -0.003767
     35       0.009587   0.011667  -0.009667   0.003890  -0.005968   0.001751
     36      -0.088075  -0.110692  -0.008541  -0.123186   0.071132  -0.069598
     37      -0.067095   0.162714  -0.006513   0.205607  -0.218321   0.212560
     38      -0.061566   0.002737  -0.008792  -0.005717  -0.015171   0.013620
     39      -0.004358   0.048365   0.024102   0.036202   0.002429  -0.005616
     40      -0.193549   0.126828  -0.054024   0.160835  -0.180960   0.175106
     41      -0.091786   0.097975  -0.043751   0.163737  -0.197257   0.194717
     42      -0.042627  -0.140060  -0.010600  -0.201370   0.188381  -0.183409
     43       0.104703   0.161798   0.029159   0.234649  -0.196334   0.190672
     44      -0.000382  -0.059200  -0.010796  -0.010926  -0.071612   0.072803
     45      -0.101606  -0.012133  -0.001778  -0.015474   0.014140  -0.019115
     46      -0.014629   0.029789   0.024594   0.026897   0.065109  -0.079377
     47      -0.083445  -0.051835  -0.061281  -0.061723  -0.069329   0.083985
     48      -0.018497  -0.034478  -0.047643  -0.047890   0.008963  -0.008125
     49       0.096689   0.035775   0.056059   0.054704   0.017660  -0.024572
     50      -0.102001  -0.037225  -0.011174  -0.035037  -0.103997   0.128243
     51      -0.112085   0.038043  -0.006447   0.028304   0.078876  -0.096842
     52      -0.092993   0.015814   0.028683   0.026556   0.017773  -0.026564
     53       0.138099  -0.019070   0.062420   0.011937  -0.069428   0.081453
     54       0.077417   0.006688  -0.040666  -0.030004   0.041633  -0.013102
     55      -0.056610   0.014296  -0.005657   0.020587  -0.045379   0.013457
     56       0.109414  -0.038197   0.048171  -0.017508   0.028047  -0.012603
     57      -0.020892  -0.024140   0.091124   0.020357   0.031684  -0.008679
     58      -0.063496  -0.001623   0.015957   0.004644   0.013569  -0.001655
     59       0.066184  -0.030164   0.060897  -0.008916   0.038389  -0.021892
     60      -0.024912  -0.014958   0.074409  -0.009494   0.048394  -0.033523
     61      -0.040108  -0.032339   0.079799   0.029839  -0.010606   0.015142
     62      -0.036662  -0.014190   0.074474   0.011329   0.022113  -0.013511
     63       0.159716   0.008303  -0.011471   0.018873   0.003273  -0.004346
     64       0.002553  -0.021741  -0.113374   0.035324   0.000375  -0.000113
     65      -0.061491  -0.023873   0.010051  -0.014003   0.005211  -0.006087
     66      -0.044741  -0.009909   0.017647  -0.030220  -0.023276   0.023094
     67       0.007509  -0.046558   0.008165  -0.058889  -0.049566   0.047822
     68       0.023088  -0.000472  -0.006373  -0.012455  -0.025708   0.025789
     69      -0.039886  -0.004457  -0.006123  -0.003790  -0.010909   0.005299
     70       0.010570   0.002023   0.025937  -0.014627  -0.004233   0.003757
     71       0.009575   0.011672   0.009668   0.003893   0.005968  -0.001747
     72      -0.051655   0.006041   0.015537  -0.004210  -0.009984   0.012070
     73      -0.001796  -0.014036   0.018679  -0.016778   0.007945  -0.010533
     74       0.020727   0.015834  -0.005699   0.012342  -0.022202   0.026730
     75       0.004290  -0.048313   0.024153  -0.036132   0.002541  -0.005730
     76      -0.193423   0.126864   0.053951   0.160890   0.181290  -0.175252
     77      -0.091699   0.097969   0.043689   0.163728   0.197589  -0.194848
     78       0.087941   0.110772  -0.008582   0.123255   0.071339  -0.069707
     79      -0.067163   0.162662   0.006455   0.205540   0.218670  -0.212684
     80      -0.061559   0.002716   0.008803  -0.005733   0.015189  -0.013632
     81       0.042595   0.140184  -0.010674   0.201524   0.188839  -0.183663
     82       0.104545   0.161812  -0.029231   0.234619   0.196625  -0.190746
     83      -0.000346  -0.059234   0.010818  -0.010966   0.071717  -0.072859
     84       0.020839   0.024158   0.091126  -0.020345   0.031680  -0.008712
     85      -0.063454  -0.001641  -0.015992   0.004642  -0.013590   0.001696
     86       0.066166  -0.030188  -0.060924  -0.008914  -0.038416   0.021866
     87      -0.077360  -0.006706  -0.040682   0.030012   0.041674  -0.013121
     88      -0.056525   0.014291   0.005662   0.020581   0.045372  -0.013465
     89       0.109358  -0.038199  -0.048170  -0.017524  -0.028044   0.012591
     90       0.024891   0.014968   0.074359   0.009519   0.048433  -0.033515
     91      -0.040072  -0.032362  -0.079856   0.029825   0.010630  -0.015093
     92      -0.036643  -0.014208  -0.074474   0.011313  -0.022127   0.013531
     93       0.018508   0.034524  -0.047693   0.047926   0.008966  -0.008103
     94       0.096545   0.035849  -0.056050   0.054715  -0.017746   0.024682
     95      -0.101831  -0.037420   0.011197  -0.035158   0.104338  -0.128588
     96       0.101494   0.012176  -0.001779   0.015477   0.014150  -0.019109
     97      -0.014689   0.029841  -0.024633   0.026945  -0.065307   0.079580
     98      -0.083376  -0.051940   0.061349  -0.061800   0.069542  -0.084216
     99       0.111955  -0.038091  -0.006440  -0.028357   0.079125  -0.097094
    100      -0.092972   0.015841  -0.028700   0.026595  -0.017898   0.026712
    101       0.137961  -0.019090  -0.062403   0.011888   0.069620  -0.081633
    102      -0.159575   0.008206  -0.011410  -0.018837  -0.003253  -0.004361
    103       0.002625   0.021876   0.113385   0.035311   0.000374   0.000132
    104      -0.061464   0.023803  -0.010077  -0.014007   0.005175   0.006094
    105       0.044702  -0.009832   0.017634   0.030196   0.023136   0.023152
    106       0.007491   0.046471  -0.008169  -0.058939  -0.049345  -0.048014
    107       0.023072   0.000475   0.006384  -0.012448  -0.025554  -0.025849
    108       0.039841  -0.004438  -0.006123   0.003783   0.010884   0.005357
    109       0.010530  -0.002054  -0.025928  -0.014627  -0.004221  -0.003798
    110       0.009566  -0.011679  -0.009674   0.003903   0.005980   0.001805
    111       0.051600   0.006083   0.015528   0.004196   0.009914   0.012069
    112      -0.001835   0.013955  -0.018689  -0.016769   0.007858   0.010487
    113       0.020730  -0.015750   0.005704   0.012307  -0.022008  -0.026673
    114      -0.004369  -0.048238   0.024144   0.036200  -0.002414  -0.005628
    115      -0.193289  -0.126812  -0.054013   0.161036   0.180470   0.175940
    116      -0.091560  -0.097875  -0.043725   0.163787   0.196531   0.195442
    117      -0.087901   0.110472  -0.008563  -0.123226  -0.070910  -0.069889
    118      -0.067108  -0.162525  -0.006511   0.205755   0.217634   0.213461
    119      -0.061477  -0.002687  -0.008798  -0.005807   0.015020   0.013580
    120      -0.042494   0.139841  -0.010607  -0.201482  -0.187799  -0.184198
    121       0.104471  -0.161506   0.029168   0.234780   0.195771   0.191535
    122      -0.000429   0.059134  -0.010857  -0.011030   0.071255   0.072978
    123      -0.020825   0.024243   0.091071   0.020343  -0.031633  -0.008808
    124      -0.063425   0.001616   0.015950   0.004665  -0.013545  -0.001673
    125       0.066157   0.030297   0.060969  -0.008957  -0.038395  -0.022190
    126       0.077122  -0.006760  -0.040710  -0.029987  -0.041588  -0.013305
    127      -0.056502  -0.014328  -0.005676   0.020612   0.045365   0.013716
    128       0.109307   0.038268   0.048166  -0.017589  -0.028069  -0.012838
    129      -0.024876   0.015065   0.074382  -0.009574  -0.048313  -0.033874
    130      -0.039946   0.032429   0.079798   0.029813   0.010553   0.015234
    131      -0.036660   0.014322   0.074594   0.011290  -0.022131  -0.013685
    132      -0.018353   0.034301  -0.047626  -0.047858  -0.008961  -0.008187
    133       0.096526  -0.035635   0.056104   0.054719  -0.017543  -0.024568
    134      -0.101853   0.037150  -0.011159  -0.034985   0.103413   0.128305
    135      -0.101475   0.012068  -0.001818  -0.015464  -0.014120  -0.019194
    136      -0.014565  -0.029651   0.024630   0.026868  -0.064743  -0.079416
    137      -0.083273   0.051520  -0.061360  -0.061662   0.068895   0.083976
    138      -0.111914  -0.038003  -0.006457   0.028283  -0.078446  -0.096902
    139      -0.092806  -0.015774   0.028640   0.026539  -0.017631  -0.026526
    140       0.137722   0.019137   0.062421   0.011959   0.069034   0.081478
    141       0.159510  -0.008216  -0.011462   0.018867  -0.003260  -0.004360
    142       0.002532   0.021863  -0.113385   0.035299  -0.000377  -0.000118
    143      -0.061421   0.023820   0.010066  -0.014011  -0.005189  -0.006109
    144      -0.051571  -0.006068   0.015536  -0.004204   0.009936   0.012088
    145      -0.001793   0.013976   0.018679  -0.016773  -0.007890  -0.010526
    146       0.020702  -0.015787  -0.005702   0.012325   0.022071   0.026740
    147      -0.039819   0.004444  -0.006110  -0.003796   0.010888   0.005359
    148       0.010542  -0.002054   0.025932  -0.014626   0.004222   0.003787
    149       0.009556  -0.011681   0.009679   0.003907  -0.005976  -0.001799
    150      -0.044673   0.009872   0.017630  -0.030240   0.023197   0.023188
    151       0.007525   0.046492   0.008141  -0.058952   0.049407   0.048031
    152       0.023054   0.000467  -0.006385  -0.012445   0.025585   0.025860
    153       0.111812   0.038033  -0.006478  -0.028305  -0.078669  -0.097134
    154      -0.092797  -0.015803  -0.028655   0.026571   0.017748   0.026665
    155       0.137629   0.019123  -0.062406   0.011937  -0.069199  -0.081640
    156       0.101377  -0.012110  -0.001800   0.015474  -0.014121  -0.019180
    157      -0.014635  -0.029705  -0.024635   0.026891   0.064913   0.079594
    158      -0.083235   0.051650   0.061372  -0.061728  -0.069094  -0.084198
    159       0.018373  -0.034366  -0.047651   0.047903  -0.008958  -0.008163
    160       0.096397  -0.035716  -0.056054   0.054721   0.017620   0.024664
    161      -0.101718   0.037327   0.011155  -0.035075  -0.103720  -0.128626
    162       0.024865  -0.015054   0.074332   0.009608  -0.048334  -0.033854
    163      -0.039926   0.032422  -0.079864   0.029805  -0.010572  -0.015185
    164      -0.036652   0.014316  -0.074586   0.011269   0.022136   0.013698
    165      -0.077094   0.006759  -0.040716   0.030010  -0.041616  -0.013322
    166      -0.056429  -0.014324   0.005693   0.020615  -0.045339  -0.013717
    167       0.109283   0.038256  -0.048187  -0.017607   0.028054   0.012818
    168       0.020782  -0.024229   0.091069  -0.020329  -0.031618  -0.008834
    169      -0.063398   0.001632  -0.015991   0.004659   0.013564   0.001713
    170       0.066157   0.030297  -0.060999  -0.008956   0.038404   0.022154
    171       0.042485  -0.140022  -0.010554   0.201716  -0.188189  -0.184417
    172       0.104347  -0.161578  -0.029088   0.234828  -0.195987  -0.191568
    173      -0.000403   0.059194   0.010852  -0.011085  -0.071317  -0.073001
    174       0.087789  -0.110592  -0.008511   0.123345  -0.071090  -0.069987
    175      -0.067191  -0.162516   0.006591   0.205749  -0.217889  -0.213529
    176      -0.061478  -0.002650   0.008805  -0.005844  -0.015016  -0.013573
    177       0.004297   0.048205   0.024162  -0.036135  -0.002527  -0.005743
    178      -0.193204  -0.126883   0.054044   0.161175  -0.180761  -0.176077
    179      -0.091476  -0.097893   0.043752   0.163851  -0.196793  -0.195534
                108        109        110        111        112        113    
      0      -0.000507   0.006773   0.017663   0.002163   0.004199   0.003988
      1      -0.023663   0.010445   0.003422   0.002353   0.049098   0.014148
      2       0.004178  -0.004399  -0.003149  -0.002567  -0.011647  -0.004618
      3      -0.000409  -0.006768  -0.017640   0.002256   0.004146  -0.003981
      4       0.023576   0.010771   0.003474  -0.002376  -0.049064   0.014234
      5      -0.004136  -0.004456  -0.003141   0.002583   0.011629  -0.004637
      6       0.000452   0.006774  -0.017642   0.002253  -0.004186   0.003970
      7       0.023576   0.010768  -0.003417   0.002362  -0.049056   0.014222
      8      -0.004141  -0.004458   0.003134  -0.002580   0.011630  -0.004632
      9       0.000467  -0.006754   0.017663   0.002166  -0.004165  -0.003958
     10      -0.023651   0.010446  -0.003480  -0.002350   0.049092   0.014152
     11       0.004170  -0.004395   0.003157   0.002567  -0.011644  -0.004615
     12      -0.000021  -0.000012   0.028216  -0.003173   0.000010  -0.000005
     13       0.011507  -0.039918   0.000002   0.000009  -0.003406  -0.064810
     14      -0.005175   0.016709  -0.000007  -0.000004   0.003274   0.027538
     15      -0.000001   0.000004  -0.001030   0.001079   0.000003   0.000007
     16      -0.011646   0.016806  -0.000014  -0.000006   0.013067   0.029286
     17       0.004728  -0.007706   0.000008   0.000004  -0.007070  -0.015264
     18       0.000019  -0.000021  -0.028251  -0.003032  -0.000005  -0.000033
     19      -0.011211  -0.040049  -0.000002   0.000010   0.003257  -0.064828
     20       0.005055   0.016783   0.000006  -0.000004  -0.003215   0.027568
     21       0.000002   0.000005   0.001041   0.001071  -0.000004   0.000009
     22       0.011522   0.016952   0.000014  -0.000008  -0.013001   0.029314
     23      -0.004674  -0.007772  -0.000008   0.000005   0.007046  -0.015292
     24       0.004043   0.000283   0.001742   0.002091   0.000807  -0.002450
     25      -0.003647  -0.006818   0.000503   0.002562   0.011751  -0.002730
     26      -0.006711   0.007844  -0.001865  -0.005045  -0.004905  -0.000165
     27      -0.020813   0.010431   0.004469   0.009195   0.013991   0.006205
     28       0.041572  -0.021336  -0.013427  -0.023339  -0.030865  -0.013940
     29       0.024399  -0.016710  -0.004877  -0.008599  -0.013911  -0.011662
     30      -0.016432   0.021014  -0.021312  -0.022080  -0.019797  -0.005020
     31      -0.014989   0.024251  -0.022168  -0.022826  -0.022115  -0.003264
     32       0.037336  -0.052360   0.048732   0.049938   0.045043   0.009840
     33      -0.002443  -0.000036   0.019330   0.010898   0.009458   0.041244
     34       0.003996   0.005920  -0.012790  -0.004372  -0.007410  -0.018849
     35       0.001575  -0.005870   0.022619   0.015554   0.013730   0.043337
     36       0.057129  -0.020379  -0.018417  -0.034183  -0.040085  -0.003562
     37      -0.195284   0.116458   0.053959   0.096187   0.140076   0.090984
     38      -0.015276   0.014611   0.005125   0.007314   0.013804   0.019418
     39       0.012753  -0.018082   0.007519   0.010598   0.004233  -0.015074
     40      -0.149912   0.082511   0.053646   0.087992   0.110023   0.052409
     41      -0.174348   0.102979   0.047715   0.082802   0.114080   0.067558
     42       0.158200  -0.085608  -0.047616  -0.083721  -0.109728  -0.051157
     43      -0.160818   0.080435   0.050428   0.089088   0.112814   0.041603
     44      -0.079367   0.068044   0.006870   0.015807   0.043512   0.064131
     45       0.023376  -0.029135   0.036400   0.036813   0.037957   0.015499
     46       0.109564  -0.154161   0.148920   0.149759   0.137712   0.034884
     47      -0.118339   0.173910  -0.160688  -0.160611  -0.146458  -0.031872
     48       0.006918   0.003028   0.002638   0.000826  -0.001107   0.011526
     49       0.038787  -0.066316   0.058807   0.059686   0.055972   0.003849
     50      -0.180556   0.251771  -0.245184  -0.247377  -0.225166  -0.056069
     51       0.137473  -0.196653   0.192042   0.194089   0.177522   0.039012
     52       0.038850  -0.062472   0.064119   0.067189   0.067293   0.009056
     53      -0.113876   0.153391  -0.150891  -0.149584  -0.131417  -0.035487
     54       0.007588  -0.005891  -0.051306  -0.034220  -0.038584  -0.111868
     55      -0.001518   0.001297   0.075491   0.058917   0.056395   0.165188
     56      -0.006007   0.023044  -0.096878  -0.091470  -0.082872  -0.189428
     57      -0.002854  -0.017815  -0.033708  -0.037365  -0.027478  -0.093747
     58      -0.000805  -0.022116   0.015642  -0.003612  -0.000886   0.002929
     59       0.008728   0.027102  -0.121033  -0.060061  -0.055570  -0.216860
     60       0.016927   0.023951  -0.134533  -0.070495  -0.062330  -0.254331
     61      -0.023043  -0.022048   0.043341  -0.023507  -0.011125   0.045742
     62       0.002393  -0.000939  -0.046155  -0.040133  -0.030903  -0.101863
     63      -0.004042  -0.000292   0.001737   0.002090  -0.000799   0.002449
     64      -0.003644  -0.006817  -0.000510  -0.002553   0.011748  -0.002726
     65      -0.006704   0.007839   0.001862   0.005041  -0.004907  -0.000171
     66       0.020786  -0.010403   0.004488   0.009200  -0.014006  -0.006215
     67       0.041458  -0.021246   0.013450   0.023323  -0.030859  -0.013941
     68       0.024338  -0.016662   0.004890   0.008592  -0.013906  -0.011659
     69       0.002414   0.000054   0.019337   0.010880  -0.009455  -0.041261
     70       0.003980   0.005926   0.012783   0.004350  -0.007400  -0.018834
     71       0.001597  -0.005883  -0.022623  -0.015530   0.013723   0.043363
     72       0.016416  -0.020997  -0.021292  -0.022049   0.019787   0.005032
     73      -0.014997   0.024266   0.022177   0.022818  -0.022128  -0.003281
     74       0.037321  -0.052355  -0.048718  -0.049892   0.045045   0.009870
     75      -0.012827   0.018125   0.007485   0.010550  -0.004182   0.015101
     76      -0.149528   0.082190  -0.053739  -0.087962   0.110033   0.052415
     77      -0.173902   0.102620  -0.047809  -0.082747   0.114059   0.067563
     78      -0.057055   0.020308  -0.018461  -0.034190   0.040137   0.003617
     79      -0.194770   0.116058  -0.054061  -0.096110   0.140035   0.090992
     80      -0.015232   0.014578  -0.005136  -0.007310   0.013797   0.019414
     81      -0.157899   0.085333  -0.047741  -0.083737   0.109797   0.051201
     82      -0.160353   0.080068  -0.050510  -0.089023   0.112782   0.041602
     83      -0.079173   0.067893  -0.006916  -0.015788   0.043478   0.064108
     84       0.002931   0.017771  -0.033703  -0.037336   0.027471   0.093764
     85      -0.000819  -0.022112  -0.015610   0.003660  -0.000916   0.002864
     86       0.008584   0.027167   0.121039   0.059940  -0.055537  -0.216943
     87      -0.007483   0.005856  -0.051333  -0.034187   0.038592   0.111949
     88      -0.001393   0.001236  -0.075470  -0.058815   0.056353   0.165189
     89      -0.006102   0.023132   0.096904   0.091353  -0.082841  -0.189562
     90      -0.016775  -0.024067  -0.134570  -0.070333   0.062272   0.254439
     91      -0.022985  -0.022041  -0.043290   0.023582  -0.011168   0.045612
     92       0.002334  -0.000879   0.046188   0.040090  -0.030894  -0.101950
     93      -0.006879  -0.003079   0.002607   0.000806   0.001126  -0.011532
     94       0.038809  -0.066343  -0.058812  -0.059639   0.055979   0.003886
     95      -0.180502   0.251764   0.245131   0.247166  -0.225187  -0.056212
     96      -0.023308   0.029048   0.036314   0.036707  -0.037890  -0.015502
     97       0.109510  -0.154129  -0.148873  -0.149614   0.137718   0.034982
     98      -0.118285   0.173885   0.160636   0.160445  -0.146455  -0.031971
     99      -0.137406   0.196608   0.191962   0.193878  -0.177498  -0.039131
    100       0.038939  -0.062603  -0.064226  -0.067249   0.067405   0.009115
    101      -0.113791   0.153325   0.150807   0.149408  -0.131394  -0.035580
    102      -0.004048   0.000241  -0.001738   0.002100  -0.000806  -0.002460
    103       0.003703  -0.006758  -0.000490   0.002560  -0.011764  -0.002716
    104       0.006646   0.007899   0.001848  -0.005061   0.004921  -0.000169
    105       0.020715   0.010637  -0.004387   0.009200  -0.013973   0.006214
    106      -0.041376  -0.021748   0.013235  -0.023367   0.030827  -0.013946
    107      -0.024225  -0.016931   0.004787  -0.008589   0.013855  -0.011653
    108       0.002444  -0.000010  -0.019266   0.011001  -0.009431   0.041245
    109      -0.004043   0.005875   0.012770  -0.004447   0.007414  -0.018872
    110      -0.001523  -0.005879  -0.022571   0.015700  -0.013732   0.043411
    111       0.016263   0.021159   0.021232  -0.022206   0.019841  -0.005026
    112       0.014776   0.024348   0.022055  -0.022925   0.022141  -0.003271
    113      -0.036874  -0.052624  -0.048499   0.050171  -0.045107   0.009863
    114      -0.012627  -0.018211  -0.007475   0.010637  -0.004278  -0.015078
    115       0.149181   0.084001  -0.052940   0.088129  -0.109885   0.052429
    116       0.173306   0.104622  -0.046957   0.082821  -0.113794   0.067533
    117      -0.056912  -0.020944   0.018124  -0.034206   0.040059  -0.003579
    118       0.194203   0.118371  -0.053131   0.096264  -0.139799   0.090994
    119       0.015057   0.014705  -0.005043   0.007282  -0.013691   0.019370
    120      -0.157378  -0.087143   0.046907  -0.083803   0.109553  -0.051175
    121       0.160064   0.082023  -0.049687   0.089194  -0.112688   0.041650
    122       0.078689   0.068760  -0.006658   0.015737  -0.043265   0.064115
    123       0.003021  -0.017801   0.033445  -0.037512   0.027358  -0.093640
    124       0.001003  -0.022102  -0.015691  -0.003495   0.000824   0.002994
    125      -0.008951   0.026973   0.120803  -0.060836   0.055579  -0.217154
    126      -0.007532  -0.006008   0.051061  -0.034429   0.038453  -0.111793
    127       0.001502   0.001324  -0.075254   0.059367  -0.056329   0.165359
    128       0.005794   0.023070   0.096531  -0.092047   0.082836  -0.189705
    129      -0.017140   0.023794   0.134213  -0.071274   0.062253  -0.254516
    130       0.023215  -0.021819  -0.043412  -0.023248   0.011093   0.045742
    131      -0.002404  -0.000937   0.046106  -0.040482   0.030917  -0.102202
    132      -0.006981   0.002887  -0.002718   0.000932   0.001051   0.011525
    133      -0.038231  -0.066602  -0.058538   0.059970  -0.056073   0.003889
    134       0.178352   0.253058   0.244029  -0.248555   0.225448  -0.056158
    135      -0.023214  -0.029422  -0.036339   0.037097  -0.038063   0.015496
    136      -0.108208  -0.154945  -0.148238   0.150493  -0.137910   0.034951
    137       0.116754   0.174676   0.159900  -0.161349   0.146658  -0.031976
    138      -0.135786  -0.197683  -0.191199   0.195070  -0.177817   0.039111
    139      -0.038278  -0.062666  -0.063720   0.067399  -0.067275   0.009034
    140       0.112487   0.154177   0.150174  -0.150290   0.131580  -0.035565
    141       0.004047  -0.000253  -0.001732   0.002099   0.000798   0.002453
    142       0.003702  -0.006759   0.000499  -0.002555  -0.011764  -0.002718
    143       0.006641   0.007897  -0.001845   0.005057   0.004921  -0.000170
    144      -0.016249  -0.021142   0.021214  -0.022181  -0.019825   0.005039
    145       0.014783   0.024362  -0.022063   0.022920   0.022145  -0.003286
    146      -0.036864  -0.052624   0.048490  -0.050139  -0.045096   0.009892
    147      -0.002415   0.000026  -0.019273   0.010984   0.009422  -0.041256
    148      -0.004029   0.005880  -0.012761   0.004426   0.007402  -0.018849
    149      -0.001545  -0.005890   0.022574  -0.015676  -0.013716   0.043428
    150      -0.020694  -0.010613  -0.004408   0.009210   0.013988  -0.006225
    151      -0.041273  -0.021668  -0.013260   0.023360   0.030815  -0.013955
    152      -0.024168  -0.016888  -0.004799   0.008584   0.013846  -0.011656
    153       0.135737   0.197651  -0.191136   0.194908   0.177739  -0.039229
    154      -0.038366  -0.062796   0.063831  -0.067477  -0.067371   0.009099
    155       0.112416   0.154118  -0.150100   0.150149   0.131510  -0.035655
    156       0.023146   0.029331  -0.036253   0.037000   0.037985  -0.015508
    157      -0.108159  -0.154909   0.148191  -0.150375  -0.137862   0.035044
    158       0.116727   0.174681  -0.159877   0.161239   0.146622  -0.032066
    159       0.006946  -0.002936  -0.002688   0.000912  -0.001071  -0.011537
    160      -0.038241  -0.066614   0.058530  -0.059919  -0.056048   0.003916
    161       0.178323   0.253074  -0.244002   0.248412   0.225406  -0.056300
    162       0.016992  -0.023892   0.134245  -0.071111  -0.062155   0.254576
    163       0.023163  -0.021808   0.043359   0.023326   0.011126   0.045594
    164      -0.002345  -0.000885  -0.046134   0.040435   0.030883  -0.102268
    165       0.007431   0.005984   0.051089  -0.034406  -0.038450   0.111861
    166       0.001377   0.001278   0.075224  -0.059267  -0.056254   0.165322
    167       0.005889   0.023146  -0.096555   0.091939   0.082759  -0.189804
    168      -0.003101   0.017766   0.033438  -0.037485  -0.027333   0.093652
    169       0.001018  -0.022099   0.015654   0.003546   0.000855   0.002914
    170      -0.008807   0.027026  -0.120807   0.060716   0.055514  -0.217201
    171       0.157116   0.086908   0.047037  -0.083847  -0.109603   0.051245
    172       0.159638   0.081693   0.049775  -0.089155  -0.112635   0.041671
    173       0.078496   0.068622   0.006698  -0.015717  -0.043215   0.064113
    174       0.056855   0.020883   0.018177  -0.034231  -0.040114   0.003636
    175       0.193724   0.118012   0.053240  -0.096220  -0.139733   0.091041
    176       0.015000   0.014670   0.005048  -0.007271  -0.013668   0.019369
    177       0.012704   0.018256  -0.007441   0.010588   0.004220   0.015112
    178       0.148856   0.083732   0.053043  -0.088138  -0.109887   0.052473
    179       0.172903   0.104305   0.047059  -0.082799  -0.113758   0.067570
                114        115        116        117        118        119    
      0       0.055663  -0.006580   0.158179   0.003929   0.001716  -0.012523
      1       0.013336  -0.025962   0.026871  -0.008564   0.024336  -0.078531
      2      -0.011859   0.006502  -0.031511   0.001048  -0.006474   0.017983
      3      -0.055648  -0.006485  -0.158121   0.004033  -0.001698  -0.012594
      4       0.013384   0.025984   0.027041   0.008549   0.024387   0.078563
      5      -0.011842  -0.006493  -0.031473  -0.001029  -0.006481  -0.017991
      6      -0.055658   0.006584  -0.158140   0.004026   0.001775   0.012522
      7      -0.013335   0.025988  -0.026899  -0.008565   0.024395   0.078522
      8       0.011843  -0.006508   0.031474   0.001032  -0.006493  -0.017974
      9       0.055661   0.006487   0.158177   0.003930  -0.001764   0.012601
     10      -0.013390  -0.025944  -0.026989   0.008572   0.024350  -0.078560
     11       0.011861   0.006485   0.031509  -0.001050  -0.006487   0.017997
     12       0.081046  -0.000068   0.225810  -0.008574  -0.000071   0.000040
     13      -0.000020  -0.022813  -0.000102   0.000013  -0.091909  -0.068127
     14      -0.000005   0.009757   0.000007  -0.000005   0.037358   0.028669
     15      -0.005929   0.000007  -0.018526   0.001475   0.000015   0.000002
     16      -0.000002   0.006370   0.000023  -0.000006   0.039601   0.020953
     17       0.000003  -0.003149  -0.000010   0.000003  -0.020651  -0.010646
     18      -0.081060   0.000061  -0.225900  -0.008433   0.000019  -0.000047
     19       0.000028   0.022678   0.000052   0.000002  -0.091918   0.068147
     20      -0.000000  -0.009709   0.000010   0.000000   0.037391  -0.028699
     21       0.005929  -0.000006   0.018533   0.001463   0.000007  -0.000001
     22      -0.000000  -0.006310   0.000001  -0.000002   0.039616  -0.020963
     23      -0.000001   0.003119  -0.000002   0.000001  -0.020676   0.010660
     24       0.013278  -0.003018   0.015521   0.005447   0.006306   0.000505
     25      -0.011062  -0.001022  -0.011263  -0.006122  -0.012532  -0.012167
     26       0.008855   0.001024   0.016471  -0.000122   0.002508  -0.005611
     27       0.002050  -0.004114  -0.017562   0.004049   0.009452  -0.008736
     28      -0.014087   0.008182   0.024462  -0.011563  -0.028037  -0.006116
     29      -0.011335   0.001954   0.005574  -0.005592  -0.026990  -0.031288
     30      -0.013084   0.004659   0.007528  -0.008071  -0.018846  -0.002967
     31      -0.005766   0.005128   0.016083  -0.005189  -0.008995   0.000038
     32       0.016013  -0.010357  -0.032208   0.013923   0.027708   0.010587
     33      -0.039366   0.036238   0.027447  -0.035171  -0.023382  -0.005036
     34       0.020781  -0.012043  -0.002288   0.014316   0.012206   0.011249
     35      -0.043704   0.047861   0.026350  -0.047085  -0.026095  -0.005195
     36      -0.001686   0.022147   0.079426  -0.019737   0.010104   0.196360
     37       0.070955  -0.026137  -0.091245   0.050310   0.193153   0.196891
     38       0.013293   0.005118   0.018003   0.001450   0.045072   0.131870
     39      -0.004034  -0.004644  -0.000497  -0.000248  -0.036540  -0.043333
     40       0.064205  -0.033256  -0.080836   0.048441   0.096082  -0.071786
     41       0.062489  -0.032202  -0.103300   0.050417   0.131489  -0.039467
     42      -0.056750   0.030764   0.084330  -0.043387  -0.106387  -0.040716
     43       0.048181  -0.036846  -0.102867   0.044095   0.073893  -0.060760
     44       0.035450   0.009490   0.012522   0.008150   0.145938   0.330319
     45       0.035989  -0.003060   0.016068   0.012276   0.054230  -0.016416
     46       0.060897  -0.029087  -0.072430   0.043286   0.100016   0.025174
     47      -0.044721   0.032132   0.103395  -0.040637  -0.077631  -0.039940
     48       0.016440   0.004807   0.028814   0.004842   0.032942   0.003689
     49       0.002953  -0.013786  -0.058884   0.007579  -0.000921   0.000129
     50      -0.094263   0.045702   0.130495  -0.064674  -0.150674  -0.024467
     51       0.075036  -0.043531  -0.114784   0.056311   0.110609   0.031266
     52       0.030754  -0.015067  -0.035839   0.014607   0.033817  -0.022509
     53      -0.062673   0.033119   0.079183  -0.049048  -0.096137  -0.048408
     54       0.110173  -0.048530  -0.058238   0.048787   0.067084   0.027828
     55      -0.164490   0.142029   0.107998  -0.138823  -0.103429  -0.025905
     56       0.194926  -0.272196  -0.126468   0.267410   0.123688   0.024125
     57       0.083217  -0.076988  -0.078289   0.067498   0.050253  -0.000246
     58      -0.000680   0.011104  -0.012874  -0.014901   0.004014  -0.014362
     59       0.199040  -0.182093  -0.121035   0.179331   0.111213   0.054493
     60       0.239433  -0.271921  -0.160983   0.267289   0.140466   0.045218
     61      -0.031935  -0.044786  -0.007567   0.036084  -0.008593  -0.044104
     62       0.095323  -0.140546  -0.080484   0.133916   0.058080   0.003313
     63       0.013282   0.003008   0.015530   0.005446  -0.006320  -0.000445
     64       0.011053  -0.001026   0.011242   0.006123  -0.012533  -0.012085
     65      -0.008856   0.001031  -0.016468   0.000120   0.002515  -0.005681
     66       0.002058   0.004126  -0.017575   0.004052  -0.009461   0.008935
     67       0.014087   0.008191  -0.024466   0.011558  -0.028026  -0.006148
     68       0.011332   0.001954  -0.005583   0.005590  -0.026984  -0.031833
     69      -0.039376  -0.036256   0.027432  -0.035155   0.023379   0.005208
     70      -0.020762  -0.012024   0.002274  -0.014290   0.012196   0.011505
     71       0.043720   0.047882  -0.026331   0.047062  -0.026094  -0.004980
     72      -0.013077  -0.004658   0.007528  -0.008065   0.018846   0.002751
     73       0.005772   0.005139  -0.016091   0.005192  -0.009005  -0.000112
     74      -0.016008  -0.010372   0.032216  -0.013918   0.027705   0.010627
     75      -0.004059   0.004635  -0.000444  -0.000271   0.036590   0.043820
     76      -0.064209  -0.033300   0.080883  -0.048431   0.096048  -0.073686
     77      -0.062473  -0.032239   0.103326  -0.050390   0.131435  -0.041090
     78      -0.001711  -0.022187   0.079417  -0.019733  -0.010044  -0.200484
     79      -0.070942  -0.026156   0.091274  -0.050284   0.193114   0.200219
     80      -0.013293   0.005130  -0.017982  -0.001455   0.045079   0.134506
     81      -0.056783  -0.030822   0.084432  -0.043402   0.106421   0.041227
     82      -0.048166  -0.036888   0.102867  -0.044065   0.073821  -0.062234
     83      -0.035432   0.009508  -0.012453  -0.008156   0.145909   0.336676
     84       0.083212   0.077035  -0.078253   0.067466  -0.050224  -0.000680
     85       0.000626   0.011029   0.012935   0.014823   0.004042  -0.014152
     86      -0.199081  -0.182162   0.120983  -0.179224   0.111205   0.056336
     87       0.110218   0.048605  -0.058296   0.048814  -0.067104  -0.029797
     88       0.164447   0.142061  -0.107923   0.138718  -0.103366  -0.026392
     89      -0.195014  -0.272301   0.126314  -0.267266   0.123673   0.021018
     90       0.239490   0.271975  -0.160832   0.267089  -0.140436  -0.044480
     91       0.031806  -0.044942   0.007573  -0.036196  -0.008543  -0.047296
     92      -0.095390  -0.140629   0.080412  -0.133866   0.058081   0.001917
     93       0.016443  -0.004843   0.028829   0.004832  -0.032976  -0.001631
     94      -0.002964  -0.013829   0.058872  -0.007592  -0.000921   0.002179
     95       0.094248   0.045757  -0.130567   0.064659  -0.150683  -0.024055
     96       0.035955   0.003020   0.016071   0.012243  -0.054208   0.018482
     97      -0.060895  -0.029106   0.072438  -0.043269   0.100046   0.024133
     98       0.044700   0.032179  -0.103410   0.040622  -0.077614  -0.040378
     99       0.075003   0.043580  -0.114806   0.056296  -0.110600  -0.032409
    100      -0.030796  -0.015112   0.035934  -0.014641   0.033890  -0.021701
    101       0.062641   0.033148  -0.079191   0.049028  -0.096126  -0.048832
    102      -0.013285   0.003034  -0.015499   0.005454   0.006303  -0.000503
    103       0.011056   0.001011   0.011237  -0.006116  -0.012513   0.012169
    104      -0.008852  -0.001027  -0.016483  -0.000119   0.002513   0.005610
    105      -0.002058   0.004131   0.017589   0.004031   0.009448   0.008742
    106       0.014118  -0.008237  -0.024533  -0.011537  -0.028031   0.006127
    107       0.011337  -0.001992  -0.005602  -0.005573  -0.026968   0.031319
    108       0.039357  -0.036220  -0.027540  -0.035050  -0.023291   0.005039
    109      -0.020797   0.012055   0.002339   0.014289   0.012182  -0.011266
    110       0.043764  -0.047912  -0.026513  -0.047017  -0.026018   0.005181
    111       0.013117  -0.004702  -0.007596  -0.008067  -0.018852   0.002956
    112       0.005783  -0.005156  -0.016121  -0.005180  -0.008984  -0.000030
    113      -0.016057   0.010421   0.032298   0.013897   0.027697  -0.010591
    114       0.004028   0.004597   0.000471  -0.000244  -0.036549   0.043368
    115      -0.064324   0.033461   0.081136   0.048352   0.096055   0.071897
    116      -0.062544   0.032423   0.103545   0.050259   0.131351   0.039515
    117       0.001715  -0.022153  -0.079472  -0.019656   0.010147  -0.196570
    118      -0.071064   0.026466   0.091587   0.050197   0.193097  -0.197106
    119      -0.013273  -0.005063  -0.018004   0.001443   0.044997  -0.131948
    120       0.056837  -0.030955  -0.084590  -0.043278  -0.106338   0.040801
    121      -0.048284   0.036997   0.103117   0.043981   0.073886   0.060695
    122      -0.035429  -0.009310  -0.012424   0.008113   0.145892  -0.330699
    123      -0.083096   0.076872   0.078399   0.067153   0.050023   0.000241
    124       0.000753  -0.011148   0.012806  -0.014950   0.004005   0.014369
    125      -0.199283   0.182258   0.121692   0.178990   0.110933  -0.054603
    126      -0.110037   0.048330   0.058311   0.048360   0.066876  -0.027926
    127       0.164599  -0.142153  -0.108445  -0.138517  -0.103152   0.025920
    128      -0.195142   0.272330   0.127237   0.266943   0.123165  -0.023916
    129      -0.239587   0.271972   0.161735   0.266677   0.139906  -0.045144
    130       0.031943   0.044794   0.007599   0.036074  -0.008695   0.044312
    131      -0.095636   0.140886   0.081018   0.133939   0.057937  -0.003233
    132      -0.016484  -0.004780  -0.028736   0.004838   0.032987  -0.003555
    133      -0.002972   0.013852   0.058978   0.007577  -0.000958  -0.000273
    134       0.094486  -0.046031  -0.130950  -0.064562  -0.150608   0.024458
    135      -0.036100   0.003165  -0.015915   0.012295   0.054294   0.016537
    136      -0.061041   0.029293   0.072739   0.043214   0.099998  -0.025123
    137       0.044842  -0.032308  -0.103638  -0.040550  -0.077610   0.039968
    138      -0.075237   0.043822   0.115191   0.056255   0.110600  -0.031357
    139      -0.030792   0.015167   0.035924   0.014585   0.033735   0.022463
    140       0.062788  -0.033321  -0.079464  -0.048969  -0.096094   0.048454
    141      -0.013289  -0.003019  -0.015517   0.005456  -0.006304   0.000442
    142      -0.011046   0.001021  -0.011231   0.006116  -0.012505   0.012089
    143       0.008856  -0.001032   0.016481   0.000116   0.002509   0.005683
    144       0.013112   0.004693  -0.007563  -0.008063   0.018853  -0.002737
    145      -0.005790  -0.005161   0.016105   0.005185  -0.009002   0.000121
    146       0.016056   0.010421  -0.032252  -0.013898   0.027711  -0.010633
    147       0.039386   0.036210  -0.027471  -0.035065   0.023305  -0.005212
    148       0.020782   0.012022  -0.002299  -0.014270   0.012170  -0.011524
    149      -0.043800  -0.047896   0.026434   0.047034  -0.026031   0.004968
    150      -0.002067  -0.004139   0.017583   0.004037  -0.009471  -0.008943
    151      -0.014120  -0.008233   0.024483   0.011536  -0.028039   0.006166
    152      -0.011334  -0.001985   0.005569   0.005570  -0.026964   0.031874
    153      -0.075220  -0.043815   0.114986   0.056265  -0.110652   0.032518
    154       0.030841   0.015196  -0.035938  -0.014625   0.033830   0.021657
    155      -0.062767  -0.033302   0.079287   0.048967  -0.096117   0.048887
    156      -0.036064  -0.003113  -0.015995   0.012260  -0.054247  -0.018636
    157       0.061045   0.029268  -0.072557  -0.043209   0.100051  -0.024068
    158      -0.044835  -0.032318   0.103503   0.040558  -0.077652   0.040424
    159      -0.016485   0.004819  -0.028782   0.004824  -0.032994   0.001475
    160       0.002983   0.013881  -0.058923  -0.007594  -0.000924  -0.002345
    161      -0.094489  -0.046022   0.130740   0.064571  -0.150680   0.024039
    162      -0.239749  -0.271806   0.161254   0.266702  -0.139962   0.044421
    163      -0.031816   0.044941  -0.007631  -0.036243  -0.008628   0.047509
    164       0.095742   0.140853  -0.080800  -0.134000   0.057980  -0.001840
    165      -0.110136  -0.048366   0.058228   0.048428  -0.066927   0.029903
    166      -0.164619  -0.142057   0.108133   0.138516  -0.103142   0.026411
    167       0.195318   0.272228  -0.126808  -0.267038   0.123221  -0.020820
    168      -0.083139  -0.076868   0.078246   0.067189  -0.050043   0.000687
    169      -0.000685  -0.011052  -0.012866   0.014873   0.004049   0.014159
    170       0.199415   0.182178  -0.121381  -0.179034   0.110988  -0.056460
    171       0.056877   0.030964  -0.084490  -0.043306   0.106429  -0.041335
    172       0.048279   0.036987  -0.102942  -0.043970   0.073890   0.062154
    173       0.035393  -0.009347   0.012550  -0.008094   0.145851  -0.337184
    174       0.001750   0.022176  -0.079448  -0.019672  -0.010021   0.200773
    175       0.071047   0.026421  -0.091299  -0.050171   0.193127  -0.200519
    176       0.013263  -0.005083   0.018046  -0.001435   0.044975  -0.134623
    177       0.004050  -0.004588   0.000454  -0.000263   0.036608  -0.043854
    178       0.064346   0.033457  -0.080998  -0.048364   0.096091   0.073820
    179       0.062534   0.032405  -0.103338  -0.050247   0.131378   0.041162
                120        121        122        123        124        125    
      0       0.005299  -0.000503  -0.002756   0.011107   0.002105   0.001434
      1       0.001861   0.002011  -0.004739   0.051088  -0.000604   0.002462
      2      -0.000881   0.000150   0.001191  -0.012794  -0.001402  -0.002000
      3      -0.005091  -0.000479   0.002749   0.011070  -0.002099  -0.001435
      4       0.000577  -0.002071  -0.004650  -0.051086  -0.000632   0.002474
      5      -0.000582  -0.000136   0.001177   0.012786  -0.001396  -0.002002
      6      -0.005297  -0.000514  -0.002745  -0.011101  -0.002106   0.001436
      7      -0.001859   0.002013  -0.004676  -0.051078   0.000596   0.002473
      8       0.000877   0.000152   0.001175   0.012786   0.001406  -0.002003
      9       0.005093  -0.000466   0.002762  -0.011080   0.002096  -0.001432
     10      -0.000579  -0.002081  -0.004714   0.051090   0.000641   0.002463
     11       0.000586  -0.000132   0.001194  -0.012793   0.001392  -0.001999
     12       0.005505  -0.001362   0.000015   0.000019   0.001201  -0.000004
     13       0.000556   0.000123   0.018210   0.057483   0.000022  -0.014966
     14      -0.000235  -0.000047  -0.007046  -0.023516  -0.000009   0.006203
     15      -0.000408   0.000097  -0.000003  -0.000005   0.000157   0.000002
     16      -0.000172  -0.000056  -0.008241  -0.020488  -0.000009   0.006903
     17       0.000087   0.000023   0.003540   0.009190   0.000005  -0.003349
     18      -0.005502  -0.001378   0.000013  -0.000014  -0.001205  -0.000003
     19      -0.000557   0.000127   0.018259  -0.057526  -0.000024  -0.014970
     20       0.000235  -0.000049  -0.007072   0.023551   0.000010   0.006209
     21       0.000405   0.000099  -0.000003   0.000005  -0.000152   0.000001
     22       0.000172  -0.000057  -0.008255   0.020509   0.000009   0.006908
     23      -0.000087   0.000025   0.003548  -0.009205  -0.000005  -0.003354
     24       0.002964   0.003686  -0.001552  -0.002054   0.003422   0.000392
     25      -0.003362  -0.000381   0.004160   0.003296   0.002239   0.002929
     26       0.002995   0.006886   0.000130  -0.001045   0.011864   0.010150
     27       0.009333   0.010481  -0.009566  -0.007505   0.005777   0.008484
     28       0.001340  -0.000074   0.000891   0.006852  -0.001747  -0.003599
     29       0.023640   0.025738  -0.017314  -0.007292   0.011291   0.009773
     30      -0.009618  -0.010188   0.013323   0.025921  -0.002248  -0.011815
     31       0.006447   0.005095  -0.007897  -0.011183  -0.006033  -0.001801
     32      -0.001755  -0.002927  -0.001483  -0.005545  -0.005293  -0.003161
     33       0.007148   0.004062  -0.008282  -0.004784  -0.011351  -0.011322
     34      -0.011427  -0.002087   0.014437  -0.007361   0.019915   0.017424
     35      -0.009194  -0.002327   0.011369   0.006141   0.010662   0.010280
     36      -0.188209  -0.211394   0.161337   0.114194  -0.115479  -0.131711
     37      -0.139619  -0.158430   0.091177   0.028895  -0.085453  -0.066996
     38      -0.114989  -0.130518   0.091696   0.057081  -0.073529  -0.076601
     39       0.019731   0.026373  -0.004925   0.004072   0.012544  -0.002402
     40       0.080187   0.100146  -0.067518  -0.066356   0.066638   0.066184
     41       0.073490   0.086222  -0.076405  -0.079561   0.058112   0.078248
     42       0.022906   0.021612  -0.014492   0.004829   0.007314   0.006292
     43       0.061955   0.074592  -0.051467  -0.042781   0.043925   0.043512
     44      -0.277882  -0.317090   0.211754   0.129232  -0.173198  -0.167075
     45       0.091450   0.099900  -0.116176  -0.219964   0.036477   0.124945
     46       0.045312   0.044383  -0.069795  -0.138132  -0.013258   0.041871
     47       0.019818   0.026005  -0.010384  -0.009572   0.040788   0.044174
     48       0.090723   0.087517  -0.121059  -0.215125  -0.018960   0.067206
     49      -0.090197  -0.086112   0.119178   0.210481   0.026876  -0.056931
     50      -0.018880  -0.023658   0.032446   0.074523  -0.034063  -0.063827
     51      -0.049396  -0.046820   0.056296   0.089654   0.014743  -0.024480
     52      -0.033901  -0.020423   0.052918   0.086481   0.075924   0.040873
     53       0.019400   0.026146  -0.011669  -0.016692   0.037965   0.049055
     54      -0.083962  -0.035568   0.098263   0.045575   0.123566   0.128982
     55       0.020933   0.023297  -0.018121  -0.033778  -0.022554  -0.033827
     56       0.134364   0.015277  -0.175927  -0.026313  -0.227022  -0.209121
     57      -0.038823  -0.027940   0.042710   0.060145   0.053775   0.066120
     58      -0.007236  -0.018726   0.002548   0.061685  -0.005869   0.008743
     59      -0.081390  -0.012413   0.105930  -0.044177   0.154941   0.137057
     60       0.031557   0.003666  -0.041717  -0.048608  -0.050735  -0.056235
     61       0.140765   0.012897  -0.184315   0.048083  -0.247881  -0.216659
     62       0.061066   0.003547  -0.080646  -0.000279  -0.108939  -0.100674
     63       0.002971   0.003705   0.001502   0.002056   0.003423  -0.000395
     64       0.003560   0.000437   0.004155   0.003301  -0.002240   0.002926
     65      -0.002906  -0.006888   0.000222  -0.001038  -0.011867   0.010158
     66       0.009182   0.010600   0.009416   0.007496   0.005774  -0.008479
     67      -0.001242   0.000083   0.000887   0.006847   0.001752  -0.003597
     68      -0.023135  -0.025978  -0.016968  -0.007284  -0.011298   0.009785
     69       0.007070   0.004176   0.008230   0.004787  -0.011353   0.011331
     70       0.011236   0.002277   0.014400  -0.007351  -0.019918   0.017423
     71       0.009278   0.002479   0.011336   0.006146  -0.010654   0.010277
     72      -0.009674  -0.010367  -0.013193  -0.025922  -0.002254   0.011798
     73      -0.006445  -0.005194  -0.007822  -0.011168   0.006025  -0.001811
     74       0.001583   0.002907  -0.001522  -0.005549   0.005285  -0.003159
     75       0.019031   0.026454   0.004575  -0.004086   0.012567   0.002357
     76      -0.079062  -0.101116  -0.066188  -0.066315  -0.066727   0.066265
     77      -0.072805  -0.087193  -0.075190  -0.079467  -0.058109   0.078208
     78      -0.184889  -0.213419  -0.158367  -0.114019  -0.115438   0.131658
     79       0.136531   0.159810   0.089125   0.028890   0.085552  -0.067148
     80       0.112857   0.131771   0.089932   0.057015   0.073558  -0.076635
     81       0.022230   0.021791   0.014183  -0.004854   0.007287  -0.006269
     82      -0.061006  -0.075334  -0.050485  -0.042756  -0.043986   0.043576
     83       0.272513   0.319967   0.207451   0.129069   0.173279  -0.167177
     84      -0.038817  -0.028517  -0.042309  -0.060151   0.053683  -0.066093
     85       0.007511   0.018789   0.002334   0.061690   0.005901   0.008778
     86       0.080462   0.013820   0.105714  -0.044072  -0.154986   0.137072
     87      -0.083524  -0.036906  -0.097789  -0.045658   0.123544  -0.129022
     88      -0.020490  -0.023538  -0.017775  -0.033767   0.022476  -0.033790
     89      -0.134730  -0.017620  -0.175682  -0.026444   0.226995  -0.209121
     90       0.032245   0.004223   0.041598   0.048657  -0.050579   0.056139
     91      -0.140020  -0.015345  -0.184113   0.047909   0.247974  -0.216714
     92      -0.061100  -0.004620  -0.080573  -0.000359   0.108926  -0.100668
     93       0.090867   0.089160   0.119963   0.215185  -0.018865  -0.067114
     94       0.090171   0.087624   0.117958   0.210289  -0.026753  -0.056769
     95       0.019274   0.024077   0.032122   0.074473   0.034067  -0.063750
     96       0.091174   0.101389   0.114796   0.219773   0.036542  -0.124736
     97      -0.045793  -0.045365  -0.069272  -0.138230   0.013154   0.041877
     98      -0.019172  -0.026140  -0.010041  -0.009544  -0.040747   0.044127
     99      -0.048872  -0.047532  -0.055623  -0.089529   0.014654   0.024427
    100       0.034312   0.021145   0.052674   0.086533  -0.075834   0.040870
    101      -0.018599  -0.026275  -0.011302  -0.016614  -0.037925   0.048976
    102      -0.002975   0.003684  -0.001559   0.002063  -0.003405   0.000379
    103       0.003357  -0.000366   0.004163  -0.003290  -0.002255   0.002944
    104      -0.003005   0.006883   0.000139   0.001038  -0.011861   0.010147
    105      -0.009345   0.010464  -0.009550   0.007505  -0.005768   0.008480
    106      -0.001347  -0.000069   0.000890  -0.006854   0.001750  -0.003601
    107      -0.023681   0.025712  -0.017280   0.007295  -0.011285   0.009773
    108      -0.007158   0.004053  -0.008280   0.004801   0.011354  -0.011329
    109       0.011435  -0.002067   0.014433   0.007355  -0.019923   0.017426
    110       0.009195  -0.002308   0.011368  -0.006141  -0.010657   0.010275
    111       0.009633  -0.010172   0.013318  -0.025922   0.002257  -0.011819
    112      -0.006459   0.005089  -0.007900   0.011200   0.006017  -0.001780
    113       0.001762  -0.002926  -0.001488   0.005549   0.005280  -0.003150
    114      -0.019753   0.026354  -0.004856  -0.004094  -0.012591  -0.002380
    115      -0.080368   0.100092  -0.067435   0.066403  -0.066657   0.066216
    116      -0.073602   0.086085  -0.076312   0.079562  -0.058008   0.078178
    117       0.188535  -0.211142   0.161086  -0.114211   0.115338  -0.131633
    118       0.139887  -0.158298   0.090963  -0.028877   0.085431  -0.066992
    119       0.115158  -0.130334   0.091515  -0.057086   0.073437  -0.076554
    120      -0.022994   0.021635  -0.014498  -0.004809  -0.007303   0.006296
    121      -0.061944   0.074388  -0.051278   0.042731  -0.043862   0.043451
    122       0.278416  -0.316805   0.211379  -0.129260   0.173108  -0.167042
    123       0.038759  -0.027885   0.042549  -0.060271  -0.053571   0.065980
    124       0.007207  -0.018734   0.002469  -0.061752   0.005994   0.008677
    125       0.081482  -0.012294   0.105964   0.044047  -0.155082   0.137168
    126       0.084115  -0.035466   0.098340  -0.045730  -0.123711   0.129145
    127      -0.020903   0.023277  -0.018004   0.033837   0.022435  -0.033751
    128      -0.134347   0.015017  -0.175867   0.026393   0.226960  -0.209035
    129      -0.031505   0.003624  -0.041660   0.048669   0.050594  -0.056127
    130      -0.140841   0.012634  -0.184334  -0.047996   0.247999  -0.216705
    131      -0.061166   0.003453  -0.080758   0.000365   0.109083  -0.100799
    132      -0.090808   0.087337  -0.120939   0.215051   0.018781   0.067315
    133       0.090375  -0.086022   0.119180  -0.210614  -0.026717  -0.057102
    134       0.018904  -0.023617   0.032431  -0.074517   0.034027  -0.063772
    135      -0.091628   0.099786  -0.116136   0.220034  -0.036524   0.124975
    136      -0.045323   0.044261  -0.069710   0.138038   0.013156   0.041906
    137      -0.019890   0.025993  -0.010384   0.009599  -0.040677   0.044073
    138       0.049490  -0.046762   0.056273  -0.089698  -0.014692  -0.024534
    139       0.033904  -0.020353   0.052887  -0.086488  -0.075713   0.040676
    140      -0.019439   0.026114  -0.011616   0.016640  -0.037917   0.048982
    141      -0.002983   0.003704   0.001509  -0.002067  -0.003407  -0.000386
    142      -0.003555   0.000423   0.004159  -0.003297   0.002255   0.002938
    143       0.002916  -0.006883   0.000230   0.001033   0.011864   0.010156
    144       0.009687  -0.010349  -0.013188   0.025923   0.002262   0.011798
    145       0.006456  -0.005187  -0.007825   0.011184  -0.006011  -0.001793
    146      -0.001591   0.002906  -0.001526   0.005550  -0.005273  -0.003150
    147      -0.007078   0.004164   0.008228  -0.004804   0.011356   0.011338
    148      -0.011243   0.002256   0.014398   0.007344   0.019926   0.017423
    149      -0.009278   0.002459   0.011335  -0.006147   0.010649   0.010270
    150      -0.009193   0.010579   0.009402  -0.007499  -0.005765  -0.008474
    151       0.001252   0.000075   0.000883  -0.006848  -0.001753  -0.003597
    152       0.023174  -0.025944  -0.016936   0.007291   0.011293   0.009785
    153       0.048961  -0.047459  -0.055602   0.089571  -0.014606   0.024461
    154      -0.034317   0.021072   0.052652  -0.086547   0.075650   0.040710
    155       0.018635  -0.026232  -0.011250   0.016564   0.037879   0.048901
    156      -0.091337   0.101244   0.114753  -0.219832  -0.036589  -0.124728
    157       0.045807  -0.045240  -0.069197   0.138149  -0.013059   0.041890
    158       0.019237  -0.026117  -0.010035   0.009562   0.040652   0.044038
    159      -0.090949   0.088962   0.119856  -0.215125   0.018701  -0.067181
    160      -0.090338   0.087510   0.117963  -0.210420   0.026607  -0.056895
    161      -0.019282   0.024020   0.032089  -0.074435  -0.034042  -0.063683
    162      -0.032186   0.004181   0.041541  -0.048723   0.050438   0.056024
    163       0.140085  -0.015071  -0.184155  -0.047822  -0.248091  -0.216748
    164       0.061186  -0.004523  -0.080683   0.000447  -0.109057  -0.100774
    165       0.083662  -0.036790  -0.097868   0.045820  -0.123683  -0.129169
    166       0.020460  -0.023507  -0.017663   0.033830  -0.022364  -0.033716
    167       0.134698  -0.017352  -0.175639   0.026528  -0.226931  -0.209022
    168       0.038746  -0.028451  -0.042149   0.060281  -0.053481  -0.065948
    169      -0.007482   0.018792   0.002256  -0.061762  -0.006017   0.008718
    170      -0.080546   0.013691   0.105758   0.043948   0.155123   0.137171
    171      -0.022323   0.021815   0.014198   0.004826  -0.007283  -0.006282
    172       0.060961  -0.075071  -0.050280   0.042702   0.043904   0.043497
    173      -0.273025   0.319586   0.207105  -0.129151  -0.173199  -0.167160
    174       0.185198  -0.213103  -0.158139   0.114081   0.115306   0.131593
    175      -0.136800   0.159643   0.088933  -0.028900  -0.085542  -0.067162
    176      -0.113008   0.131536   0.089760  -0.057042  -0.073466  -0.076592
    177      -0.019042   0.026412   0.004495   0.004117  -0.012603   0.002345
    178       0.079232  -0.101030  -0.066110   0.066383   0.066747   0.066302
    179       0.072910  -0.087033  -0.075109   0.079494   0.058010   0.078145
                126        127        128        129        130        131    
      0      -0.000777   0.007939  -0.006419   0.011098   0.006656  -0.001295
      1      -0.003594   0.001169  -0.005993   0.051935   0.001576   0.001330
      2       0.001566  -0.001281   0.002415  -0.013283  -0.002397   0.000342
      3      -0.000854  -0.007933   0.006450   0.011033  -0.006760  -0.000792
      4       0.003610   0.001154  -0.006163  -0.051914   0.001560  -0.001434
      5      -0.001578  -0.001267   0.002453   0.013262  -0.002441  -0.000165
      6      -0.000850  -0.007929  -0.006457  -0.011072  -0.006734  -0.000763
      7      -0.003602  -0.001135  -0.006163  -0.051906  -0.001464   0.001472
      8       0.001575   0.001263   0.002456   0.013266   0.002416   0.000147
      9      -0.000781   0.007943   0.006419  -0.011063   0.006673  -0.001319
     10       0.003597  -0.001188  -0.005994   0.051938  -0.001664  -0.001318
     11      -0.001568   0.001285   0.002414  -0.013279   0.002417  -0.000353
     12      -0.001921   0.006095   0.000009   0.000022   0.007373  -0.000776
     13      -0.000010  -0.000009   0.026380   0.057394  -0.000061  -0.000055
     14       0.000004   0.000003  -0.011667  -0.024512   0.000024   0.000024
     15       0.001704   0.000464  -0.000004  -0.000007   0.000006  -0.000102
     16       0.000002   0.000001  -0.011053  -0.019920   0.000020   0.000022
     17      -0.000000   0.000001   0.006277   0.010731  -0.000011  -0.000014
     18      -0.001974  -0.006080   0.000004  -0.000018  -0.007410  -0.000189
     19      -0.000008   0.000011   0.026200  -0.057526   0.000043  -0.000041
     20       0.000003  -0.000004  -0.011600   0.024588  -0.000016   0.000018
     21       0.001695  -0.000476  -0.000003   0.000006  -0.000018  -0.000095
     22       0.000002  -0.000002  -0.010992   0.019977  -0.000012   0.000018
     23      -0.000000   0.000000   0.006255  -0.010775   0.000006  -0.000011
     24       0.008212   0.012918  -0.013959  -0.004700   0.004632   0.008846
     25      -0.012194  -0.007369   0.007613   0.020722  -0.003490   0.003020
     26       0.007998   0.002951  -0.002646  -0.005811   0.011761   0.002823
     27       0.004657  -0.003127  -0.002554  -0.013451   0.003401  -0.011949
     28       0.004239   0.001632   0.000320  -0.003429   0.000232  -0.006433
     29       0.006921   0.008381  -0.008762   0.000396   0.002635   0.008502
     30       0.020786   0.019438  -0.009085  -0.000363   0.017841   0.013017
     31      -0.012187  -0.013544   0.018270   0.012119   0.013002   0.011679
     32      -0.003973  -0.004065   0.005386   0.002084   0.006640   0.007745
     33      -0.006201   0.008169  -0.009219   0.008622  -0.015209   0.011996
     34      -0.008887   0.001731  -0.007398   0.012973  -0.007841   0.005174
     35       0.000991  -0.008647   0.008695  -0.000711   0.004921  -0.005317
     36      -0.089924  -0.017927   0.078949   0.153624  -0.058000   0.079649
     37      -0.055397  -0.063432   0.055866  -0.006809  -0.028489  -0.070199
     38      -0.055090  -0.021091   0.047868   0.071943  -0.034341   0.025152
     39      -0.017735   0.041806  -0.013395   0.102369  -0.013018   0.130691
     40       0.024951   0.047184  -0.061379   0.004732   0.021206   0.093077
     41       0.051359  -0.009316  -0.044364  -0.133656   0.040425  -0.084343
     42       0.020846  -0.002584  -0.004605  -0.038669   0.008720  -0.052107
     43       0.012475   0.029506  -0.033735   0.016027   0.010124   0.070813
     44      -0.105716  -0.083559   0.119490   0.075268  -0.064589  -0.054785
     45      -0.202112  -0.194454   0.090240   0.003328  -0.218118  -0.184662
     46      -0.133046  -0.134872   0.110591   0.049409  -0.025309  -0.012765
     47       0.000970   0.010305  -0.061251  -0.055194  -0.136089  -0.123786
     48      -0.214178  -0.215293   0.176453   0.084124  -0.057951  -0.041370
     49       0.217257   0.217019  -0.190969  -0.105106   0.030788   0.014363
     50       0.039403   0.037046   0.036219   0.074774   0.153501   0.136986
     51       0.117970   0.117021  -0.111428  -0.073089   0.026784   0.020260
     52       0.119424   0.128908  -0.195774  -0.151807  -0.172279  -0.161212
     53      -0.027970  -0.020229  -0.030526  -0.034545  -0.150650  -0.137531
     54       0.046805  -0.113984   0.121727  -0.090696   0.132520  -0.130984
     55      -0.054733   0.071390  -0.089246   0.104689  -0.107006   0.102670
     56       0.026517   0.073981  -0.046433  -0.064780  -0.032086   0.028550
     57       0.065870  -0.107235   0.131866  -0.117537   0.151038  -0.141682
     58       0.082946  -0.084369   0.117001  -0.142405   0.140228  -0.120208
     59      -0.082761   0.005808  -0.047836   0.134053  -0.062408   0.032427
     60      -0.046724   0.075001  -0.089208   0.073851  -0.088109   0.074904
     61       0.111658  -0.003395   0.066965  -0.195895   0.097623  -0.072840
     62       0.018728   0.030793  -0.014447  -0.033147  -0.005023   0.007243
     63       0.008208   0.012914   0.013969   0.004722   0.004590   0.008801
     64       0.012182   0.007361   0.007614   0.020717   0.003457  -0.003055
     65      -0.007990  -0.002948  -0.002651  -0.005830  -0.011749  -0.002771
     66       0.004643  -0.003138   0.002539   0.013443   0.003392  -0.011988
     67      -0.004239  -0.001631   0.000321  -0.003426  -0.000237   0.006437
     68      -0.006915  -0.008377  -0.008773   0.000379  -0.002619  -0.008477
     69      -0.006186   0.008176   0.009231  -0.008619  -0.015240   0.012041
     70       0.008901  -0.001721  -0.007378   0.012980   0.007792  -0.005194
     71      -0.000985   0.008645   0.008700  -0.000710  -0.004937   0.005323
     72       0.020794   0.019455   0.009126   0.000399   0.017792   0.012946
     73       0.012164   0.013526   0.018251   0.012096  -0.012973  -0.011677
     74       0.003964   0.004058   0.005370   0.002065  -0.006598  -0.007730
     75      -0.017704   0.041831   0.013495  -0.102255  -0.013025   0.130836
     76      -0.024913  -0.047178  -0.061471   0.004620  -0.021052  -0.092938
     77      -0.051249   0.009402  -0.044265  -0.133619  -0.040261   0.084767
     78      -0.089734  -0.017769  -0.078822  -0.153627  -0.057756   0.080269
     79       0.055392   0.063419   0.055986  -0.006615   0.028424   0.069996
     80       0.055018   0.021029   0.047850   0.071998   0.034232  -0.025484
     81       0.020824  -0.002610   0.004555   0.038639   0.008708  -0.052225
     82      -0.012472  -0.029500  -0.033809   0.015904  -0.010059  -0.070714
     83       0.105567   0.083454   0.119539   0.075437   0.064313   0.054238
     84       0.065788  -0.107212  -0.131899   0.117499   0.151175  -0.142041
     85      -0.082938   0.084384   0.117033  -0.142452  -0.140225   0.120641
     86       0.082834  -0.005696  -0.047625   0.134076   0.061859  -0.032576
     87       0.046725  -0.114060  -0.121897   0.090721   0.132889  -0.131393
     88       0.054672  -0.071356  -0.089240   0.104640   0.107040  -0.102913
     89      -0.026654  -0.074031  -0.046591  -0.064794   0.032549  -0.028623
     90      -0.046734   0.074979   0.089240  -0.073948  -0.088180   0.075165
     91      -0.111763   0.003241   0.066687  -0.195892  -0.096938   0.073052
     92      -0.018770  -0.030836  -0.014549  -0.033117   0.005275  -0.007282
     93      -0.214209  -0.215401  -0.176673  -0.084249  -0.057824  -0.040957
     94      -0.217020  -0.216862  -0.190946  -0.105078  -0.030672  -0.013960
     95      -0.039426  -0.037081   0.036037   0.074518  -0.153074  -0.136604
     96      -0.202014  -0.194428  -0.090513  -0.003674  -0.217416  -0.183863
     97       0.133102   0.134974   0.110690   0.049414   0.025431   0.012655
     98      -0.000896  -0.010235  -0.061050  -0.054917   0.135613   0.123472
     99       0.117812   0.116899   0.111350   0.073033   0.026754   0.020092
    100      -0.119335  -0.128865  -0.195629  -0.151520   0.171739   0.161017
    101       0.027983   0.020251  -0.030334  -0.034264   0.150097   0.137104
    102       0.008085  -0.012998  -0.013938   0.004757  -0.003914   0.009171
    103      -0.012123   0.007486   0.007543  -0.020738   0.003719   0.002720
    104       0.007987  -0.003040  -0.002639   0.005829  -0.011487   0.003738
    105       0.004690   0.003089  -0.002513   0.013455  -0.004329  -0.011631
    106       0.004223  -0.001671   0.000329   0.003417  -0.000745  -0.006375
    107       0.006847  -0.008452  -0.008762  -0.000359  -0.001952   0.008669
    108      -0.006298  -0.008123  -0.009257  -0.008586   0.016114   0.010739
    109      -0.008889  -0.001655  -0.007419  -0.012934   0.008177   0.004526
    110       0.001074   0.008624   0.008675   0.000668  -0.005302  -0.004893
    111       0.020595  -0.019644  -0.009093   0.000392  -0.016731   0.014377
    112      -0.012072   0.013666   0.018218  -0.012175  -0.011978   0.012644
    113      -0.003932   0.004095   0.005360  -0.002087  -0.005968   0.008223
    114      -0.018132  -0.041709  -0.013691  -0.102274   0.023309   0.129069
    115       0.024576  -0.047479  -0.061399  -0.004367  -0.013758   0.094237
    116       0.051481   0.008871  -0.043940   0.133792  -0.046901  -0.080821
    117      -0.089825   0.018754   0.078467  -0.153888   0.064047   0.074748
    118      -0.054864   0.064014   0.055879   0.006566   0.022846  -0.072109
    119      -0.054927   0.021585   0.047625  -0.072137   0.036190   0.022394
    120       0.020887   0.002402  -0.004509   0.038664  -0.012830  -0.051161
    121       0.012184  -0.029637  -0.033725  -0.015891  -0.004438   0.071239
    122      -0.105043   0.084629   0.119249  -0.075746   0.059994  -0.059604
    123       0.067075   0.106660   0.132190   0.117074  -0.161613  -0.129092
    124       0.083826   0.083632   0.117337   0.141914  -0.149016  -0.108547
    125      -0.082612  -0.004930  -0.047922  -0.133627   0.064183   0.027128
    126       0.048053   0.113633   0.122022   0.090167  -0.142425  -0.119942
    127      -0.055496  -0.070894  -0.089514  -0.104300   0.114630   0.093701
    128       0.025637  -0.074086  -0.046167   0.064895   0.034324   0.025882
    129      -0.047532  -0.074524  -0.089319  -0.073529   0.093572   0.067604
    130       0.111503   0.002424   0.067378   0.195441  -0.102531  -0.064675
    131       0.018330  -0.031002  -0.014422   0.033136   0.005735   0.006901
    132      -0.212014   0.217275   0.176066  -0.084657   0.054577  -0.045835
    133       0.215290  -0.219230  -0.190683   0.105788  -0.029708   0.016790
    134       0.039040  -0.037516   0.035802  -0.074809  -0.141811   0.148505
    135      -0.200309   0.196594   0.090510  -0.003787   0.202385  -0.201071
    136      -0.131631   0.136045   0.110326  -0.049734   0.024230  -0.014673
    137       0.000800  -0.010160  -0.060782   0.055223   0.125388  -0.133894
    138       0.116936  -0.118248  -0.111298   0.073587  -0.025055   0.022212
    139       0.118162  -0.129906  -0.194956   0.152303   0.158334  -0.174038
    140      -0.027756   0.020564  -0.030245   0.034534   0.138860  -0.148786
    141       0.008080  -0.012995   0.013946  -0.004769  -0.003890   0.009126
    142       0.012113  -0.007478   0.007543  -0.020736  -0.003693  -0.002743
    143      -0.007980   0.003032  -0.002637   0.005845   0.011491  -0.003689
    144       0.020604  -0.019662   0.009125  -0.000411  -0.016706   0.014303
    145       0.012050  -0.013651   0.018205  -0.012170   0.011954  -0.012643
    146       0.003923  -0.004089   0.005347  -0.002081   0.005933  -0.008211
    147      -0.006286  -0.008135   0.009273   0.008596   0.016152   0.010778
    148       0.008903   0.001642  -0.007399  -0.012935  -0.008127  -0.004523
    149      -0.001069  -0.008625   0.008681   0.000672   0.005317   0.004896
    150       0.004677   0.003101   0.002502  -0.013456  -0.004325  -0.011655
    151      -0.004225   0.001673   0.000327   0.003419   0.000749   0.006372
    152      -0.006839   0.008446  -0.008766  -0.000352   0.001946  -0.008641
    153       0.116781  -0.118134   0.111185  -0.073495  -0.025136   0.022093
    154      -0.118111   0.129916  -0.194902   0.152274  -0.157888   0.173834
    155       0.027759  -0.020573  -0.030127   0.034454  -0.138461   0.148358
    156      -0.200198   0.196568  -0.090649   0.003871   0.201987  -0.200270
    157       0.131710  -0.136184   0.110411  -0.049738  -0.024445   0.014585
    158      -0.000756   0.010125  -0.060675   0.055154  -0.125053   0.133605
    159      -0.212072   0.217430  -0.176253   0.084745   0.054620  -0.045438
    160      -0.215067   0.219102  -0.190619   0.105746   0.029748  -0.016412
    161      -0.039019   0.037510   0.035726  -0.074760   0.141530  -0.148094
    162      -0.047556  -0.074531   0.089368   0.073678   0.093659   0.067755
    163      -0.111619  -0.002239   0.067084   0.195387   0.101841   0.064613
    164      -0.018366   0.031067  -0.014539   0.033060  -0.005999  -0.006988
    165       0.048000   0.113759  -0.122219  -0.090338  -0.142833  -0.120252
    166       0.055452   0.070886  -0.089521  -0.104337  -0.114684  -0.093830
    167      -0.025771   0.074187  -0.046351   0.064827  -0.034804  -0.026035
    168       0.067015   0.106676  -0.132241  -0.117158  -0.161778  -0.129305
    169      -0.083838  -0.083675   0.117384   0.142029   0.149047   0.108788
    170       0.082695   0.004806  -0.047708  -0.133591  -0.063636  -0.027082
    171       0.020870   0.002421   0.004479  -0.038669  -0.012825  -0.051222
    172      -0.012167   0.029608  -0.033751  -0.015827   0.004421  -0.071082
    173       0.104886  -0.084498   0.119244  -0.075858  -0.059894   0.059084
    174      -0.089636   0.018582  -0.078350   0.153942   0.063933   0.075230
    175       0.054861  -0.063989   0.055956   0.006424  -0.022864   0.071865
    176       0.054852  -0.021510   0.047598  -0.072204  -0.036156  -0.022669
    177      -0.018113  -0.041722   0.013734   0.102264   0.023306   0.129081
    178      -0.024532   0.047450  -0.061443  -0.004320   0.013697  -0.094039
    179      -0.051376  -0.008967  -0.043860   0.133822   0.046821   0.081128
                132        133        134        135        136        137    
      0       0.006028  -0.004078   0.000649  -0.011491  -0.002778  -0.000802
      1       0.006069  -0.013951  -0.002895  -0.033395  -0.001604   0.000448
      2      -0.003566   0.004001   0.000641   0.009640  -0.000055   0.001014
      3      -0.006021  -0.004042   0.000684  -0.011473   0.002748   0.000818
      4       0.006086   0.013935   0.002877   0.033405  -0.001567   0.000443
      5      -0.003567  -0.003988  -0.000633  -0.009632  -0.000071   0.001026
      6       0.006032   0.004067   0.000678   0.011491   0.002772  -0.000813
      7       0.006074   0.013934  -0.002878   0.033397   0.001625   0.000437
      8      -0.003569  -0.003994   0.000636  -0.009634   0.000053   0.001023
      9      -0.006024   0.004054   0.000656   0.011475  -0.002755   0.000808
     10       0.006083  -0.013946   0.002887  -0.033403   0.001547   0.000452
     11      -0.003567   0.003993  -0.000636   0.009637   0.000073   0.001018
     12      -0.000008  -0.000014   0.000071  -0.000014  -0.003565  -0.000001
     13      -0.022904  -0.016737   0.000004  -0.050097  -0.000045   0.007519
     14       0.010125   0.006433  -0.000002   0.021141   0.000020  -0.002512
     15       0.000003   0.000001   0.000193   0.000006  -0.000491  -0.000001
     16       0.010091   0.005867  -0.000002   0.018517   0.000017  -0.003769
     17      -0.005112  -0.002162  -0.000001  -0.009093  -0.000011   0.000499
     18      -0.000002   0.000014   0.000104   0.000011   0.003573  -0.000002
     19      -0.022904   0.016753   0.000010   0.050114   0.000044   0.007475
     20       0.010135  -0.006446  -0.000005  -0.021164  -0.000019  -0.002494
     21       0.000003  -0.000001   0.000200  -0.000006   0.000485  -0.000001
     22       0.010092  -0.005874  -0.000004  -0.018527  -0.000016  -0.003749
     23      -0.005117   0.002166   0.000001   0.009104   0.000010   0.000483
     24       0.009081   0.008729  -0.002985   0.018189  -0.001474  -0.004212
     25      -0.006799  -0.003635  -0.002930  -0.005476   0.006171  -0.008387
     26       0.013518   0.000713  -0.005036   0.010521   0.003980  -0.004515
     27       0.007088  -0.002254   0.002464   0.001120  -0.017117   0.010949
     28      -0.000592  -0.001935   0.002974  -0.005547  -0.011292   0.009620
     29       0.004677   0.003927  -0.003098   0.007195   0.008727  -0.006777
     30       0.018652   0.009102  -0.002553   0.012830   0.000618  -0.001957
     31       0.007502   0.015197   0.012272  -0.005135   0.013927  -0.014677
     32       0.005810   0.013044   0.009846  -0.000186   0.010128  -0.012950
     33      -0.014684   0.014376   0.010623  -0.002838   0.006814  -0.009193
     34      -0.005639  -0.016752  -0.027267   0.022042   0.007864  -0.010404
     35       0.002852  -0.003790   0.000439  -0.005210  -0.003286   0.004894
     36      -0.109417  -0.004575  -0.004615  -0.076125   0.142773  -0.077476
     37      -0.038939  -0.020845   0.034316  -0.055010  -0.085686   0.058763
     38      -0.060496  -0.003864   0.006286  -0.046739   0.051572  -0.026288
     39      -0.026270   0.028361  -0.040231   0.029493   0.193960  -0.132041
     40       0.043669   0.036185  -0.044282   0.096004   0.128874  -0.103677
     41       0.080944  -0.002522   0.010757   0.054230  -0.134904   0.075822
     42       0.013807  -0.008262   0.017074  -0.010691  -0.090732   0.059220
     43       0.020278   0.020437  -0.030494   0.050316   0.107330  -0.076097
     44      -0.111747  -0.037349   0.044938  -0.131893  -0.043277   0.050594
     45      -0.231329  -0.168213  -0.010933  -0.167386  -0.051372   0.085678
     46      -0.050109   0.022332   0.065734  -0.084305   0.066002  -0.067663
     47      -0.116860  -0.154147  -0.087303  -0.025112  -0.119303   0.148143
     48      -0.100705  -0.005509   0.075449  -0.140118   0.063865  -0.051412
     49       0.079716  -0.019729  -0.084735   0.131944  -0.080619   0.072262
     50       0.132105   0.128759   0.040108   0.058095   0.075286  -0.095153
     51       0.061311   0.015594  -0.032799   0.090818  -0.027152   0.013070
     52      -0.111691  -0.199000  -0.142612   0.036504  -0.177935   0.200579
     53      -0.142249  -0.162793  -0.072646  -0.066056  -0.104482   0.135850
     54       0.116399  -0.126031  -0.060157  -0.025939  -0.061297   0.093419
     55      -0.095161   0.053332  -0.011297   0.053525   0.061612  -0.089752
     56      -0.026527   0.140796   0.159940  -0.077815  -0.021709   0.022579
     57       0.131324  -0.088162   0.000330  -0.074532  -0.081995   0.119019
     58       0.120992  -0.008689   0.085794  -0.113954  -0.092300   0.128701
     59      -0.048454  -0.162125  -0.240250   0.168208   0.079149  -0.102151
     60      -0.071226   0.015529  -0.044117   0.072856   0.045612  -0.069196
     61       0.081051   0.174998   0.289924  -0.218038  -0.107657   0.140746
     62      -0.004042   0.065803   0.079706  -0.044282  -0.018312   0.019774
     63      -0.009116  -0.008743  -0.002972  -0.018183  -0.001514   0.004197
     64      -0.006787  -0.003637   0.002933  -0.005463  -0.006177  -0.008361
     65       0.013547   0.000750   0.005018   0.010530  -0.003952  -0.004482
     66      -0.007042   0.002248   0.002474  -0.001079  -0.017139  -0.010983
     67      -0.000616  -0.001938  -0.002975  -0.005569   0.011293   0.009627
     68       0.004716   0.003934   0.003095   0.007216  -0.008715  -0.006786
     69       0.014671  -0.014330   0.010619   0.002833   0.006833   0.009248
     70      -0.005594  -0.016753   0.027292   0.022044  -0.007828  -0.010380
     71       0.002841  -0.003773  -0.000451  -0.005220   0.003283   0.004911
     72      -0.018708  -0.009137  -0.002541  -0.012844   0.000582   0.001926
     73       0.007533   0.015238  -0.012312  -0.005106  -0.013937  -0.014638
     74       0.005821   0.013060  -0.009872  -0.000167  -0.010125  -0.012917
     75       0.025765  -0.028341  -0.040280  -0.029895   0.194057   0.132314
     76       0.044086   0.036269   0.044278   0.096293  -0.128835  -0.103825
     77       0.080635  -0.002437  -0.010869   0.053889   0.135185   0.076140
     78       0.109121   0.004684  -0.004779   0.075727   0.143180   0.077873
     79      -0.039327  -0.020929  -0.034299  -0.055247   0.085568   0.058814
     80      -0.060451  -0.003941  -0.006212  -0.046615  -0.051787  -0.026467
     81      -0.013597   0.008261   0.017115   0.010908  -0.090841  -0.059388
     82       0.020604   0.020475   0.030490   0.050555  -0.107265  -0.076189
     83      -0.112055  -0.037515  -0.044832  -0.131964   0.042978   0.050489
     84      -0.130948   0.087684   0.000531   0.074624  -0.081982  -0.119414
     85       0.120645  -0.008378  -0.086017  -0.114073   0.092231   0.128966
     86      -0.048048  -0.162157   0.240498   0.168246  -0.078832  -0.101839
     87      -0.116227   0.125637  -0.060037   0.026059  -0.061414  -0.093924
     88      -0.094857   0.052982   0.011448   0.053582  -0.061580  -0.089962
     89      -0.026704   0.140584  -0.159972  -0.077771   0.021492   0.022173
     90       0.071047  -0.015228  -0.044394  -0.073011   0.045603   0.069414
     91       0.080420   0.175112  -0.290217  -0.218049   0.107250   0.140405
     92      -0.004174   0.065727  -0.079710  -0.044238   0.018183   0.019577
     93       0.101114   0.005671   0.075523   0.140147   0.064156   0.051346
     94       0.079929  -0.019642   0.084783   0.131784   0.080814   0.072063
     95       0.132538   0.129165  -0.040441   0.058223  -0.075168  -0.094822
     96       0.232017   0.168785  -0.011331   0.167495  -0.051071  -0.085367
     97      -0.050452   0.022153  -0.065795  -0.084329  -0.066106  -0.067450
     98      -0.117193  -0.154513   0.087673  -0.025341   0.119227   0.147701
     99      -0.061566  -0.015816  -0.032694  -0.090779  -0.027192  -0.012891
    100      -0.111989  -0.199459   0.143154   0.036256   0.178000   0.199999
    101      -0.142646  -0.163201   0.073036  -0.066244   0.104348   0.135458
    102       0.009074  -0.008739  -0.002960  -0.018181   0.001480  -0.004223
    103      -0.006805   0.003685  -0.002984   0.005457  -0.006134  -0.008349
    104       0.013519  -0.000741  -0.005038  -0.010524  -0.003940  -0.004444
    105       0.007095   0.002219   0.002545  -0.001104   0.017156   0.010991
    106      -0.000581   0.001909   0.003030   0.005558   0.011285   0.009605
    107       0.004675  -0.003920  -0.003134  -0.007205  -0.008738  -0.006788
    108      -0.014716  -0.014288   0.010554   0.002794  -0.006940  -0.009375
    109      -0.005580   0.016789  -0.027347  -0.022064  -0.007705  -0.010284
    110       0.002840   0.003757   0.000467   0.005220   0.003296   0.004920
    111       0.018637  -0.009149  -0.002513  -0.012810  -0.000622  -0.001952
    112       0.007430  -0.015168   0.012227   0.005130  -0.013987  -0.014663
    113       0.005764  -0.013015   0.009809   0.000168  -0.010175  -0.012942
    114      -0.026372  -0.028022  -0.041144  -0.029664  -0.194265  -0.132307
    115       0.043632  -0.036024  -0.044843  -0.096140  -0.128851  -0.103606
    116       0.080974   0.002228   0.011436  -0.054075   0.135277   0.076226
    117      -0.109480   0.004939  -0.005352   0.075989  -0.143161  -0.077903
    118      -0.038944   0.020806   0.034667   0.055079   0.085722   0.058759
    119      -0.060530   0.004027   0.005987   0.046672  -0.051822  -0.026543
    120       0.013876   0.008102   0.017497   0.010746   0.090845   0.059288
    121       0.020177  -0.020290  -0.030961  -0.050352  -0.107401  -0.076098
    122      -0.111757   0.037449   0.045067   0.131947   0.043149   0.050370
    123       0.131403   0.087161   0.001311   0.075057   0.082622   0.120321
    124       0.120868   0.007855   0.086741   0.114377   0.092222   0.129236
    125      -0.047801   0.162562  -0.241001  -0.168320  -0.077550  -0.100781
    126       0.116621   0.125382  -0.059701   0.026221   0.062186   0.094848
    127      -0.095175  -0.052643  -0.011939  -0.053829  -0.061913  -0.090502
    128      -0.026795  -0.140614   0.160087   0.077784   0.020520   0.021348
    129      -0.071151  -0.015036  -0.044651  -0.073117  -0.045623  -0.069569
    130       0.080438  -0.175576   0.290953   0.218312   0.105952   0.139508
    131      -0.004254  -0.065889   0.079921   0.044288   0.017732   0.019189
    132      -0.100872   0.005976   0.074889   0.139868  -0.064043  -0.051279
    133       0.080019   0.019302  -0.084237  -0.131812   0.080945   0.072198
    134       0.131712  -0.128821   0.040044  -0.058085  -0.075531  -0.095025
    135      -0.230959   0.168532  -0.011143   0.167295   0.051547   0.085549
    136      -0.050184  -0.022078   0.065315   0.084026  -0.066251  -0.067599
    137      -0.116341   0.153977  -0.086949   0.025277   0.119700   0.147902
    138       0.061353  -0.015710  -0.032624  -0.090779   0.027327   0.013139
    139      -0.110922   0.198678  -0.142010  -0.036282   0.178591   0.200321
    140      -0.141754   0.162768  -0.072466   0.066111   0.104912   0.135717
    141      -0.009108   0.008745  -0.002955   0.018184   0.001517   0.004213
    142      -0.006787   0.003690   0.002989   0.005441   0.006141  -0.008331
    143       0.013540  -0.000772   0.005013  -0.010536   0.003907  -0.004410
    144      -0.018682   0.009176  -0.002511   0.012831  -0.000581   0.001917
    145       0.007455  -0.015229  -0.012239   0.005099   0.013988  -0.014627
    146       0.005773  -0.013047  -0.009813   0.000149   0.010167  -0.012912
    147       0.014687   0.014247   0.010516  -0.002787  -0.006963   0.009440
    148      -0.005526   0.016836   0.027338  -0.022079   0.007671  -0.010269
    149       0.002823   0.003733  -0.000487   0.005235  -0.003295   0.004941
    150      -0.007042  -0.002198   0.002566   0.001060   0.017170  -0.011025
    151      -0.000607   0.001903  -0.003031   0.005582  -0.011282   0.009612
    152       0.004714  -0.003916   0.003135  -0.007229   0.008724  -0.006797
    153      -0.061602   0.015883  -0.032485   0.090766   0.027340  -0.012950
    154      -0.111142   0.199377   0.142199  -0.036018  -0.178549   0.199786
    155      -0.142062   0.163263   0.072607   0.066336  -0.104696   0.135329
    156       0.231522  -0.169081  -0.011336  -0.167492   0.051185  -0.085228
    157      -0.050525  -0.022007  -0.065299   0.084102   0.066324  -0.067402
    158      -0.116613   0.154496   0.087090   0.025522  -0.119566   0.147505
    159       0.101252  -0.005990   0.074908  -0.139964  -0.064316   0.051241
    160       0.080217   0.019365   0.084179  -0.131699  -0.081096   0.072017
    161       0.132053  -0.129274  -0.040184  -0.058250   0.075359  -0.094708
    162       0.070877   0.014593  -0.044984   0.073341  -0.045647   0.069858
    163       0.079691  -0.176196  -0.290922   0.218479  -0.105579   0.139283
    164      -0.004386  -0.065916  -0.079778   0.044261  -0.017597   0.018998
    165      -0.116305  -0.124958  -0.059283  -0.026399   0.062352  -0.095452
    166      -0.094750  -0.052189   0.012227  -0.053947   0.061917  -0.090796
    167      -0.026942  -0.140608  -0.159835   0.077785  -0.020297   0.020953
    168      -0.130859  -0.086553   0.001724  -0.075229   0.082657  -0.120829
    169       0.120367   0.007308  -0.087013   0.114597  -0.092199   0.129620
    170      -0.047328   0.162991   0.240945  -0.168480   0.077261  -0.100558
    171      -0.013643  -0.008026   0.017560  -0.010975   0.090908  -0.059446
    172       0.020507  -0.020221   0.030968  -0.050604   0.107278  -0.076171
    173      -0.112029   0.037531  -0.044940   0.132062  -0.042850   0.050274
    174       0.109110  -0.005148  -0.005601  -0.075584  -0.143491   0.078284
    175      -0.039336   0.020788  -0.034662   0.055349  -0.085558   0.058796
    176      -0.060446   0.004128  -0.005869   0.046546   0.052012  -0.026721
    177       0.025817   0.027826  -0.041264   0.030102  -0.194274   0.132568
    178       0.044066  -0.035973   0.044861  -0.096477   0.128753  -0.103748
    179       0.080604   0.002040  -0.011629  -0.053719  -0.135500   0.076540
                138        139        140        141        142        143    
      0      -0.001214   0.000106   0.002764  -0.002307  -0.002950  -0.000121
      1       0.001575   0.003754   0.000169   0.001986  -0.015258   0.004706
      2       0.000949   0.000067  -0.000020  -0.000242   0.004676  -0.001646
      3      -0.001215   0.000105   0.002757   0.002316  -0.002936   0.000129
      4      -0.001575  -0.003753  -0.000179   0.001964   0.015255   0.004699
      5      -0.000942  -0.000060   0.000021  -0.000238  -0.004672  -0.001644
      6      -0.001218  -0.000110   0.002760   0.002313   0.002950  -0.000122
      7       0.001571  -0.003754   0.000172  -0.001988   0.015251   0.004699
      8       0.000946  -0.000061  -0.000020   0.000244  -0.004672  -0.001644
      9      -0.001212  -0.000099   0.002761  -0.002311   0.002940   0.000124
     10      -0.001570   0.003755  -0.000170  -0.001963  -0.015261   0.004706
     11      -0.000945   0.000068   0.000020   0.000236   0.004676  -0.001646
     12       0.002097   0.000002  -0.002690  -0.001017  -0.000011  -0.000008
     13       0.000014   0.002046   0.000006   0.000018  -0.027028  -0.017935
     14      -0.000005  -0.001051  -0.000002  -0.000007   0.010092   0.006137
     15       0.000135  -0.000000  -0.000651  -0.000535   0.000001   0.000001
     16      -0.000006   0.000142  -0.000002  -0.000007   0.010238   0.006882
     17      -0.000001   0.000210   0.000000   0.000003  -0.003401  -0.002060
     18       0.002093  -0.000004  -0.002689   0.001010   0.000008  -0.000006
     19       0.000013  -0.002008   0.000002  -0.000017   0.027058  -0.017949
     20      -0.000004   0.001040  -0.000000   0.000007  -0.010113   0.006149
     21       0.000140  -0.000001  -0.000652   0.000538  -0.000001   0.000001
     22      -0.000007  -0.000162  -0.000000   0.000006  -0.010252   0.006888
     23       0.000000  -0.000213  -0.000000  -0.000003   0.003412  -0.002068
     24      -0.000442  -0.003111  -0.013679  -0.011637  -0.008358  -0.008893
     25       0.007539   0.006570  -0.006905  -0.012269  -0.010611  -0.011638
     26       0.010281   0.010621   0.004504   0.000700   0.004837   0.002836
     27       0.007948   0.005159  -0.018586  -0.015440  -0.020710  -0.019365
     28      -0.000123  -0.001503  -0.010622  -0.007119  -0.013814  -0.011701
     29      -0.003084  -0.001629   0.009510   0.008293   0.011760   0.011172
     30       0.004918   0.004043  -0.002417  -0.000437  -0.000899   0.000366
     31       0.013896   0.013406   0.000137  -0.008153  -0.001162  -0.004685
     32       0.010436   0.009703  -0.001971  -0.010297  -0.001687  -0.006544
     33      -0.022576  -0.024189  -0.010595  -0.008985  -0.005914  -0.006464
     34       0.007815   0.006113  -0.005068  -0.008266  -0.002414  -0.004902
     35       0.006059   0.006847   0.003839   0.004071   0.001338   0.002310
     36      -0.074004  -0.047051   0.171690   0.144234   0.173070   0.165583
     37       0.019119   0.002795  -0.105410  -0.087869  -0.117197  -0.109547
     38      -0.032997  -0.023431   0.060467   0.051150   0.060044   0.057889
     39      -0.065295  -0.031712   0.224201   0.184224   0.255639   0.237909
     40      -0.023318  -0.003401   0.143341   0.114013   0.185809   0.166951
     41       0.068041   0.042061  -0.162441  -0.137898  -0.164520  -0.158976
     42       0.027131   0.010311  -0.113593  -0.093692  -0.128465  -0.118861
     43      -0.025071  -0.005588   0.132776   0.109540   0.156530   0.144337
     44      -0.019148  -0.023872  -0.038626  -0.026999  -0.064275  -0.054148
     45      -0.090658  -0.074666   0.053702   0.064037   0.025325   0.032485
     46       0.057924   0.060611   0.016062  -0.047816  -0.002497  -0.033924
     47      -0.141858  -0.133351   0.019785   0.108046   0.021937   0.066919
     48       0.043441   0.049566   0.029297  -0.026996   0.001320  -0.021734
     49      -0.063515  -0.066968  -0.018920   0.044497   0.008701   0.034070
     50       0.098253   0.087190  -0.037669  -0.070501  -0.033673  -0.045062
     51      -0.016790  -0.020627  -0.017088   0.002140   0.004745   0.007516
     52      -0.194214  -0.184142   0.020373   0.135333   0.036286   0.086930
     53      -0.124595  -0.113467   0.031594   0.097819   0.020178   0.055583
     54       0.185220   0.204998   0.120164   0.102376   0.071711   0.074605
     55      -0.109157  -0.126374  -0.097398  -0.094512  -0.062361  -0.068982
     56      -0.136585  -0.137042  -0.018875   0.014652   0.001148   0.011142
     57       0.178091   0.201856   0.132396   0.120500   0.075819   0.084566
     58       0.104034   0.126266   0.114066   0.123559   0.069437   0.086209
     59       0.094122   0.082315  -0.035281  -0.085001  -0.028543  -0.056889
     60      -0.065225  -0.079563  -0.072922  -0.072492  -0.043255  -0.051067
     61      -0.080310  -0.060509   0.073458   0.121719   0.053227   0.082541
     62      -0.054275  -0.053570  -0.006139   0.011192  -0.000986   0.006454
     63      -0.000426   0.003122  -0.013696  -0.011651   0.008335   0.008876
     64      -0.007553   0.006574   0.006928   0.012298  -0.010595  -0.011634
     65      -0.010283   0.010637  -0.004499  -0.000696   0.004828   0.002825
     66       0.007905  -0.005146  -0.018608  -0.015476   0.020675   0.019341
     67       0.000150  -0.001515   0.010636   0.007141  -0.013798  -0.011689
     68       0.003056  -0.001618  -0.009514  -0.008306   0.011733   0.011152
     69      -0.022518   0.024217  -0.010603  -0.008976   0.005898   0.006446
     70      -0.007828   0.006114   0.005083   0.008288  -0.002406  -0.004906
     71      -0.006031   0.006850  -0.003846  -0.004074   0.001333   0.002308
     72       0.004910  -0.004041  -0.002421  -0.000435   0.000898  -0.000371
     73      -0.013929   0.013433  -0.000124   0.008168  -0.001156  -0.004687
     74      -0.010463   0.009719   0.001985   0.010309  -0.001674  -0.006542
     75      -0.064801   0.031520   0.224401   0.184597  -0.255141  -0.237543
     76       0.022975  -0.003259  -0.143530  -0.114318   0.185572   0.166785
     77      -0.067728   0.041945   0.162649   0.138201  -0.164230  -0.158781
     78      -0.073696   0.046936   0.171994   0.144623  -0.172857  -0.165461
     79      -0.018875   0.002669   0.105420   0.087971  -0.116896  -0.109310
     80       0.032897  -0.023406  -0.060606  -0.051314   0.059995   0.057873
     81       0.026930  -0.010219  -0.113768  -0.093937   0.128303   0.118758
     82       0.024786  -0.005456  -0.132839  -0.109715   0.156182   0.144069
     83       0.019301  -0.023952   0.038595   0.027026  -0.064143  -0.054034
     84       0.177379  -0.201986   0.132504   0.120510  -0.075606  -0.084381
     85      -0.103543   0.126468  -0.114274  -0.123714   0.069284   0.086130
     86      -0.094310   0.082428   0.035395   0.085206  -0.028442  -0.056919
     87       0.184697  -0.205274   0.120335   0.102436  -0.071571  -0.074479
     88       0.108641  -0.126427   0.097468   0.094530  -0.062183  -0.068837
     89       0.136416  -0.137157   0.018832  -0.014780   0.001150   0.011205
     90      -0.064863   0.079612  -0.073053  -0.072626   0.043171   0.051042
     91       0.080669  -0.060637  -0.073589  -0.121932   0.053050   0.082507
     92       0.054253  -0.053638   0.006143  -0.011215  -0.001007   0.006459
     93       0.043532  -0.049661   0.029300  -0.027035  -0.001348   0.021766
     94       0.063595  -0.067031   0.018864  -0.044535   0.008650   0.034067
     95      -0.098457   0.087346   0.037788   0.070646  -0.033594  -0.045046
     96      -0.090891   0.074833   0.053824   0.064187  -0.025255  -0.032472
     97      -0.057979   0.060646  -0.016046   0.047825  -0.002425  -0.033914
     98       0.142171  -0.133578  -0.019951  -0.108221   0.021817   0.066920
     99      -0.016640   0.020516  -0.017115   0.002043  -0.004718  -0.007461
    100       0.194623  -0.184468  -0.020564  -0.135567   0.036141   0.086937
    101       0.124907  -0.113677  -0.031750  -0.097984   0.020070   0.055578
    102      -0.000447   0.003092  -0.013713   0.011610   0.008358  -0.008885
    103       0.007529  -0.006615  -0.006946   0.012259   0.010620  -0.011637
    104       0.010287  -0.010666   0.004506  -0.000682  -0.004840   0.002833
    105       0.007893  -0.005105  -0.018626   0.015396   0.020711  -0.019347
    106      -0.000150   0.001555  -0.010631   0.007085   0.013810  -0.011684
    107      -0.003053   0.001591   0.009533  -0.008271  -0.011765   0.011165
    108      -0.022558   0.024192  -0.010632   0.008964   0.005919  -0.006461
    109       0.007799  -0.006156  -0.005098   0.008242   0.002415  -0.004891
    110       0.006035  -0.006816   0.003841  -0.004046  -0.001330   0.002296
    111       0.004939  -0.004083  -0.002412   0.000445   0.000896   0.000362
    112       0.013925  -0.013520   0.000117   0.008181   0.001163  -0.004694
    113       0.010454  -0.009797  -0.002000   0.010319   0.001689  -0.006553
    114      -0.064704   0.031028   0.224689  -0.183695  -0.255707   0.237724
    115      -0.022903   0.002816   0.143545  -0.113586  -0.185781   0.166747
    116       0.067603  -0.041688  -0.162817   0.137530   0.164557  -0.158844
    117      -0.073549   0.046689   0.172045  -0.143819  -0.173067   0.165410
    118       0.018822  -0.002439  -0.105637   0.087605   0.117209  -0.109441
    119      -0.032858   0.023335   0.060661  -0.051065  -0.060116   0.057898
    120       0.026862  -0.010010  -0.113821   0.093410   0.128475  -0.118750
    121      -0.024754   0.005187   0.133048  -0.109212  -0.156553   0.144211
    122      -0.019267   0.024203  -0.038770   0.026948   0.064389  -0.054192
    123       0.177814  -0.201568   0.132842  -0.120207  -0.075862   0.084505
    124       0.103923  -0.125922   0.114516  -0.123243  -0.069478   0.086113
    125       0.094172  -0.083011  -0.035426   0.084672   0.028483  -0.056694
    126       0.185143  -0.205015   0.120546  -0.102077  -0.071734   0.074524
    127      -0.109003   0.126138  -0.097711   0.094251   0.062376  -0.068903
    128      -0.136304   0.137170  -0.018757  -0.014725  -0.001203   0.011172
    129      -0.065128   0.079357  -0.073180   0.072299   0.043276  -0.051011
    130      -0.080195   0.061129   0.073870  -0.121413  -0.053257   0.082407
    131      -0.054296   0.053805  -0.006151  -0.011149   0.001009   0.006414
    132       0.043400  -0.049802   0.029178   0.027085  -0.001287  -0.021740
    133      -0.063596   0.067457  -0.018765  -0.044660  -0.008752   0.034126
    134       0.098467  -0.087997  -0.037850   0.070617   0.033679  -0.045114
    135      -0.090888   0.075451   0.053829  -0.064116  -0.025288   0.032525
    136       0.058020  -0.061089   0.015864   0.048010   0.002550  -0.033996
    137      -0.142091   0.134489   0.020092  -0.108315  -0.021960   0.067022
    138      -0.016874   0.020778  -0.017055  -0.002244  -0.004790   0.007567
    139      -0.194562   0.185696   0.020765  -0.135691  -0.036328   0.087063
    140      -0.124886   0.114578   0.031849  -0.098050  -0.020182   0.055676
    141      -0.000443  -0.003104  -0.013722   0.011616  -0.008342   0.008873
    142      -0.007560  -0.006601   0.006962  -0.012281   0.010608  -0.011637
    143      -0.010316  -0.010656  -0.004500   0.000680  -0.004834   0.002824
    144       0.004938   0.004065  -0.002415   0.000440  -0.000895  -0.000368
    145      -0.013985  -0.013506  -0.000105  -0.008188   0.001156  -0.004697
    146      -0.010500  -0.009780   0.002012  -0.010322   0.001677  -0.006552
    147      -0.022568  -0.024170  -0.010635   0.008949  -0.005906   0.006445
    148      -0.007833  -0.006142   0.005109  -0.008259   0.002409  -0.004897
    149      -0.006025  -0.006805  -0.003845   0.004048  -0.001327   0.002296
    150       0.007864   0.005074  -0.018636   0.015427  -0.020691   0.019335
    151       0.000182   0.001566   0.010638  -0.007105   0.013802  -0.011678
    152       0.003030   0.001574  -0.009533   0.008283  -0.011748   0.011153
    153      -0.016756  -0.020605  -0.017079  -0.002133   0.004754  -0.007504
    154       0.195348   0.185454  -0.020922   0.135802  -0.036189   0.087085
    155       0.125401   0.114399  -0.031971   0.098112  -0.020081   0.055674
    156      -0.091249  -0.075340   0.053912  -0.064200   0.025236  -0.032517
    157      -0.058196  -0.060947  -0.015852  -0.047968   0.002470  -0.033985
    158       0.142687   0.134313  -0.020231   0.108400  -0.021848   0.067042
    159       0.043605   0.049776   0.029174   0.027101   0.001327   0.021776
    160       0.063811   0.067327   0.018710   0.044651  -0.008691   0.034123
    161      -0.098842  -0.087866   0.037932  -0.070699   0.033614  -0.045109
    162      -0.064979  -0.079244  -0.073268   0.072390  -0.043219   0.051008
    163       0.080755   0.061116  -0.073937   0.121547  -0.053107   0.082404
    164       0.054426   0.053752   0.006159   0.011160   0.001032   0.006419
    165       0.185198   0.204869   0.120652  -0.102075   0.071637  -0.074428
    166       0.108843   0.125941   0.097722  -0.094207   0.062231  -0.068782
    167       0.136524   0.136984   0.018716   0.014844  -0.001203   0.011240
    168       0.177664   0.201285   0.132875  -0.120139   0.075694  -0.084351
    169      -0.103780  -0.125875  -0.114657   0.123320  -0.069365   0.086067
    170      -0.094614  -0.082940   0.035510  -0.084830   0.028399  -0.056752
    171       0.026685   0.009856  -0.113924   0.093622  -0.128394   0.118713
    172       0.024483   0.005004  -0.133021   0.109346  -0.156292   0.144014
    173       0.019471   0.024227   0.038735  -0.026990   0.064309  -0.054123
    174      -0.073355  -0.046396   0.172236  -0.144151   0.172968  -0.165383
    175      -0.018582  -0.002270   0.105578  -0.087674   0.116979  -0.109263
    176       0.032815   0.023230  -0.060762   0.051210  -0.060110   0.057918
    177      -0.064292  -0.030689   0.224753  -0.184011   0.255376  -0.237499
    178       0.022568   0.002625  -0.143644   0.113858  -0.185653   0.166671
    179      -0.067398  -0.041412   0.162934  -0.137792   0.164396  -0.158758
                144        145        146        147        148        149    
      0       0.000236  -0.000114   0.000190  -0.000046  -0.000186   0.000501
      1      -0.000194  -0.000023  -0.000189   0.000187  -0.000181  -0.000053
      2      -0.000291   0.000271  -0.000232   0.000080   0.000296  -0.000149
      3      -0.000231  -0.000145  -0.000174  -0.000045  -0.000365  -0.000395
      4      -0.000196  -0.000007  -0.000190  -0.000186   0.000148  -0.000118
      5      -0.000281  -0.000307  -0.000197  -0.000079  -0.000332  -0.000028
      6      -0.000230  -0.000123   0.000192   0.000046  -0.000360  -0.000393
      7       0.000193  -0.000016  -0.000191  -0.000187  -0.000148   0.000117
      8       0.000279   0.000281  -0.000235  -0.000081   0.000330   0.000027
      9       0.000235  -0.000136  -0.000177   0.000045  -0.000190   0.000501
     10       0.000194   0.000000  -0.000192   0.000185   0.000182   0.000054
     11       0.000290  -0.000297  -0.000200   0.000079  -0.000297   0.000149
     12       0.000116   0.000260  -0.000016  -0.000000   0.000235  -0.000009
     13       0.000003   0.000025   0.000405   0.000441  -0.000003  -0.000001
     14      -0.000002  -0.000009  -0.000139  -0.000318   0.000001   0.000000
     15       0.000028   0.000028  -0.000001   0.000000  -0.000175  -0.000123
     16      -0.000002  -0.000012  -0.000199  -0.000315   0.000002   0.000000
     17       0.000001   0.000009   0.000149   0.000196  -0.000001  -0.000000
     18      -0.000126   0.000256  -0.000015   0.000000   0.000221  -0.000079
     19       0.000000   0.000024   0.000407  -0.000440  -0.000002  -0.000000
     20       0.000000  -0.000008  -0.000140   0.000317   0.000001   0.000000
     21      -0.000028   0.000026  -0.000001  -0.000000  -0.000116   0.000180
     22       0.000000  -0.000012  -0.000200   0.000315   0.000002   0.000000
     23      -0.000000   0.000009   0.000149  -0.000195  -0.000001  -0.000000
     24       0.000078   0.000053   0.000077   0.000056   0.000682   0.000479
     25       0.000384   0.000413   0.000359   0.000403  -0.000166  -0.000093
     26       0.000475   0.000534   0.000432   0.000495   0.000466   0.000317
     27      -0.003322  -0.003460  -0.003152  -0.003802   0.007453   0.004869
     28      -0.007041  -0.007326  -0.006218  -0.007643   0.018789   0.012402
     29      -0.007309  -0.007633  -0.006099  -0.007560   0.021380   0.014204
     30       0.020263   0.022261   0.019388   0.020220   0.008738   0.006242
     31       0.020974   0.022961   0.020093   0.020881   0.009468   0.006992
     32      -0.002852  -0.003158  -0.002708  -0.002917  -0.001401  -0.000868
     33      -0.000055  -0.000573  -0.000137  -0.000682  -0.005362  -0.003819
     34      -0.000303  -0.000244  -0.000390  -0.000329  -0.005513  -0.003692
     35      -0.000335  -0.001092  -0.000442  -0.001157  -0.007854  -0.005529
     36      -0.044074  -0.046007  -0.036643  -0.045470   0.128388   0.085272
     37      -0.029890  -0.031268  -0.024998  -0.030832   0.084101   0.055869
     38       0.089943   0.093853   0.074446   0.092559  -0.266213  -0.176919
     39      -0.032581  -0.033791  -0.027912  -0.034523   0.092097   0.061002
     40       0.020137   0.020876   0.017056   0.021234  -0.057136  -0.037871
     41      -0.027057  -0.028086  -0.023075  -0.028534   0.077032   0.051035
     42       0.116475   0.121407   0.101966   0.125129  -0.311221  -0.205680
     43       0.092223   0.096176   0.080738   0.099055  -0.248131  -0.164070
     44       0.023672   0.024653   0.020839   0.025540  -0.064050  -0.042307
     45      -0.038404  -0.042406  -0.036652  -0.038668  -0.017046  -0.011298
     46       0.084721   0.093533   0.080776   0.085340   0.034652   0.023338
     47       0.054244   0.059838   0.051784   0.054527   0.023951   0.015841
     48      -0.297531  -0.326363  -0.284585  -0.297150  -0.130127  -0.093940
     49      -0.284664  -0.312349  -0.272260  -0.284358  -0.124638  -0.089846
     50      -0.096785  -0.106237  -0.092634  -0.096563  -0.042093  -0.030306
     51       0.093584   0.102608   0.089433   0.093773   0.041822   0.029889
     52      -0.050657  -0.055576  -0.048359  -0.050740  -0.022493  -0.016027
     53       0.073719   0.080841   0.070406   0.073753   0.032461   0.023197
     54       0.002926   0.010137   0.004223   0.011239   0.090878   0.063703
     55       0.004293   0.013306   0.005939   0.014758   0.115610   0.081004
     56       0.000615   0.003099   0.001090   0.003513   0.032594   0.022769
     57      -0.000154   0.003744  -0.000005   0.004056   0.013777   0.010629
     58      -0.000238  -0.004038  -0.000614  -0.004377  -0.024262  -0.018666
     59       0.000611  -0.002525   0.000415  -0.002748  -0.013685  -0.009116
     60      -0.002609  -0.007408  -0.003139  -0.007637  -0.042153  -0.030251
     61      -0.001736  -0.004132  -0.002107  -0.004284  -0.027351  -0.019999
     62       0.002983   0.011143   0.003936   0.011743   0.071420   0.051437
     63       0.000077   0.000043  -0.000083  -0.000057   0.000676   0.000476
     64      -0.000379  -0.000366   0.000409   0.000406   0.000165   0.000093
     65      -0.000469  -0.000477   0.000497   0.000499  -0.000462  -0.000316
     66      -0.003266  -0.003040   0.003562   0.003819   0.007370   0.004833
     67       0.006940   0.006503  -0.007100  -0.007689  -0.018630  -0.012341
     68       0.007209   0.006822  -0.007021  -0.007608  -0.021207  -0.014138
     69      -0.000051  -0.000553   0.000207   0.000685  -0.005309  -0.003795
     70       0.000300   0.000196  -0.000420  -0.000333   0.005467   0.003673
     71       0.000327   0.001031  -0.000576  -0.001164   0.007786   0.005500
     72       0.019976   0.019710  -0.022068  -0.020370   0.008649   0.006198
     73      -0.020702  -0.020344   0.022885   0.021061  -0.009380  -0.006953
     74       0.002810   0.002799  -0.003087  -0.002937   0.001387   0.000860
     75      -0.032119  -0.030083   0.031983   0.034732   0.091336   0.060710
     76      -0.019837  -0.018592   0.019555   0.021343   0.056625   0.037662
     77       0.026679   0.025022  -0.026463  -0.028711  -0.076406  -0.050797
     78      -0.043470  -0.041128   0.042198   0.045756   0.127357   0.084877
     79       0.029497   0.027959  -0.028790  -0.031046  -0.083474  -0.055643
     80      -0.088706  -0.083931   0.085771   0.093133   0.264052   0.176083
     81       0.114747   0.107832  -0.116525  -0.125821  -0.308427  -0.204563
     82      -0.090942  -0.085509   0.092360   0.099698   0.246142   0.163337
     83      -0.023344  -0.021904   0.023820   0.025708   0.063540   0.042121
     84      -0.000179   0.003718  -0.000450  -0.004067   0.013656   0.010580
     85       0.000208   0.003934  -0.001105  -0.004392   0.024025   0.018565
     86      -0.000625   0.002556   0.000108  -0.002751   0.013561   0.009060
     87       0.002842   0.009553  -0.005462  -0.011296   0.090015   0.063319
     88      -0.004182  -0.012503   0.007572   0.014849  -0.114614  -0.080587
     89      -0.000592  -0.002948   0.001471   0.003532  -0.032302  -0.022643
     90      -0.002546  -0.006976   0.004043   0.007680  -0.041783  -0.030097
     91       0.001700   0.003852  -0.002613  -0.004314   0.027119   0.019907
     92      -0.002895  -0.010590   0.005299   0.011806  -0.070795  -0.051179
     93      -0.293322  -0.288931   0.323889   0.299358  -0.128788  -0.093292
     94       0.280976   0.276870  -0.310250  -0.286815   0.123507   0.089334
     95       0.095493   0.094129  -0.105513  -0.097359   0.041695   0.030122
     96      -0.037924  -0.037646   0.041831   0.039019  -0.016905  -0.011232
     97      -0.083527  -0.082908   0.092051   0.085977  -0.034309  -0.023165
     98      -0.053484  -0.053031   0.059001   0.054938  -0.023721  -0.015727
     99       0.092331   0.090915  -0.101869  -0.094540   0.041420   0.029701
    100       0.049905   0.049178  -0.055013  -0.051079   0.022245   0.015903
    101      -0.072727  -0.071629   0.080198   0.074350  -0.032150  -0.023051
    102      -0.000080   0.000050   0.000078  -0.000056   0.000452  -0.000698
    103      -0.000395   0.000398   0.000364  -0.000403  -0.000119   0.000148
    104      -0.000491   0.000517   0.000438  -0.000495   0.000313  -0.000468
    105       0.003410  -0.003327  -0.003190   0.003789   0.005079  -0.007289
    106       0.007234  -0.007046  -0.006298   0.007619   0.012767  -0.018512
    107       0.007508  -0.007337  -0.006176   0.007530   0.014486  -0.021141
    108       0.000077  -0.000572  -0.000141   0.000684  -0.003530   0.005530
    109       0.000311  -0.000234  -0.000396   0.000330  -0.003721   0.005475
    110       0.000374  -0.001080  -0.000451   0.001160  -0.005200   0.008047
    111      -0.020906   0.021510   0.019656  -0.020207   0.005744  -0.009031
    112      -0.021618   0.022166   0.020354  -0.020849   0.006133  -0.009988
    113       0.002927  -0.003034  -0.002731   0.002899  -0.000967   0.001318
    114       0.033451  -0.032468  -0.028258   0.034387   0.062462  -0.090886
    115      -0.020669   0.020051   0.017264  -0.021143  -0.038729   0.056393
    116       0.027801  -0.027006  -0.023379   0.028441   0.052274  -0.076080
    117       0.045304  -0.044246  -0.037128   0.045314   0.087050  -0.127010
    118       0.030676  -0.030027  -0.025286   0.030678   0.056920  -0.083065
    119      -0.092429   0.090235   0.075412  -0.092215  -0.180410   0.263387
    120      -0.119642   0.116728   0.103246  -0.124683  -0.211294   0.306753
    121      -0.094736   0.092474   0.081754  -0.098705  -0.168436   0.244659
    122      -0.024292   0.023681   0.021081  -0.025426  -0.043454   0.063052
    123       0.000013   0.003753   0.000008  -0.004071   0.008780  -0.014982
    124       0.000387  -0.004035  -0.000635   0.004394  -0.015467   0.026315
    125      -0.000510  -0.002548   0.000409   0.002757  -0.009250   0.013532
    126      -0.003290   0.010039   0.004309  -0.011269   0.060243  -0.092820
    127      -0.004767   0.013167   0.006057  -0.014801   0.076684  -0.118098
    128      -0.000734   0.003093   0.001120  -0.003538   0.021714  -0.033337
    129       0.002864  -0.007321  -0.003197   0.007658  -0.027710   0.043744
    130       0.001874  -0.004073  -0.002141   0.004294  -0.017830   0.028709
    131      -0.003369   0.011027   0.004008  -0.011757   0.046782  -0.074128
    132       0.306905  -0.315293  -0.288490   0.296909  -0.085154   0.135375
    133       0.293330  -0.301441  -0.275708   0.283830  -0.081528   0.129409
    134       0.099868  -0.102668  -0.093933   0.096514  -0.027585   0.043729
    135       0.039509  -0.040857  -0.037049   0.038524  -0.011504   0.016758
    136      -0.087279   0.090241   0.081764  -0.085141   0.023269  -0.034442
    137      -0.055880   0.057730   0.052416  -0.054399   0.016195  -0.023543
    138      -0.096385   0.098975   0.090525  -0.093556   0.027446  -0.043173
    139       0.052243  -0.053679  -0.049014   0.050689  -0.014799   0.023206
    140      -0.075968   0.078021   0.071305  -0.073621   0.021315  -0.033526
    141      -0.000080   0.000040  -0.000083   0.000057   0.000448  -0.000697
    142       0.000396  -0.000352   0.000407  -0.000405   0.000118  -0.000148
    143       0.000491  -0.000461   0.000494  -0.000498  -0.000310   0.000467
    144      -0.020908   0.018999  -0.021956   0.020306   0.005692  -0.009003
    145       0.021648  -0.019591   0.022752  -0.020979  -0.006082   0.009971
    146      -0.002927   0.002686  -0.003056   0.002913   0.000960  -0.001314
    147       0.000074  -0.000552   0.000209  -0.000685  -0.003498   0.005517
    148      -0.000313   0.000186  -0.000420   0.000333   0.003694  -0.005469
    149      -0.000371   0.001021  -0.000577   0.001164   0.005158  -0.008037
    150       0.003404  -0.002917   0.003538  -0.003801   0.005021  -0.007264
    151      -0.007231   0.006244  -0.007052   0.007655  -0.012660   0.018491
    152      -0.007503   0.006546  -0.006962   0.007565  -0.014366   0.021113
    153      -0.096479   0.087491  -0.101199   0.094100   0.027218  -0.043079
    154      -0.052205   0.047380  -0.054710   0.050897   0.014652  -0.023116
    155       0.076042  -0.068975   0.079719  -0.074050  -0.021140   0.033454
    156       0.039590  -0.036195   0.041505  -0.038789  -0.011431   0.016735
    157       0.087306  -0.079813   0.091448  -0.085579  -0.023082   0.034337
    158       0.055890  -0.051038   0.058602  -0.054672  -0.016066   0.023470
    159       0.306935  -0.278443   0.322200  -0.298375  -0.084366   0.134966
    160      -0.293754   0.266582  -0.308355   0.285616   0.080884  -0.129192
    161      -0.099946   0.090731  -0.104982   0.097057   0.027349  -0.043628
    162       0.002846  -0.006900   0.004048  -0.007678  -0.027478   0.043690
    163      -0.001868   0.003798  -0.002611   0.004311   0.017683  -0.028686
    164       0.003338  -0.010493   0.005305  -0.011785  -0.046395   0.074047
    165      -0.003261   0.009467  -0.005480   0.011289   0.059711  -0.092629
    166       0.004735  -0.012378   0.007594  -0.014845  -0.076079   0.117965
    167       0.000724  -0.002943   0.001486  -0.003545  -0.021530   0.033279
    168       0.000037   0.003734  -0.000464   0.004071   0.008705  -0.014972
    169      -0.000367   0.003938  -0.001118   0.004396   0.015316  -0.026273
    170       0.000529   0.002583   0.000093   0.002752   0.009175  -0.013503
    171      -0.119514   0.103495  -0.115668   0.125198  -0.209381   0.306188
    172       0.094733  -0.082080   0.091691  -0.099215   0.167087  -0.244462
    173       0.024285  -0.020997   0.023619  -0.025551   0.043094  -0.062987
    174       0.045275  -0.039489   0.041871  -0.045529   0.086339  -0.126848
    175      -0.030672   0.026800  -0.028519   0.030839  -0.056480   0.082997
    176       0.092364  -0.080566   0.085084  -0.092650   0.178931  -0.263038
    177       0.033434  -0.028859   0.031735  -0.034551   0.061949  -0.090780
    178       0.020637  -0.017827   0.019392  -0.021222   0.038379  -0.056274
    179      -0.027791   0.024022  -0.026275   0.028581  -0.051853   0.076001
                150        151        152        153        154        155    
      0      -0.000468   0.000208  -0.000363   0.000376  -0.000259   0.000236
      1       0.000011  -0.000102   0.000304  -0.000354  -0.000038  -0.000360
      2       0.000174  -0.000185  -0.000003  -0.000055   0.000171  -0.000012
      3       0.000469   0.000200   0.000365  -0.000377  -0.000258   0.000235
      4       0.000014   0.000102   0.000303  -0.000356   0.000040   0.000358
      5       0.000174   0.000182  -0.000002  -0.000055  -0.000171   0.000011
      6      -0.000473  -0.000201   0.000361   0.000381  -0.000256  -0.000234
      7       0.000013   0.000102  -0.000300  -0.000360  -0.000041   0.000358
      8       0.000177   0.000183   0.000002  -0.000055   0.000171   0.000012
      9       0.000468  -0.000207  -0.000359  -0.000379  -0.000260  -0.000237
     10       0.000012  -0.000102  -0.000300  -0.000358   0.000038  -0.000360
     11       0.000172  -0.000185   0.000004  -0.000055  -0.000171  -0.000012
     12       0.000001   0.000000  -0.000076  -0.000001   0.000275  -0.000000
     13       0.000556   0.000284  -0.000001   0.000243   0.000001  -0.000455
     14      -0.000336  -0.000044  -0.000001   0.000071  -0.000000   0.000181
     15      -0.000001  -0.000000   0.000059   0.000000  -0.000028   0.000000
     16      -0.000423  -0.000042  -0.000001   0.000061  -0.000000   0.000274
     17       0.000270   0.000084   0.000001  -0.000085  -0.000000  -0.000088
     18       0.000001  -0.000000   0.000073   0.000000   0.000276   0.000000
     19       0.000552  -0.000292  -0.000002   0.000241   0.000000   0.000456
     20      -0.000336   0.000049  -0.000000   0.000072   0.000000  -0.000181
     21      -0.000001   0.000000  -0.000059  -0.000000  -0.000029  -0.000000
     22      -0.000422   0.000048  -0.000000   0.000062   0.000000  -0.000274
     23       0.000269  -0.000088   0.000000  -0.000085  -0.000000   0.000088
     24      -0.000620  -0.000701  -0.000141   0.000136   0.000054  -0.000206
     25       0.000111   0.000098  -0.000496   0.000525   0.000569  -0.000661
     26      -0.000363  -0.000397  -0.000250   0.000229   0.000261  -0.000303
     27      -0.007020  -0.006564  -0.000534   0.001071   0.000299  -0.000699
     28      -0.016184  -0.015296  -0.004409   0.004865   0.003902  -0.004810
     29      -0.017812  -0.017205  -0.006745   0.006850   0.006340  -0.007812
     30      -0.006962  -0.007516  -0.003209   0.003197   0.003500  -0.004297
     31      -0.007871  -0.008196  -0.002759   0.002789   0.004067  -0.005064
     32       0.001037   0.001374   0.000717  -0.000730  -0.000030   0.000274
     33       0.005051   0.005700  -0.014464   0.014150   0.013767  -0.013129
     34       0.004928   0.005868  -0.012909   0.012614   0.013831  -0.013182
     35       0.007291   0.008176  -0.021887   0.021501   0.022194  -0.021752
     36      -0.106135  -0.102163  -0.041538   0.041721   0.038989  -0.047137
     37      -0.069711  -0.067151  -0.026604   0.026790   0.024901  -0.030364
     38       0.219711   0.211788   0.086894  -0.087018  -0.081774   0.098984
     39      -0.077122  -0.073059  -0.024896   0.025726   0.022899  -0.027145
     40       0.046697   0.043680   0.017334  -0.017272  -0.016241   0.017924
     41      -0.064359  -0.061205  -0.021015   0.021612   0.019258  -0.023033
     42       0.267684   0.254779   0.075969  -0.082965  -0.068170   0.085860
     43       0.213334   0.203299   0.061088  -0.066555  -0.054859   0.069252
     44       0.055429   0.052917   0.015696  -0.017311  -0.014112   0.018043
     45       0.012925   0.015447   0.007103  -0.007149  -0.002882   0.004743
     46      -0.026294  -0.031282  -0.013916   0.013916   0.006816  -0.010552
     47      -0.017972  -0.021470  -0.010064   0.010058   0.004151  -0.006577
     48       0.105632   0.113948   0.042508  -0.042725  -0.050042   0.064000
     49       0.100960   0.109009   0.040863  -0.041017  -0.047627   0.060856
     50       0.034085   0.036545   0.013364  -0.013458  -0.015518   0.019607
     51      -0.034431  -0.038164  -0.011899   0.012331   0.011650  -0.017244
     52       0.018297   0.020237   0.007492  -0.007639  -0.007285   0.010131
     53      -0.026378  -0.028990  -0.010762   0.010946   0.010689  -0.014602
     54      -0.084180  -0.095266   0.241434  -0.236680  -0.240350   0.232435
     55      -0.107023  -0.121359   0.303960  -0.297888  -0.303480   0.293026
     56      -0.030136  -0.034215   0.087381  -0.085677  -0.087379   0.084600
     57      -0.013806  -0.014410   0.044630  -0.043844  -0.037014   0.035774
     58       0.024147   0.024907  -0.068710   0.067389   0.060930  -0.058883
     59       0.012139   0.014148  -0.032411   0.031771   0.031608  -0.030415
     60       0.039561   0.043430  -0.117408   0.115402   0.116627  -0.114545
     61       0.026082   0.028188  -0.078181   0.076840   0.077432  -0.076124
     62      -0.067389  -0.073955   0.205363  -0.201875  -0.203767   0.200336
     63       0.000626   0.000703  -0.000140  -0.000137   0.000053   0.000206
     64       0.000112   0.000098   0.000491   0.000532  -0.000567  -0.000661
     65      -0.000367  -0.000398   0.000248   0.000232  -0.000260  -0.000303
     66       0.007075   0.006578  -0.000523  -0.001075   0.000293   0.000695
     67      -0.016358  -0.015364   0.004369   0.004928  -0.003884  -0.004811
     68      -0.018014  -0.017285   0.006690   0.006948  -0.006314  -0.007814
     69      -0.005099  -0.005718  -0.014318  -0.014335   0.013692   0.013109
     70       0.004984   0.005894   0.012798   0.012799  -0.013779  -0.013184
     71       0.007369   0.008212   0.021692   0.021807  -0.022101  -0.021747
     72       0.007029   0.007537  -0.003181  -0.003242   0.003483   0.004294
     73      -0.007953  -0.008229   0.002741   0.002834  -0.004056  -0.005069
     74       0.001047   0.001377  -0.000710  -0.000737   0.000027   0.000272
     75       0.077979   0.073397  -0.024684  -0.026086   0.022802   0.027154
     76       0.047185   0.043848  -0.017176  -0.017506   0.016161   0.017913
     77      -0.065083  -0.061495   0.020839   0.021918  -0.019177  -0.023042
     78       0.107344   0.102646  -0.041200  -0.042323   0.038828   0.047151
     79      -0.070545  -0.067508   0.026403   0.027192  -0.024812  -0.030391
     80       0.222196   0.212770  -0.086181  -0.088268   0.081428   0.099003
     81      -0.270432  -0.255776   0.075255   0.084017  -0.067828  -0.085834
     82       0.215733   0.204291  -0.060574  -0.067466   0.054636   0.069298
     83       0.056055   0.053179  -0.015564  -0.017547   0.014056   0.018057
     84       0.013950   0.014485   0.044233   0.044457  -0.036848  -0.035765
     85       0.024375   0.025010   0.068041   0.068281  -0.060610  -0.058816
     86       0.012265   0.014201   0.032095   0.032196  -0.031451  -0.030384
     87       0.085015   0.095608   0.239070   0.239840  -0.239141  -0.232185
     88      -0.108183  -0.121902  -0.301258  -0.302143   0.302231   0.292978
     89      -0.030452  -0.034355  -0.086570  -0.086866   0.086985   0.084554
     90      -0.039981  -0.043625  -0.116350  -0.117031   0.116127   0.114513
     91       0.026366   0.028329   0.077508   0.077955  -0.077130  -0.076132
     92      -0.068105  -0.074293  -0.203524  -0.204734   0.202902   0.200288
     93      -0.106635  -0.114261   0.042149   0.043328  -0.049811  -0.063975
     94       0.102044   0.109441  -0.040567  -0.041645   0.047464   0.060905
     95       0.034438   0.036676  -0.013261  -0.013658   0.015459   0.019615
     96      -0.013077  -0.015509   0.007045   0.007245  -0.002855  -0.004739
     97      -0.026560  -0.031360   0.013784   0.014085  -0.006754  -0.010532
     98      -0.018160  -0.021527   0.009967   0.010179  -0.004108  -0.006562
     99       0.034782   0.038294  -0.011804  -0.012502   0.011595   0.017246
    100       0.018457   0.020275  -0.007422  -0.007735   0.007241   0.010117
    101      -0.026647  -0.029087   0.010674   0.011099  -0.010640  -0.014601
    102      -0.000612   0.000710   0.000139   0.000136   0.000055   0.000207
    103       0.000110  -0.000099   0.000485   0.000527   0.000573   0.000665
    104      -0.000359   0.000403   0.000244   0.000229   0.000262   0.000304
    105      -0.006944   0.006670   0.000517   0.001071   0.000300   0.000704
    106      -0.016022   0.015555   0.004322   0.004885   0.003933   0.004844
    107      -0.017618   0.017478   0.006613   0.006875   0.006386   0.007855
    108       0.004977  -0.005769   0.014185   0.014228   0.013872   0.013220
    109       0.004857  -0.005941   0.012661   0.012689   0.013938   0.013281
    110       0.007191  -0.008283   0.021463   0.021618   0.022360   0.021902
    111      -0.006863   0.007615   0.003142   0.003205   0.003521   0.004318
    112      -0.007758   0.008301   0.002688   0.002784   0.004079   0.005079
    113       0.001014  -0.001384  -0.000706  -0.000732  -0.000032  -0.000274
    114      -0.076307   0.074250   0.024400   0.025825   0.023063   0.027307
    115       0.046198  -0.044387  -0.016990  -0.017343  -0.016354  -0.018029
    116      -0.063716   0.062239   0.020613   0.021711   0.019411   0.023185
    117      -0.105052   0.103860   0.040755   0.041906   0.039299   0.047429
    118      -0.068880   0.068148   0.026056   0.026860   0.025054   0.030497
    119       0.217407  -0.215244  -0.085233  -0.087378  -0.082398  -0.099564
    120       0.264870  -0.258954  -0.074435  -0.083255  -0.068674  -0.086386
    121       0.211098  -0.206636  -0.059858  -0.066791  -0.055267  -0.069678
    122       0.054795  -0.053734  -0.015363  -0.017354  -0.014203  -0.018137
    123      -0.013638   0.014620  -0.043857  -0.044151  -0.037384  -0.036088
    124       0.023837  -0.025252   0.067439   0.067794   0.061450   0.059330
    125       0.011954  -0.014318   0.031764   0.031925   0.031830   0.030609
    126      -0.082979   0.096460  -0.236751  -0.237973  -0.242160  -0.234055
    127      -0.105538   0.122929  -0.298181  -0.299639  -0.305886  -0.295190
    128      -0.029811   0.034766  -0.085986  -0.086448  -0.088345  -0.085488
    129       0.039051  -0.044031   0.115209   0.116103   0.117582   0.115409
    130       0.025737  -0.028567   0.076670   0.077258   0.078018   0.076649
    131      -0.066381   0.074822  -0.201092  -0.202671  -0.205002  -0.201417
    132       0.104117  -0.115438  -0.041568  -0.042770  -0.050289  -0.064271
    133       0.099406  -0.110318  -0.039924  -0.041023  -0.047816  -0.061052
    134       0.033610  -0.037037  -0.013075  -0.013479  -0.015601  -0.019698
    135       0.012683  -0.015591  -0.006980  -0.007176  -0.002918  -0.004764
    136      -0.025830   0.031608   0.013678   0.013975   0.006890   0.010603
    137      -0.017657   0.021696   0.009900   0.010108   0.004210   0.006616
    138      -0.033882   0.038605   0.011623   0.012318   0.011690   0.017285
    139       0.018029  -0.020498  -0.007331  -0.007646  -0.007321  -0.010170
    140      -0.025975   0.029344   0.010522   0.010949   0.010735   0.014650
    141       0.000615  -0.000711   0.000141  -0.000135   0.000054  -0.000207
    142       0.000111  -0.000099  -0.000492   0.000523  -0.000572   0.000664
    143      -0.000361   0.000403  -0.000247   0.000228  -0.000262   0.000304
    144       0.006891  -0.007623   0.003184  -0.003182   0.003516  -0.004307
    145      -0.007797   0.008321  -0.002730   0.002771  -0.004081   0.005074
    146       0.001020  -0.001385   0.000714  -0.000725   0.000030  -0.000273
    147      -0.004999   0.005779   0.014346  -0.014104   0.013831  -0.013166
    148       0.004887  -0.005958  -0.012824   0.012601  -0.013921   0.013248
    149       0.007230  -0.008305  -0.021731   0.021457  -0.022323   0.021839
    150       0.006965  -0.006670   0.000529  -0.001064   0.000296  -0.000699
    151      -0.016111   0.015591  -0.004388   0.004855  -0.003929   0.004836
    152      -0.017716   0.017516  -0.006705   0.006827  -0.006379   0.007839
    153       0.034050  -0.038678   0.011798  -0.012239   0.011685  -0.017261
    154       0.018089  -0.020501   0.007425  -0.007583   0.007305  -0.010137
    155      -0.026105   0.029399  -0.010674   0.010876  -0.010728   0.014626
    156      -0.012768   0.015633  -0.007079   0.007123  -0.002907   0.004755
    157      -0.025956   0.031641  -0.013851   0.013851  -0.006861   0.010568
    158      -0.017745   0.021716  -0.010023   0.010015  -0.004186   0.006591
    159      -0.104538   0.115558  -0.042136   0.042471  -0.050233   0.064121
    160       0.099945  -0.110582   0.040522  -0.040789   0.047825  -0.060990
    161       0.033769  -0.037102   0.013262  -0.013394   0.015593  -0.019665
    162      -0.039260   0.044151   0.116645  -0.115224   0.117375  -0.115072
    163       0.025881  -0.028658  -0.077652   0.076699  -0.077907   0.076452
    164      -0.066742   0.075037   0.203622  -0.201161   0.204664  -0.200854
    165       0.083372  -0.096640  -0.239504   0.235988  -0.241549   0.233185
    166      -0.106138   0.123273   0.301934  -0.297423   0.305406  -0.294372
    167      -0.029964   0.034842   0.087017  -0.085757   0.088154  -0.085201
    168       0.013709  -0.014673  -0.044412   0.043815  -0.037311   0.035985
    169       0.023940  -0.025314  -0.068232   0.067225  -0.061284   0.059108
    170       0.012015  -0.014345  -0.032134   0.031659  -0.031750   0.030496
    171      -0.266159   0.259366  -0.075513   0.082687  -0.068559   0.086184
    172       0.212346  -0.207180   0.060787  -0.066403   0.055232  -0.069588
    173       0.055105  -0.053863   0.015601  -0.017251   0.014191  -0.018110
    174       0.105644  -0.104092   0.041312  -0.041613   0.039255  -0.047333
    175      -0.069299   0.068331  -0.026426   0.026685  -0.025037   0.030450
    176       0.218624  -0.215716   0.086390  -0.086759   0.082301  -0.099358
    177       0.076742  -0.074427   0.024748  -0.025656   0.023040  -0.027260
    178       0.046419  -0.044448   0.017205  -0.017207   0.016321  -0.017975
    179      -0.064088   0.062394  -0.020907   0.021569  -0.019393   0.023147
                156        157        158        159        160        161    
      0       0.000017  -0.000179  -0.000004  -0.000051   0.000065  -0.000046
      1      -0.000131  -0.000122  -0.000144   0.000087   0.000077   0.000003
      2       0.000139  -0.000065   0.000140  -0.000176  -0.000061  -0.000001
      3      -0.000045  -0.000173  -0.000000  -0.000051   0.000077  -0.000064
      4      -0.000109   0.000142  -0.000152  -0.000071  -0.000072  -0.000012
      5       0.000149   0.000042   0.000158   0.000159   0.000045   0.000020
      6      -0.000045  -0.000173   0.000001   0.000051   0.000080   0.000069
      7       0.000109  -0.000142  -0.000152  -0.000071   0.000070  -0.000014
      8      -0.000148  -0.000041   0.000158   0.000160  -0.000041   0.000027
      9       0.000017  -0.000178   0.000005   0.000051   0.000061   0.000040
     10       0.000131   0.000122  -0.000144   0.000087  -0.000079   0.000001
     11      -0.000140   0.000065   0.000140  -0.000175   0.000065   0.000006
     12      -0.000163   0.000114  -0.000000   0.000000   0.000101   0.000003
     13       0.000001   0.000000   0.000160   0.000236   0.000001   0.000306
     14      -0.000000  -0.000000  -0.000018  -0.000037   0.000000  -0.000074
     15      -0.000009  -0.000038   0.000000   0.000000   0.000072   0.000001
     16      -0.000000  -0.000000   0.000014  -0.000098  -0.000000  -0.000194
     17       0.000000   0.000000  -0.000005   0.000035  -0.000000   0.000080
     18       0.000179   0.000087  -0.000000  -0.000000   0.000087  -0.000002
     19      -0.000001   0.000000   0.000134  -0.000252   0.000002  -0.000289
     20       0.000000  -0.000000  -0.000014   0.000039   0.000000   0.000076
     21       0.000003  -0.000039   0.000000   0.000000   0.000064  -0.000001
     22       0.000000  -0.000000   0.000024   0.000096  -0.000001   0.000185
     23      -0.000000  -0.000000  -0.000008  -0.000034   0.000000  -0.000079
     24       0.000585   0.000507   0.000509   0.000514  -0.000912   0.000964
     25       0.000578   0.000496   0.000528   0.000498  -0.000603   0.000641
     26      -0.000374  -0.000322  -0.000372  -0.000335   0.000490  -0.000501
     27       0.034790   0.029681   0.033299   0.030050  -0.006842   0.007553
     28       0.023531   0.020033   0.022435   0.020285  -0.004787   0.005307
     29      -0.023556  -0.020135  -0.023294  -0.020788   0.004350  -0.004765
     30      -0.000056  -0.000105  -0.000082  -0.000017   0.001289  -0.001258
     31      -0.000452   0.000397  -0.000465   0.000614   0.003581  -0.003448
     32      -0.001233  -0.000438  -0.001221  -0.000474   0.004115  -0.004215
     33      -0.005464  -0.004460  -0.005792  -0.005071  -0.026998   0.027004
     34      -0.006404  -0.004609  -0.006724  -0.005244  -0.029281   0.029316
     35       0.006113   0.005182   0.006198   0.005913   0.022823  -0.022595
     36      -0.161539  -0.138058  -0.159124  -0.142398   0.030269  -0.033367
     37      -0.105640  -0.090241  -0.104341  -0.093304   0.019068  -0.021119
     38       0.365114   0.311980   0.359368   0.321678  -0.068773   0.075829
     39      -0.009347  -0.008180  -0.009984  -0.008847   0.002196  -0.002362
     40       0.019635   0.016911   0.019697   0.017807  -0.002998   0.003555
     41      -0.021013  -0.018062  -0.021600  -0.019260   0.002862  -0.003320
     42      -0.247129  -0.210401  -0.232732  -0.211714   0.052337  -0.058321
     43      -0.195768  -0.166647  -0.183997  -0.167525   0.041937  -0.046735
     44      -0.062539  -0.053278  -0.059042  -0.053696   0.013233  -0.014749
     45      -0.006938  -0.001388  -0.006837  -0.001434   0.024219  -0.024593
     46       0.011958   0.001837   0.011798   0.001964  -0.043295   0.043970
     47       0.007155   0.000682   0.007108   0.000771  -0.028114   0.028533
     48      -0.003535  -0.005462  -0.003081  -0.007793  -0.014983   0.013302
     49      -0.003040  -0.004432  -0.002624  -0.006595  -0.012725   0.011166
     50      -0.000451  -0.000931  -0.000389  -0.001571  -0.004948   0.004560
     51       0.010242   0.007310   0.010040   0.008456  -0.022151   0.023621
     52      -0.006401  -0.004284  -0.006284  -0.004910   0.015032  -0.015884
     53       0.008533   0.006262   0.008374   0.007157  -0.016549   0.017680
     54       0.026096   0.018525   0.028901   0.020950   0.161659  -0.163042
     55       0.034045   0.024513   0.037574   0.027733   0.206490  -0.208102
     56       0.011098   0.008058   0.012197   0.009107   0.067181  -0.067694
     57      -0.011194  -0.006598  -0.011142  -0.007411  -0.030696   0.030604
     58       0.009710   0.004532   0.009518   0.005293   0.024964  -0.024814
     59       0.007373   0.004762   0.007309   0.005338   0.020826  -0.020721
     60       0.049767   0.040577   0.050819   0.046161   0.193881  -0.192614
     61       0.030857   0.025167   0.031512   0.028714   0.122177  -0.121350
     62      -0.090243  -0.073291  -0.092299  -0.083507  -0.358637   0.356439
     63       0.000582   0.000505  -0.000512  -0.000515  -0.000930  -0.001004
     64      -0.000576  -0.000493   0.000531   0.000500   0.000616   0.000670
     65       0.000372   0.000320  -0.000374  -0.000336  -0.000500  -0.000524
     66       0.034638   0.029525  -0.033460  -0.030162  -0.006986  -0.007856
     67      -0.023452  -0.019949   0.022566   0.020382   0.004890   0.005520
     68       0.023450   0.020025  -0.023402  -0.020864  -0.004450  -0.004965
     69      -0.005446  -0.004441   0.005824   0.005097  -0.027446  -0.028062
     70       0.006388   0.004588  -0.006762  -0.005276   0.029803   0.030517
     71      -0.006091  -0.005159   0.006234   0.005939  -0.023204  -0.023491
     72      -0.000055  -0.000105   0.000081   0.000018   0.001293   0.001278
     73       0.000452  -0.000399  -0.000462   0.000613  -0.003528  -0.003388
     74       0.001229   0.000433  -0.001224  -0.000479  -0.004071  -0.004178
     75      -0.009275  -0.008110   0.010004   0.008855   0.002234   0.002453
     76      -0.019522  -0.016799   0.019766   0.017851   0.003058   0.003690
     77       0.020895   0.017944  -0.021680  -0.019312  -0.002928  -0.003453
     78      -0.160849  -0.137343   0.159903   0.142952   0.030966   0.034764
     79       0.105246   0.089822  -0.104907  -0.093717  -0.019517  -0.022003
     80      -0.363507  -0.310323   0.361078   0.322886   0.070333   0.078972
     81      -0.246051  -0.209307   0.233858   0.212504   0.053382   0.060581
     82       0.195105   0.165943  -0.185070  -0.168316  -0.042816  -0.048596
     83       0.062325   0.053051  -0.059384  -0.053948  -0.013514  -0.015341
     84      -0.011163  -0.006555   0.011192   0.007457  -0.031293  -0.031971
     85      -0.009675  -0.004487   0.009544   0.005324  -0.025451  -0.025957
     86      -0.007345  -0.004730   0.007338   0.005365  -0.021188  -0.021581
     87       0.026028   0.018433  -0.029052  -0.021083   0.164388   0.169486
     88      -0.033984  -0.024415   0.037807   0.027930  -0.210170  -0.216533
     89      -0.011074  -0.008023   0.012268   0.009168  -0.068348  -0.070404
     90       0.049596   0.040393  -0.051105  -0.046382   0.197169   0.200319
     91      -0.030764  -0.025064   0.031702   0.028863  -0.124299  -0.126255
     92       0.089937   0.072959  -0.092819  -0.083910   0.364736   0.370714
     93      -0.003510  -0.005448   0.003115   0.007804  -0.014765  -0.013058
     94       0.003023   0.004426  -0.002655  -0.006613   0.012562   0.010983
     95       0.000448   0.000931  -0.000396  -0.001574   0.004916   0.004548
     96      -0.006927  -0.001359   0.006854   0.001459   0.023940   0.024314
     97      -0.011924  -0.001784   0.011807   0.002003   0.042722   0.043385
     98      -0.007136  -0.000651   0.007111   0.000795   0.027737   0.028144
     99       0.010205   0.007270  -0.010086  -0.008495  -0.022084  -0.023711
    100       0.006370   0.004253  -0.006303  -0.004927  -0.014952  -0.015896
    101      -0.008501  -0.006228   0.008413   0.007189   0.016488   0.017727
    102      -0.000496   0.000595   0.000453  -0.000566  -0.000795  -0.000820
    103      -0.000491   0.000583   0.000473  -0.000552  -0.000522  -0.000542
    104       0.000317  -0.000378  -0.000335   0.000373   0.000424   0.000419
    105      -0.029536   0.034890   0.029927  -0.033464  -0.005958  -0.006427
    106      -0.019975   0.023546   0.020149  -0.022574  -0.004179  -0.004531
    107       0.019994  -0.023663  -0.020963   0.023181   0.003771   0.003999
    108       0.004653  -0.005262  -0.005203   0.005646  -0.023905  -0.023255
    109       0.005553  -0.005556  -0.006108   0.005913  -0.025816  -0.025108
    110      -0.005175   0.006077   0.005516  -0.006525   0.020194   0.019414
    111       0.000036  -0.000111  -0.000077   0.000024   0.001218   0.001176
    112       0.000508   0.000320  -0.000527  -0.000563   0.003724   0.003660
    113       0.001144  -0.000628  -0.001163   0.000600   0.004191   0.004345
    114       0.007871  -0.009542  -0.008964   0.009841   0.001904   0.002003
    115      -0.016616   0.019816   0.017674  -0.019798  -0.002584  -0.003038
    116       0.017801  -0.021188  -0.019426   0.021463   0.002458   0.002785
    117       0.137126  -0.162272  -0.143175   0.158762   0.026238   0.028074
    118       0.089511  -0.105875  -0.093713   0.103838   0.016518   0.017761
    119      -0.309850   0.366599   0.323240  -0.358525  -0.059649  -0.063865
    120       0.209884  -0.247417  -0.208977   0.235559   0.045722   0.050008
    121       0.166282  -0.195987  -0.165215   0.186392   0.036631   0.040075
    122       0.053071  -0.062602  -0.052981   0.059705   0.011536   0.012614
    123       0.009969  -0.008300  -0.010286   0.008552  -0.026760  -0.025782
    124      -0.008841   0.006026   0.008898  -0.006275   0.021579   0.020649
    125      -0.006491   0.005870   0.006687  -0.006077   0.018275   0.017612
    126      -0.022592   0.022306   0.026355  -0.023758   0.142535   0.139881
    127      -0.029435   0.029458   0.034230  -0.031398   0.182144   0.178599
    128      -0.009611   0.009695   0.011130  -0.010324   0.059438   0.058274
    129      -0.042489   0.047986   0.045575  -0.051303   0.171718   0.165659
    130      -0.026324   0.029740   0.028230  -0.031879   0.108135   0.104287
    131       0.076924  -0.086541  -0.082631   0.092644  -0.316910  -0.305853
    132       0.002626  -0.005975  -0.002252   0.008100  -0.015534  -0.014125
    133       0.002301  -0.004873  -0.001923   0.006851  -0.013145  -0.011811
    134       0.000301  -0.000997  -0.000225   0.001610  -0.004949  -0.004598
    135       0.006610  -0.002476  -0.006640   0.002146   0.024888   0.025643
    136      -0.011497   0.003724   0.011526  -0.003200  -0.044606  -0.045979
    137      -0.006945   0.001817   0.006987  -0.001517  -0.028993  -0.029875
    138      -0.008907   0.008844   0.009068  -0.009469  -0.021761  -0.023301
    139       0.005619  -0.005252  -0.005723   0.005553   0.014866   0.015783
    140      -0.007399   0.007543   0.007558  -0.008007  -0.016315  -0.017504
    141      -0.000494   0.000593  -0.000454   0.000567  -0.000821   0.000858
    142       0.000490  -0.000581   0.000475  -0.000554   0.000541  -0.000570
    143      -0.000316   0.000376  -0.000336   0.000374  -0.000439   0.000441
    144       0.000035  -0.000111   0.000077  -0.000025   0.001234  -0.001195
    145      -0.000510  -0.000323  -0.000524  -0.000561  -0.003709   0.003595
    146      -0.001143   0.000624  -0.001164   0.000604  -0.004191   0.004301
    147       0.004646  -0.005247   0.005227  -0.005669  -0.024610   0.024268
    148      -0.005549   0.005540  -0.006136   0.005942   0.026615  -0.026259
    149       0.005165  -0.006060   0.005542  -0.006548  -0.020791   0.020272
    150      -0.029450   0.034755  -0.030033   0.033550  -0.006173   0.006718
    151       0.019935  -0.023477   0.020239  -0.022652   0.004331  -0.004734
    152      -0.019935   0.023569  -0.021035   0.023241  -0.003916   0.004190
    153      -0.008892   0.008812  -0.009101   0.009504  -0.021936   0.023362
    154      -0.005602   0.005224  -0.005734   0.005566  -0.014947   0.015773
    155       0.007385  -0.007517   0.007586  -0.008037   0.016438  -0.017532
    156       0.006616  -0.002450   0.006648  -0.002171   0.024871  -0.025336
    157       0.011491  -0.003673   0.011518  -0.003237   0.044494  -0.045336
    158       0.006942  -0.001785   0.006979  -0.001539   0.028910  -0.029442
    159       0.002605  -0.005966   0.002278  -0.008107  -0.015459   0.013863
    160      -0.002286   0.004872  -0.001947   0.006866   0.013105  -0.011616
    161      -0.000298   0.000997  -0.000230   0.001612   0.004964  -0.004580
    162      -0.042411   0.047842  -0.045777   0.051494   0.176841  -0.173050
    163       0.026284  -0.029661   0.028365  -0.032009  -0.111398   0.108978
    164      -0.076791   0.086289  -0.083005   0.093002   0.326404  -0.319539
    165      -0.022582   0.022242  -0.026466   0.023885   0.146810  -0.146052
    166       0.029447  -0.029402   0.034408  -0.031593  -0.187787   0.186666
    167       0.009608  -0.009671   0.011182  -0.010381  -0.061240   0.060864
    168       0.009960  -0.008264   0.010318  -0.008593  -0.027650   0.027105
    169       0.008826  -0.005984   0.008909  -0.006300  -0.022309   0.021763
    170       0.006477  -0.005842   0.006704  -0.006099  -0.018837   0.018442
    171       0.209255  -0.246446   0.209701  -0.236143   0.047311  -0.052167
    172      -0.165958   0.195424  -0.165963   0.187050  -0.037945   0.041852
    173      -0.052951   0.062402  -0.053204   0.059897  -0.011950   0.013175
    174       0.136749  -0.161661   0.143697  -0.159197   0.027244  -0.029412
    175      -0.089301   0.105518  -0.094091   0.104163  -0.017157   0.018602
    176       0.308975  -0.365189   0.324392  -0.359475   0.061916  -0.066878
    177       0.007841  -0.009495   0.008990  -0.009860   0.001970  -0.002096
    178       0.016557  -0.019727   0.017726  -0.019838   0.002681  -0.003171
    179      -0.017744   0.021098  -0.019490   0.021515  -0.002559   0.002917
                162        163        164        165        166        167    
      0       0.000139  -0.000154  -0.000036   0.000001   0.000050  -0.000075
      1      -0.000053   0.000071  -0.000122   0.000053  -0.000094   0.000057
      2       0.000180  -0.000174  -0.000067   0.000040  -0.000123   0.000031
      3      -0.000134   0.000148  -0.000022   0.000038   0.000057  -0.000065
      4      -0.000062   0.000068  -0.000157   0.000069  -0.000025   0.000001
      5       0.000186  -0.000171  -0.000137   0.000044   0.000035   0.000010
      6      -0.000122  -0.000154  -0.000007  -0.000036   0.000063   0.000064
      7       0.000057   0.000073   0.000129   0.000114   0.000015  -0.000006
      8      -0.000175  -0.000183   0.000119   0.000079  -0.000042   0.000005
      9       0.000132   0.000163  -0.000031  -0.000006   0.000053   0.000075
     10       0.000048   0.000072   0.000102   0.000097   0.000087   0.000049
     11      -0.000169  -0.000183   0.000052   0.000071   0.000117   0.000024
     12      -0.000111  -0.000002  -0.000192  -0.000028   0.000017   0.000004
     13       0.000009  -0.000088   0.000004  -0.000017   0.000002   0.000055
     14      -0.000001  -0.000020  -0.000002   0.000004  -0.000001  -0.000036
     15      -0.000058  -0.000001   0.000449   0.000059  -0.000177  -0.000009
     16      -0.000005   0.000045  -0.000011   0.000057  -0.000004  -0.000066
     17       0.000002  -0.000002  -0.000038   0.000233  -0.000015  -0.000112
     18       0.000123   0.000005   0.000119   0.000026   0.000152  -0.000005
     19      -0.000002  -0.000133  -0.000004   0.000016  -0.000002  -0.000054
     20       0.000002  -0.000009   0.000003  -0.000016   0.000001   0.000032
     21       0.000066   0.000003  -0.000179  -0.000052  -0.000453   0.000013
     22       0.000002   0.000074   0.000001   0.000011   0.000001   0.000085
     23      -0.000001  -0.000014  -0.000015   0.000134  -0.000004   0.000224
     24       0.000960  -0.000883   0.000896  -0.000636  -0.000360   0.000491
     25       0.000657  -0.000608   0.000684  -0.000480  -0.000218   0.000324
     26      -0.000533   0.000503   0.000517  -0.000378  -0.000054   0.000146
     27       0.007048  -0.006780   0.000977  -0.000735  -0.000581   0.000846
     28       0.004822  -0.004653   0.001040  -0.000718  -0.000521   0.000730
     29      -0.004650   0.004662  -0.001801   0.001194   0.000756  -0.000970
     30      -0.000483   0.000428   0.029234  -0.020634  -0.008596   0.012510
     31       0.001733  -0.001700   0.021118  -0.014933  -0.006000   0.008883
     32       0.001198  -0.001217   0.048676  -0.034362  -0.014201   0.020673
     33       0.025162  -0.022989  -0.000076   0.000329  -0.004037   0.004179
     34       0.028284  -0.025867   0.001168  -0.000770  -0.001359   0.001618
     35      -0.021218   0.019394  -0.000479   0.000051   0.003980  -0.004116
     36      -0.032361   0.032137  -0.009475   0.006450   0.004430  -0.005788
     37      -0.020176   0.020151  -0.005083   0.003450   0.002409  -0.003151
     38       0.073061  -0.072488   0.019102  -0.012982  -0.009202   0.012013
     39      -0.002296   0.002131   0.005430  -0.003415  -0.001643   0.002054
     40       0.003270  -0.003067  -0.002172   0.001202   0.000725  -0.000700
     41      -0.003205   0.003213   0.004297  -0.002756  -0.001267   0.001614
     42      -0.052597   0.049880  -0.008854   0.006638   0.004708  -0.007221
     43      -0.042230   0.039994  -0.007603   0.005684   0.003891  -0.005984
     44      -0.013441   0.012770  -0.002969   0.002179   0.001421  -0.002145
     45       0.009182  -0.009166   0.196760  -0.138913  -0.056787   0.082993
     46      -0.016976   0.016909  -0.337119   0.238009   0.097271  -0.142158
     47      -0.011344   0.011279  -0.222448   0.157057   0.064063  -0.093707
     48      -0.006784   0.006625  -0.180365   0.127495   0.052345  -0.077193
     49      -0.005501   0.005377  -0.169479   0.119787   0.049270  -0.072597
     50      -0.000605   0.000650  -0.052928   0.037422   0.015288  -0.022523
     51       0.000550   0.000039  -0.373942   0.263661   0.109781  -0.159188
     52       0.000328  -0.000638   0.244945  -0.172773  -0.071903   0.104343
     53      -0.000054   0.000406  -0.302440   0.213337   0.088878  -0.128931
     54      -0.154145   0.140879  -0.003923   0.002090   0.013485  -0.015062
     55      -0.196875   0.179934  -0.003885   0.001769   0.018291  -0.020134
     56      -0.063916   0.058414  -0.002185   0.001200   0.006322  -0.007047
     57       0.033057  -0.030313   0.004841  -0.004190   0.008986  -0.008492
     58      -0.028735   0.026413  -0.005329   0.004870  -0.013527   0.013109
     59      -0.021089   0.019309  -0.002172   0.002045  -0.006464   0.006286
     60      -0.182945   0.167259  -0.003336   0.000558   0.026674  -0.027757
     61      -0.115306   0.105436  -0.002635   0.000644   0.018077  -0.018836
     62       0.338852  -0.309824   0.007271  -0.001812  -0.049688   0.051875
     63       0.000867   0.000915   0.000652   0.000822  -0.000458  -0.000517
     64      -0.000595  -0.000631  -0.000500  -0.000629   0.000291   0.000346
     65       0.000482   0.000521  -0.000377  -0.000503   0.000109   0.000166
     66       0.006336   0.007018   0.000687   0.000912  -0.000701  -0.000866
     67      -0.004333  -0.004818  -0.000757  -0.000923   0.000637   0.000756
     68       0.004179   0.004823   0.001336   0.001569  -0.000943  -0.001020
     69       0.022661   0.023751  -0.000109  -0.000818  -0.004100  -0.004044
     70      -0.025526  -0.026762  -0.000834  -0.000909   0.001501   0.001619
     71       0.019118   0.020038   0.000313  -0.000287  -0.004092  -0.004005
     72      -0.000406  -0.000424   0.021420   0.027106  -0.011706  -0.013446
     73      -0.001771  -0.001888  -0.015459  -0.019619   0.008241   0.009560
     74      -0.001297  -0.001390  -0.035663  -0.045145   0.019372   0.022231
     75      -0.002067  -0.002203   0.004114   0.004635  -0.002166  -0.002231
     76      -0.002938  -0.003177   0.001699   0.001689  -0.000911  -0.000770
     77       0.002875   0.003323  -0.003241  -0.003725   0.001687   0.001756
     78      -0.029096  -0.033262  -0.006954  -0.008360   0.005452   0.006037
     79       0.018131   0.020860   0.003734   0.004474  -0.002959  -0.003286
     80      -0.065662  -0.075006  -0.014011  -0.016796   0.011266   0.012503
     81      -0.047246  -0.051618  -0.006240  -0.008312   0.005781   0.007425
     82       0.037977   0.041431   0.005376   0.007148  -0.004810  -0.006170
     83       0.012090   0.013230   0.002118   0.002764  -0.001769  -0.002221
     84       0.029956   0.031425   0.003650   0.006469   0.008666   0.008024
     85       0.026073   0.027386   0.004058   0.007795   0.013233   0.012471
     86       0.019049   0.019973   0.001665   0.003347   0.006361   0.005997
     87      -0.138899  -0.145613  -0.002633  -0.001507   0.014135   0.014762
     88       0.177572   0.186153   0.002529   0.000615  -0.019042  -0.019689
     89       0.057621   0.060406   0.001502   0.001018  -0.006661  -0.006927
     90      -0.164922  -0.172875  -0.002140   0.001683   0.027450   0.027011
     91       0.103988   0.109019   0.001729  -0.000779  -0.018647  -0.018353
     92      -0.305487  -0.320243  -0.004761   0.002095   0.051244   0.050530
     93      -0.006927  -0.007386  -0.131958  -0.167337   0.071490   0.082909
     94       0.005640   0.006016   0.124156   0.157417  -0.067345  -0.078066
     95       0.000753   0.000810   0.038757   0.049163  -0.020921  -0.024223
     96       0.009645   0.010314   0.144234   0.182656  -0.077711  -0.089351
     97       0.017745   0.018965   0.246767   0.312506  -0.132928  -0.152830
     98       0.011826   0.012634   0.162846   0.206247  -0.087598  -0.100762
     99      -0.000421  -0.000574  -0.274273  -0.346710   0.149598   0.171278
    100      -0.000943  -0.001040  -0.179393  -0.226863   0.097861   0.112110
    101       0.000758   0.000833   0.221766   0.280454  -0.121080  -0.138687
    102      -0.001000  -0.001074  -0.000200  -0.000421  -0.000841  -0.000811
    103      -0.000681  -0.000735  -0.000189  -0.000349  -0.000599  -0.000573
    104       0.000553   0.000604  -0.000213  -0.000343  -0.000372  -0.000365
    105      -0.007320  -0.008233  -0.000091  -0.000296  -0.001049  -0.001155
    106      -0.005017  -0.005665  -0.000173  -0.000372  -0.001053  -0.001059
    107       0.004802   0.005587   0.000396   0.000782   0.001718   0.001567
    108      -0.026600  -0.028310   0.002570   0.003020  -0.002924  -0.003164
    109      -0.029777  -0.031687   0.000307   0.000149  -0.001760  -0.001819
    110       0.022414   0.023831  -0.002263  -0.002532   0.003237   0.003358
    111       0.000606   0.000652  -0.008562  -0.015943  -0.025176  -0.023611
    112      -0.001205  -0.001245  -0.006265  -0.011549  -0.017881  -0.016809
    113      -0.000639  -0.000616  -0.014289  -0.026585  -0.041734  -0.039095
    114       0.002384   0.002589  -0.001646  -0.002780  -0.004752  -0.003941
    115      -0.003375  -0.003744   0.000645   0.001045   0.001967   0.001388
    116       0.003289   0.003851  -0.001316  -0.002259  -0.003742  -0.003149
    117       0.033436   0.038610   0.001762   0.003817   0.009352   0.008882
    118       0.020816   0.024183   0.000924   0.002004   0.005029   0.004785
    119      -0.075517  -0.087153  -0.003382  -0.007450  -0.019043  -0.018160
    120       0.054808   0.061017   0.001212   0.002991   0.009131   0.010127
    121       0.044005   0.048930   0.001139   0.002692   0.007731   0.008512
    122       0.013979   0.015581   0.000512   0.001135   0.002945   0.003142
    123      -0.034477  -0.036639  -0.007891  -0.010126   0.003465   0.004089
    124       0.029785   0.031652   0.010951   0.013797  -0.006480  -0.007360
    125       0.022106   0.023495   0.005052   0.006279  -0.003330  -0.003711
    126       0.162274   0.172837  -0.006616  -0.007151   0.012452   0.013533
    127       0.207351   0.220829  -0.009659  -0.010738   0.015971   0.017427
    128       0.067517   0.071908  -0.002939  -0.003088   0.006077   0.006496
    129       0.193456   0.205740  -0.015190  -0.016935   0.021832   0.022848
    130       0.121843   0.129593  -0.010102  -0.011170   0.015019   0.015660
    131      -0.357496  -0.380230   0.027730   0.030694  -0.041261  -0.043109
    132       0.004568   0.004828   0.053110   0.098285   0.154356   0.145370
    133       0.003624   0.003847   0.049812   0.092224   0.144983   0.136527
    134      -0.000016  -0.000040   0.015633   0.028941   0.045259   0.042577
    135      -0.005768  -0.005774  -0.057985  -0.107537  -0.167755  -0.157123
    136       0.010852   0.010888   0.099448   0.184432   0.287651   0.269408
    137       0.007344   0.007385   0.065687   0.121744   0.189682   0.177662
    138      -0.003120  -0.003686   0.109506   0.203925   0.321478   0.300781
    139       0.001460   0.001836  -0.071811  -0.133754  -0.210824  -0.197354
    140      -0.001901  -0.002368   0.088552   0.165003   0.260235   0.243626
    141      -0.001026   0.000996  -0.000260   0.000256  -0.000852   0.000849
    142       0.000701  -0.000683   0.000245  -0.000215   0.000612  -0.000603
    143      -0.000570   0.000561   0.000280  -0.000226   0.000393  -0.000389
    144       0.000593  -0.000588  -0.011273   0.010077  -0.025882   0.024910
    145       0.001430  -0.001258   0.008245  -0.007317   0.018401  -0.017740
    146       0.000858  -0.000674   0.018825  -0.016823   0.042917  -0.041251
    147      -0.027218   0.026159   0.003542  -0.002409  -0.002516   0.003096
    148       0.030523  -0.029315  -0.000453   0.000228   0.001678  -0.001851
    149      -0.022946   0.022023   0.003119  -0.002068  -0.002869   0.003319
    150      -0.007528   0.007664  -0.000100   0.000150  -0.001037   0.001192
    151       0.005159  -0.005278   0.000205  -0.000196   0.001052  -0.001102
    152      -0.004958   0.005217  -0.000502   0.000452  -0.001737   0.001643
    153      -0.002340   0.002994   0.144356  -0.129031   0.330787  -0.317609
    154      -0.000892   0.001401   0.094522  -0.084511   0.216595  -0.208072
    155       0.001292  -0.001875  -0.116734   0.104405  -0.267749   0.257233
    156      -0.007189   0.006008  -0.076444   0.068146  -0.172687   0.165926
    157      -0.013409   0.011258  -0.130911   0.116701  -0.295659   0.284069
    158      -0.009023   0.007608  -0.086457   0.077035  -0.194955   0.187318
    159       0.005443  -0.004912   0.069776  -0.062067   0.158585  -0.153245
    160      -0.004353   0.003938  -0.065536   0.058313  -0.149159   0.144124
    161      -0.000178   0.000075  -0.020569   0.018309  -0.046545   0.044921
    162       0.198103  -0.190161  -0.020931   0.013827   0.019352  -0.022579
    163      -0.124814   0.119820   0.013928  -0.009161  -0.013367   0.015502
    164       0.366128  -0.351480  -0.038240   0.025175   0.036709  -0.042664
    165       0.166116  -0.159770  -0.009270   0.006097   0.011253  -0.013488
    166      -0.212471   0.204329   0.013485  -0.008972  -0.014293   0.017317
    167      -0.069139   0.066493   0.004126  -0.002681  -0.005538   0.006496
    168      -0.035453   0.033943  -0.010776   0.007664   0.002350  -0.003734
    169      -0.030656   0.029318  -0.014977   0.010553   0.004891  -0.006911
    170      -0.022669   0.021724  -0.006904   0.004821   0.002594  -0.003515
    171       0.056236  -0.056730   0.001388  -0.001573   0.009061  -0.010476
    172      -0.045198   0.045537  -0.001334   0.001452  -0.007698   0.008824
    173      -0.014360   0.014501  -0.000619   0.000632  -0.002945   0.003265
    174       0.034502  -0.036041   0.002212  -0.002160   0.009402  -0.009276
    175      -0.021487   0.022590  -0.001153   0.001123  -0.005054   0.004997
    176       0.077896  -0.081334   0.004209  -0.004152   0.019109  -0.018946
    177       0.002448  -0.002404  -0.002113   0.001670  -0.004874   0.004185
    178       0.003463  -0.003485  -0.000819   0.000598  -0.002011   0.001484
    179      -0.003397   0.003602   0.001702  -0.001377   0.003846  -0.003345
                168        169        170        171        172        173    
      0      -0.000143   0.000162  -0.000050   0.000087   0.000079  -0.000003
      1      -0.000026   0.000069  -0.000049   0.000093  -0.000003   0.000079
      2       0.000008   0.000005   0.000033   0.000003   0.000010  -0.000112
      3       0.000152  -0.000174  -0.000019   0.000052  -0.000078   0.000015
      4      -0.000038   0.000085   0.000040  -0.000079  -0.000021  -0.000077
      5       0.000013   0.000004  -0.000032  -0.000003   0.000034   0.000108
      6       0.000127   0.000191  -0.000029  -0.000058  -0.000078   0.000014
      7       0.000024   0.000086  -0.000046  -0.000079   0.000020   0.000076
      8      -0.000014   0.000004   0.000031  -0.000003  -0.000033  -0.000107
      9      -0.000125  -0.000181  -0.000043  -0.000081   0.000079  -0.000002
     10       0.000021   0.000075   0.000047   0.000091   0.000003  -0.000080
     11      -0.000008   0.000002  -0.000033   0.000004  -0.000010   0.000112
     12       0.000090   0.000003  -0.000091  -0.000001  -0.000125  -0.000209
     13       0.000019  -0.000233   0.000007   0.000197   0.000003   0.000003
     14      -0.000015   0.000200  -0.000006  -0.000116  -0.000002  -0.000002
     15      -0.000446  -0.000019   0.000388   0.000007   0.001150   0.000953
     16      -0.000009   0.000128  -0.000004  -0.000052  -0.000000  -0.000001
     17       0.000022  -0.000276   0.000009   0.000212   0.000005   0.000005
     18      -0.000073  -0.000007  -0.000104   0.000002   0.000077  -0.000231
     19       0.000008  -0.000199   0.000003  -0.000232   0.000000   0.000002
     20      -0.000008   0.000179  -0.000003   0.000147  -0.000000  -0.000001
     21       0.000375   0.000035   0.000457  -0.000012  -0.000914   0.001180
     22      -0.000006   0.000119  -0.000003   0.000074  -0.000000  -0.000001
     23       0.000010  -0.000237   0.000004  -0.000252   0.000000   0.000002
     24      -0.000433   0.000395   0.000299  -0.000320   0.000541   0.000410
     25       0.000765  -0.000678  -0.000560   0.000570  -0.000290  -0.000235
     26      -0.000217   0.000194   0.000319  -0.000343   0.000629   0.000454
     27       0.000541  -0.000460  -0.000405   0.000339   0.031457   0.025639
     28      -0.000726   0.000661   0.000434  -0.000462  -0.018400  -0.014998
     29       0.000478  -0.000413  -0.000262   0.000206   0.031519   0.025752
     30      -0.036176   0.031962   0.027315  -0.028045   0.001222   0.000511
     31       0.039532  -0.034905  -0.029851   0.030569  -0.000881   0.000066
     32       0.001248  -0.001087  -0.000951   0.000955   0.000127   0.000421
     33      -0.002546   0.002219  -0.002960   0.002970  -0.004555  -0.000856
     34       0.002209  -0.001937   0.001224  -0.001253   0.005889   0.001015
     35       0.002554  -0.002213   0.002485  -0.002521   0.003521   0.000425
     36       0.000330  -0.000257   0.000341  -0.000499   0.042539   0.034661
     37       0.000453  -0.000402  -0.000160   0.000083   0.025075   0.020561
     38      -0.000328   0.000286  -0.000816   0.001092  -0.083190  -0.068008
     39      -0.006680   0.006069   0.003996  -0.003783  -0.365219  -0.297851
     40       0.004452  -0.003853  -0.002444   0.002090   0.246167   0.200610
     41      -0.006080   0.005503   0.003859  -0.003727  -0.291436  -0.237735
     42       0.000884  -0.001254  -0.000298   0.001171  -0.063800  -0.051926
     43       0.000257  -0.000540  -0.000029   0.000670  -0.051775  -0.042036
     44      -0.000191   0.000047   0.000260  -0.000044  -0.011934  -0.009712
     45       0.183744  -0.162290  -0.138665   0.142164  -0.004853   0.000508
     46      -0.333482   0.294520   0.251744  -0.258084   0.008232  -0.001432
     47      -0.228601   0.201897   0.172489  -0.176815   0.005297  -0.000862
     48      -0.003522   0.002947   0.002836  -0.002304  -0.001311  -0.001993
     49       0.008434  -0.007585  -0.006185   0.006877  -0.001700  -0.002069
     50       0.001626  -0.001492  -0.001216   0.001396  -0.000674  -0.000750
     51       0.255810  -0.225807  -0.193223   0.198082  -0.008894  -0.004655
     52      -0.156515   0.138262   0.118250  -0.121345   0.005842   0.003176
     53       0.215116  -0.190055  -0.162467   0.166743  -0.008303  -0.004541
     54      -0.000310   0.000236   0.003516  -0.003263  -0.006498  -0.001308
     55       0.001306  -0.001173   0.006312  -0.006039  -0.004809  -0.000245
     56       0.000752  -0.000660   0.001978  -0.001880  -0.001149  -0.000179
     57       0.021748  -0.019013   0.016962  -0.017103   0.051050   0.009306
     58      -0.030380   0.026530  -0.024145   0.024323  -0.071512  -0.012916
     59      -0.013172   0.011505  -0.012211   0.012330  -0.031134  -0.006085
     60       0.009543  -0.008288   0.013394  -0.013559   0.006206   0.000608
     61       0.007042  -0.006123   0.009712  -0.009840   0.006165   0.001157
     62      -0.017674   0.015351  -0.024932   0.025226  -0.012301  -0.001665
     63      -0.000367  -0.000429   0.000326   0.000332   0.000537   0.000406
     64      -0.000652  -0.000737   0.000605   0.000590   0.000287   0.000232
     65       0.000178   0.000202  -0.000334  -0.000346  -0.000623  -0.000449
     66       0.000466   0.000501  -0.000435  -0.000352   0.031162   0.025371
     67       0.000618   0.000722  -0.000477  -0.000482   0.018208   0.014826
     68      -0.000413  -0.000454   0.000287   0.000219  -0.031222  -0.025483
     69      -0.002352  -0.002679  -0.002875  -0.002822  -0.004516  -0.000816
     70      -0.001991  -0.002262  -0.001132  -0.001147  -0.005835  -0.000962
     71      -0.002343  -0.002646  -0.002394  -0.002380  -0.003488  -0.000394
     72      -0.030800  -0.034737   0.029498   0.028980   0.001214   0.000501
     73      -0.033640  -0.037913   0.032213   0.031571   0.000875  -0.000074
     74      -0.001078  -0.001197   0.001038   0.000998  -0.000125  -0.000420
     75      -0.005708  -0.006627   0.004380   0.003967  -0.361771  -0.294729
     76      -0.003843  -0.004235   0.002682   0.002215  -0.243645  -0.198345
     77       0.005190   0.006001  -0.004213  -0.003893   0.288699   0.235255
     78       0.000311   0.000312   0.000335   0.000482   0.042129   0.034291
     79      -0.000394  -0.000445   0.000183   0.000097  -0.024850  -0.020356
     80       0.000325   0.000364   0.000818   0.001068   0.082375   0.067275
     81       0.000671   0.001335  -0.000385  -0.001198  -0.063182  -0.051364
     82      -0.000160  -0.000565   0.000070   0.000679   0.051323   0.041621
     83       0.000183   0.000057  -0.000263  -0.000048   0.011836   0.009620
     84       0.019794   0.022499   0.016136   0.015992   0.050626   0.008862
     85       0.027645   0.031397   0.022978   0.022742   0.070856   0.012283
     86       0.012049   0.013707   0.011728   0.011615   0.030839   0.005807
     87      -0.000161  -0.000084   0.003568   0.003211  -0.006444  -0.001254
     88      -0.001365  -0.001667  -0.006326  -0.005881   0.004776   0.000205
     89      -0.000729  -0.000854  -0.001965  -0.001817   0.001142   0.000170
     90       0.008903   0.010128   0.013102   0.012957   0.006150   0.000555
     91      -0.006565  -0.007474  -0.009498  -0.009402  -0.006111  -0.001104
     92       0.016494   0.018764   0.024395   0.024111   0.012190   0.001560
     93      -0.003095  -0.003275   0.003087   0.002447  -0.001304  -0.001987
     94      -0.007096  -0.008180   0.006656   0.007049   0.001691   0.002061
     95      -0.001354  -0.001597   0.001303   0.001421   0.000668   0.000746
     96       0.156662   0.176625  -0.149944  -0.147114  -0.004834   0.000549
     97       0.283909   0.320058  -0.271810  -0.266671  -0.008192   0.001499
     98       0.194642   0.219429  -0.186262  -0.182722  -0.005271   0.000906
     99       0.217684   0.245267  -0.208507  -0.204564  -0.008817  -0.004576
    100       0.132983   0.149957  -0.127431  -0.125135  -0.005786  -0.003122
    101      -0.183008  -0.206397   0.175314   0.172176   0.008235   0.004471
    102       0.000326   0.000386   0.000366   0.000377  -0.000437   0.000516
    103      -0.000577  -0.000664  -0.000682  -0.000670   0.000231  -0.000291
    104       0.000139   0.000160   0.000354   0.000366  -0.000513   0.000579
    105      -0.000408  -0.000460  -0.000491  -0.000408  -0.025010   0.031748
    106       0.000559   0.000659   0.000548   0.000560   0.014620  -0.018560
    107      -0.000373  -0.000427  -0.000335  -0.000269  -0.025057   0.031885
    108       0.002673   0.002994  -0.002565  -0.002503   0.004240  -0.001841
    109      -0.002103  -0.002378   0.000872   0.000879  -0.005495   0.002289
    110      -0.002604  -0.002908   0.002087   0.002067  -0.003324   0.001192
    111       0.027083   0.031033   0.032998   0.032623  -0.001077   0.000765
    112      -0.029681  -0.033999  -0.036162  -0.035671   0.000871  -0.000129
    113      -0.000991  -0.001121  -0.001215  -0.001177  -0.000033   0.000437
    114       0.005136   0.006124   0.005043   0.004702   0.290315  -0.368750
    115      -0.003480  -0.003965  -0.003141  -0.002681  -0.195658   0.248336
    116       0.004651   0.005514   0.004820   0.004558   0.231808  -0.294508
    117      -0.000334  -0.000367   0.000302   0.000452  -0.033828   0.042928
    118      -0.000362  -0.000430  -0.000225  -0.000143  -0.019876   0.025383
    119       0.000393   0.000485  -0.000791  -0.001035   0.066086  -0.084142
    120      -0.000663  -0.001141  -0.000436  -0.001348   0.050746  -0.064331
    121      -0.000180  -0.000447  -0.000066  -0.000738   0.041205  -0.052109
    122       0.000141   0.000064   0.000293   0.000054   0.009484  -0.012021
    123      -0.021509  -0.024207   0.013545   0.013324  -0.047575   0.020359
    124       0.030098   0.033835  -0.019359  -0.019021   0.066619  -0.028381
    125       0.013308   0.014960  -0.010133  -0.009973   0.028883  -0.012795
    126      -0.000279  -0.000288   0.003579   0.003215   0.006023  -0.002712
    127      -0.002119  -0.002339   0.006128   0.005670   0.004612  -0.001309
    128      -0.000962  -0.001059   0.001872   0.001720   0.001082  -0.000432
    129      -0.010397  -0.011621   0.011947   0.011772  -0.005909   0.001972
    130      -0.007634  -0.008543   0.008634   0.008515  -0.005742   0.002490
    131       0.019234   0.021496  -0.022206  -0.021867   0.011585  -0.004341
    132       0.002788   0.003115   0.003582   0.002924   0.000846  -0.002231
    133      -0.006193  -0.007154  -0.007347  -0.007798   0.001207  -0.002386
    134      -0.001166  -0.001374  -0.001416  -0.001552   0.000493  -0.000877
    135      -0.137910  -0.158000  -0.167932  -0.165816   0.004822  -0.000570
    136       0.250524   0.286992   0.305148   0.301287  -0.008312   0.000415
    137       0.171730   0.196736   0.209080   0.206417  -0.005334   0.000323
    138      -0.191361  -0.219090  -0.233203  -0.230228   0.007633  -0.006465
    139       0.117212   0.134294   0.142891   0.141204  -0.004996   0.004369
    140      -0.161010  -0.184499  -0.196219  -0.193929   0.007090  -0.006231
    141       0.000355  -0.000323   0.000379  -0.000397  -0.000437   0.000514
    142       0.000626  -0.000552   0.000703  -0.000705  -0.000230   0.000290
    143      -0.000142   0.000123  -0.000355   0.000377   0.000513  -0.000577
    144       0.029320  -0.025736   0.033965  -0.034308  -0.001081   0.000758
    145       0.032110  -0.028172   0.037193  -0.037489  -0.000877   0.000121
    146       0.001078  -0.000933   0.001258  -0.001247   0.000030  -0.000438
    147       0.003136  -0.002753  -0.002376   0.002421   0.004258  -0.001810
    148       0.002421  -0.002132  -0.000741   0.000797   0.005516  -0.002247
    149       0.003035  -0.002652  -0.001908   0.001980   0.003336  -0.001166
    150      -0.000444   0.000380  -0.000506   0.000433  -0.024999   0.031656
    151      -0.000611   0.000555  -0.000570   0.000593  -0.014597   0.018485
    152       0.000410  -0.000360   0.000350  -0.000290   0.025047  -0.031795
    153      -0.207011   0.181534  -0.239861   0.241967   0.007650  -0.006420
    154      -0.126601   0.111111  -0.146738   0.148160   0.004999  -0.004334
    155       0.174186  -0.152895   0.201823  -0.203804  -0.007105   0.006192
    156      -0.149512   0.131207  -0.173091   0.174631   0.004868  -0.000532
    157      -0.271164   0.237942  -0.314021   0.316803   0.008380  -0.000345
    158      -0.185867   0.163102  -0.215145   0.217031   0.005378  -0.000278
    159       0.003077  -0.002604   0.003743  -0.003160   0.000843  -0.002228
    160       0.006650  -0.005912   0.007511  -0.008125  -0.001207   0.002385
    161       0.001245  -0.001131   0.001438  -0.001605  -0.000492   0.000876
    162      -0.012272   0.010769   0.011169  -0.011472  -0.005930   0.001925
    163       0.009008  -0.007912  -0.008067   0.008295   0.005763  -0.002448
    164      -0.022707   0.019926   0.020768  -0.021317  -0.011627   0.004254
    165      -0.000451   0.000422   0.003504  -0.003249   0.006048  -0.002663
    166       0.002642  -0.002347  -0.005915   0.005662  -0.004641   0.001268
    167       0.001161  -0.001018  -0.001790   0.001703  -0.001089   0.000423
    168      -0.024959   0.021933   0.012142  -0.012569  -0.047787   0.020011
    169      -0.034906   0.030645   0.017375  -0.017955  -0.066856   0.027868
    170      -0.015498   0.013622   0.009228  -0.009523  -0.028975   0.012571
    171      -0.000744   0.001029  -0.000472   0.001384   0.050711  -0.064114
    172       0.000204  -0.000420   0.000078  -0.000748  -0.041218   0.051983
    173      -0.000145   0.000030  -0.000294   0.000064  -0.009488   0.011993
    174      -0.000395   0.000334   0.000278  -0.000442  -0.033809   0.042800
    175       0.000406  -0.000369   0.000243  -0.000162   0.019875  -0.025322
    176      -0.000492   0.000466   0.000752  -0.001030  -0.066042   0.083888
    177       0.005649  -0.005170   0.005257  -0.005000   0.290189  -0.367693
    178       0.003822  -0.003330   0.003282  -0.002876   0.195384  -0.247381
    179      -0.005100   0.004640  -0.005009   0.004833  -0.231730   0.293692
                174        175        176        177        178        179    
      0      -0.000074   0.000005   0.000057  -0.000022  -0.000030   0.000038
      1      -0.000162   0.000050  -0.000008   0.000056   0.000047   0.000002
      2       0.000067  -0.000042   0.000096  -0.000092   0.000043  -0.000045
      3       0.000074   0.000003  -0.000057   0.000022  -0.000030   0.000038
      4      -0.000164  -0.000044  -0.000008   0.000056  -0.000047  -0.000002
      5       0.000067   0.000039   0.000096  -0.000091  -0.000043   0.000045
      6      -0.000074  -0.000003  -0.000056  -0.000024  -0.000025  -0.000042
      7      -0.000164  -0.000045   0.000006   0.000057   0.000047   0.000005
      8       0.000068   0.000040  -0.000092  -0.000095   0.000037   0.000051
      9       0.000073  -0.000006   0.000056   0.000024  -0.000025  -0.000042
     10      -0.000162   0.000051   0.000006   0.000057  -0.000047  -0.000005
     11       0.000066  -0.000042  -0.000092  -0.000095  -0.000036  -0.000051
     12       0.000001   0.000001   0.000001  -0.000000  -0.000027  -0.000002
     13       0.000629   0.000367   0.000004  -0.000195  -0.000002   0.000036
     14      -0.000426  -0.000244  -0.000002   0.000091   0.000001  -0.000008
     15      -0.000006  -0.000004   0.000208   0.000004  -0.000076  -0.000005
     16      -0.000107   0.000191   0.000001  -0.000046  -0.000002   0.000029
     17       0.001081   0.000988   0.000006  -0.000337  -0.000007   0.000098
     18       0.000001   0.000000  -0.000001  -0.000000  -0.000027  -0.000002
     19       0.000614  -0.000390   0.000004  -0.000196   0.000002  -0.000036
     20      -0.000416   0.000260  -0.000002   0.000092  -0.000001   0.000008
     21      -0.000001   0.000001  -0.000209  -0.000004  -0.000076  -0.000005
     22      -0.000113  -0.000187   0.000001  -0.000046   0.000002  -0.000029
     23       0.001042  -0.001028   0.000006  -0.000339   0.000007  -0.000098
     24       0.000435   0.000348  -0.000078   0.000052   0.000072  -0.000050
     25      -0.000265  -0.000304  -0.000250   0.000266   0.000416  -0.000358
     26       0.000611   0.000465  -0.000602   0.000537   0.000689  -0.000599
     27       0.027974   0.027957   0.005532  -0.007869  -0.001823   0.001773
     28      -0.016348  -0.016432  -0.003111   0.004464   0.000738  -0.000721
     29       0.028005   0.028098   0.005831  -0.008142  -0.001938   0.001860
     30       0.001291   0.000472  -0.001874   0.001687  -0.001293   0.001145
     31      -0.001185  -0.000013   0.003094  -0.002867   0.002443  -0.002127
     32      -0.000062   0.000414   0.001336  -0.001282   0.001478  -0.001293
     33      -0.006550  -0.001379   0.023311  -0.021969  -0.023911   0.020868
     34       0.008587   0.001595  -0.030909   0.029129   0.031802  -0.027729
     35       0.005211   0.000766  -0.019474   0.018375   0.018392  -0.016035
     36       0.037403   0.037353   0.007058  -0.010028  -0.001517   0.001498
     37       0.021691   0.021792   0.005077  -0.006699  -0.001709   0.001574
     38      -0.072392  -0.072548  -0.015188   0.020714   0.003948  -0.003709
     39      -0.326680  -0.327435  -0.063782   0.091282   0.019224  -0.018736
     40       0.218963   0.218884   0.041842  -0.060179  -0.011896   0.011762
     41      -0.260903  -0.261697  -0.051520   0.073541   0.016094  -0.015635
     42      -0.056723  -0.055487  -0.011228   0.016072   0.004813  -0.004899
     43      -0.045955  -0.044729  -0.008260   0.012121   0.002859  -0.003042
     44      -0.010488  -0.010165  -0.002186   0.003065   0.000894  -0.000944
     45      -0.006597   0.000433   0.017938  -0.016646   0.016621  -0.014566
     46       0.011471  -0.001345  -0.032974   0.030684  -0.029309   0.025677
     47       0.007368  -0.000773  -0.020477   0.019008  -0.019605   0.017172
     48      -0.000238  -0.000721  -0.003385   0.003235  -0.003222   0.002582
     49      -0.000730  -0.000957  -0.002651   0.002567  -0.002560   0.002021
     50      -0.000386  -0.000536  -0.000852   0.000857  -0.000941   0.000788
     51      -0.009172  -0.005150   0.009674  -0.008465   0.003818  -0.003316
     52       0.005836   0.003255  -0.006063   0.005297  -0.002383   0.002100
     53      -0.008160  -0.004554   0.008234  -0.007197   0.002834  -0.002504
     54      -0.009160  -0.001172   0.032096  -0.030208  -0.031363   0.027167
     55      -0.007486   0.000040   0.029730  -0.028051  -0.029600   0.025611
     56      -0.001617   0.000029   0.005902  -0.005555  -0.006024   0.005174
     57       0.073941   0.014615  -0.266880   0.251619   0.283891  -0.247644
     58      -0.103637  -0.020455   0.374661  -0.353249  -0.398334   0.347495
     59      -0.045090  -0.009411   0.162892  -0.153567  -0.182157   0.158893
     60       0.009010   0.001174  -0.034353   0.032456   0.030096  -0.026241
     61       0.008680   0.001687  -0.030805   0.029043   0.028093  -0.024491
     62      -0.017490  -0.002829   0.064337  -0.060734  -0.056869   0.049597
     63      -0.000441  -0.000352  -0.000076  -0.000054   0.000064   0.000059
     64      -0.000268  -0.000306   0.000239   0.000275  -0.000364  -0.000411
     65       0.000617   0.000470   0.000580   0.000557  -0.000603  -0.000688
     66      -0.028312  -0.028205   0.005240   0.008080  -0.001570  -0.002007
     67      -0.016528  -0.016560   0.002942   0.004579  -0.000634  -0.000815
     68       0.028342   0.028345  -0.005529  -0.008364   0.001673   0.002109
     69       0.006575   0.001410   0.022465   0.022789  -0.020911  -0.023966
     70       0.008613   0.001633   0.029764   0.030192  -0.027794  -0.031825
     71       0.005224   0.000788   0.018750   0.019042  -0.016072  -0.018401
     72      -0.001301  -0.000480  -0.001816  -0.001759  -0.001125  -0.001309
     73      -0.001189  -0.000017  -0.002991  -0.002983  -0.002129  -0.002434
     74      -0.000059   0.000415  -0.001290  -0.001332  -0.001288  -0.001479
     75       0.330611   0.330325  -0.060400  -0.093729   0.016548   0.021210
     76       0.221408   0.220630  -0.039578  -0.061732   0.010209   0.013280
     77      -0.264055  -0.264018   0.048797   0.075521  -0.013861  -0.017707
     78      -0.037843  -0.037673   0.006686   0.010297  -0.001304  -0.001694
     79       0.021963   0.021992  -0.004828  -0.006892   0.001484   0.001795
     80      -0.073237  -0.073156   0.014414   0.021284  -0.003418  -0.004218
     81       0.057380   0.055963  -0.010624  -0.016492   0.004110   0.005510
     82      -0.046532  -0.045159   0.007814   0.012445  -0.002426  -0.003408
     83      -0.010624  -0.010267   0.002073   0.003151  -0.000760  -0.001058
     84      -0.074226  -0.014967  -0.257198  -0.261009   0.248299   0.284436
     85      -0.103943  -0.020928  -0.360752  -0.366109   0.348077   0.398760
     86      -0.045217  -0.009617  -0.156807  -0.159120   0.159139   0.182294
     87       0.009188   0.001215   0.030903   0.031306  -0.027430  -0.031202
     88      -0.007508   0.000009  -0.028648  -0.029095   0.025915   0.029446
     89      -0.001623   0.000021  -0.005687  -0.005760   0.005278   0.005953
     90      -0.009028  -0.001212  -0.033064  -0.033625   0.026295   0.030108
     91       0.008708   0.001727   0.029668   0.030107  -0.024556  -0.028113
     92      -0.017535  -0.002907  -0.061935  -0.062932   0.049692   0.056912
     93       0.000255   0.000732  -0.003269  -0.003363  -0.002838  -0.002990
     94      -0.000750  -0.000971   0.002562   0.002671   0.002262   0.002348
     95      -0.000394  -0.000541   0.000822   0.000890   0.000825   0.000908
     96       0.006633  -0.000408   0.017368   0.017350   0.014494   0.016681
     97       0.011512  -0.001304   0.031874   0.031928   0.025521   0.029361
     98       0.007397  -0.000747   0.019802   0.019786   0.017077   0.019642
     99       0.009247   0.005207   0.009369   0.008827   0.003326   0.003793
    100       0.005878   0.003288   0.005864   0.005516   0.002069   0.002394
    101      -0.008231  -0.004608  -0.007973  -0.007503  -0.002462  -0.002856
    102       0.000423  -0.000366   0.000075   0.000053   0.000064   0.000059
    103      -0.000254   0.000314   0.000240   0.000276   0.000364   0.000410
    104       0.000595  -0.000491   0.000582   0.000558   0.000601   0.000686
    105       0.026992  -0.029110  -0.005264  -0.008120  -0.001567  -0.002004
    106      -0.015761   0.017096   0.002956   0.004603   0.000633   0.000813
    107       0.027029  -0.029265  -0.005554  -0.008407  -0.001669  -0.002105
    108      -0.006520   0.001673  -0.022523  -0.022846  -0.020868  -0.023917
    109       0.008546  -0.001979   0.029825   0.030253   0.027727   0.031749
    110       0.005193  -0.000999   0.018788   0.019081   0.016031   0.018354
    111       0.001278  -0.000527   0.001810   0.001753  -0.001127  -0.001311
    112      -0.001189   0.000063  -0.002991  -0.002984   0.002137   0.002443
    113      -0.000078  -0.000411  -0.001291  -0.001334   0.001292   0.001484
    114      -0.315145   0.340872   0.060667   0.094173   0.016510   0.021166
    115       0.211196  -0.227829  -0.039779  -0.062064  -0.010190  -0.013260
    116      -0.251858   0.272617   0.049039   0.075924   0.013836   0.017679
    117       0.036098  -0.038903  -0.006714  -0.010347  -0.001298  -0.001688
    118       0.020891  -0.022647  -0.004838  -0.006909  -0.001477  -0.001787
    119      -0.069837   0.075522   0.014469   0.021381   0.003403   0.004201
    120      -0.054791   0.057841   0.010686   0.016590   0.004107   0.005508
    121      -0.044400   0.046638   0.007856   0.012511   0.002424   0.003406
    122      -0.010125   0.010591   0.002081   0.003163   0.000758   0.001056
    123       0.073621  -0.017946   0.257764   0.261576   0.247732   0.283789
    124      -0.103109   0.025104  -0.361582  -0.366942  -0.347317  -0.397892
    125      -0.044810   0.011427  -0.157099  -0.159411  -0.158727  -0.181823
    126      -0.009136   0.001583  -0.030961  -0.031365  -0.027364  -0.031126
    127      -0.007504   0.000298  -0.028679  -0.029126  -0.025834  -0.029353
    128      -0.001631   0.000046  -0.005724  -0.005798  -0.005291  -0.005967
    129       0.009012  -0.001584   0.033239   0.033802   0.026307   0.030122
    130       0.008648  -0.002078   0.029773   0.030213   0.024528   0.028081
    131      -0.017434   0.003616  -0.062119  -0.063117  -0.049600  -0.056808
    132      -0.000217   0.000737   0.003277   0.003371  -0.002846  -0.002999
    133      -0.000701   0.000992   0.002563   0.002672  -0.002262  -0.002348
    134      -0.000368   0.000553   0.000823   0.000891  -0.000827  -0.000910
    135      -0.006634  -0.000152  -0.017322  -0.017304   0.014511   0.016699
    136       0.011568   0.000859   0.031871   0.031925  -0.025614  -0.029468
    137       0.007427   0.000463   0.019796   0.019779  -0.017131  -0.019704
    138      -0.009006   0.005536  -0.009348  -0.008801   0.003340   0.003810
    139       0.005740  -0.003506   0.005866   0.005515  -0.002083  -0.002411
    140      -0.008020   0.004903  -0.007961  -0.007486   0.002476   0.002873
    141      -0.000425   0.000367   0.000077  -0.000050   0.000071  -0.000049
    142      -0.000255   0.000314  -0.000250   0.000266  -0.000416   0.000358
    143       0.000596  -0.000492  -0.000601   0.000536  -0.000689   0.000599
    144      -0.001278   0.000530   0.001879  -0.001690  -0.001294   0.001146
    145      -0.001186   0.000068   0.003104  -0.002877  -0.002444   0.002128
    146      -0.000076  -0.000410   0.001342  -0.001288  -0.001479   0.001293
    147       0.006507  -0.001695  -0.023326   0.021981  -0.023967   0.020917
    148       0.008521  -0.002006  -0.030864   0.029085  -0.031816   0.027742
    149       0.005175  -0.001016  -0.019440   0.018342  -0.018391   0.016034
    150      -0.027076   0.029156  -0.005562   0.007923  -0.001827   0.001776
    151      -0.015792   0.017103  -0.003122   0.004488  -0.000738   0.000720
    152       0.027115  -0.029312   0.005862  -0.008200   0.001943  -0.001863
    153       0.009011  -0.005556  -0.009681   0.008467   0.003818  -0.003316
    154       0.005735  -0.003513  -0.006066   0.005297   0.002382  -0.002099
    155      -0.008026   0.004921   0.008244  -0.007201  -0.002835   0.002505
    156       0.006631   0.000126  -0.018008   0.016712   0.016639  -0.014582
    157       0.011542   0.000811  -0.033081   0.030786   0.029323  -0.025689
    158       0.007410   0.000433  -0.020548   0.019074   0.019613  -0.017178
    159       0.000224  -0.000733   0.003404  -0.003253  -0.003221   0.002582
    160      -0.000708   0.000991  -0.002667   0.002583   0.002559  -0.002020
    161      -0.000371   0.000553  -0.000858   0.000863   0.000942  -0.000789
    162      -0.008978   0.001614   0.034388  -0.032488   0.030177  -0.026311
    163       0.008625  -0.002105  -0.030815   0.029050  -0.028147   0.024538
    164      -0.017377   0.003674   0.064278  -0.060675   0.056911  -0.049634
    165       0.009109  -0.001611  -0.032033   0.030146  -0.031365   0.027168
    166      -0.007483   0.000324   0.029702  -0.028024   0.029634  -0.025640
    167      -0.001626   0.000051   0.005924  -0.005575   0.006059  -0.005204
    168      -0.073472   0.018194   0.266967  -0.251681   0.284516  -0.248189
    169      -0.102808   0.025429   0.374160  -0.352748   0.398528  -0.347664
    170      -0.044669   0.011564   0.162509  -0.153193   0.182073  -0.158820
    171       0.054937  -0.057908   0.011287  -0.016181   0.004821  -0.004906
    172      -0.044561   0.046740  -0.008319   0.012224  -0.002870   0.003052
    173      -0.010162   0.010614  -0.002198   0.003086  -0.000896   0.000946
    174      -0.036206   0.038959  -0.007095   0.010097  -0.001519   0.001500
    175       0.020965  -0.022690   0.005092  -0.006730   0.001710  -0.001574
    176      -0.070040   0.075621  -0.015253   0.020838  -0.003951   0.003711
    177       0.316140  -0.341421   0.064125  -0.091915   0.019268  -0.018772
    178       0.211650  -0.227967   0.042017  -0.060522   0.011908  -0.011769
    179      -0.252676   0.273079  -0.051831   0.074104  -0.016141   0.015675


-----------
IR SPECTRUM
-----------

 Mode   freq       eps      Int      T**2         TX        TY        TZ
       cm**-1   L/(mol*cm) km/mol    a.u.
----------------------------------------------------------------------------
  6:     30.61   0.001589    8.03  0.016195  ( 0.000038  0.074336  0.103292)
  7:     52.35   0.000001    0.01  0.000009  ( 0.002959  0.000023  0.000060)
  8:     78.49   0.000000    0.00  0.000000  (-0.000006 -0.000024 -0.000017)
  9:     95.03   0.002948   14.90  0.009680  (-0.000014 -0.087231 -0.045500)
 10:    105.99   0.000000    0.00  0.000000  (-0.000005 -0.000063 -0.000117)
 11:    147.00   0.002043   10.32  0.004337  (-0.000009  0.060299 -0.026472)
 12:    160.73   0.000084    0.42  0.000163  ( 0.012777  0.000034 -0.000009)
 13:    162.55   0.000000    0.00  0.000000  (-0.000005  0.000075 -0.000041)
 14:    177.39   0.000000    0.00  0.000000  ( 0.000021 -0.000008  0.000001)
 15:    197.02   0.000000    0.00  0.000000  ( 0.000060 -0.000010  0.000001)
 16:    201.37   0.000276    1.39  0.000428  ( 0.020677  0.000066  0.000016)
 17:    207.37   0.000407    2.06  0.000613  ( 0.000028 -0.024757 -0.000235)
 18:    209.18   0.000000    0.00  0.000000  ( 0.000001  0.000083  0.000014)
 19:    221.53   0.000000    0.00  0.000000  (-0.000056 -0.000004 -0.000005)
 20:    227.08   0.000169    0.85  0.000232  ( 0.015241  0.000025  0.000029)
 21:    230.31   0.000000    0.00  0.000000  (-0.000002  0.000251  0.000163)
 22:    242.57   0.003114   15.74  0.004007  (-0.000241  0.054109  0.032847)
 23:    243.65   0.000784    3.96  0.001004  ( 0.031685  0.000423  0.000206)
 24:    246.89   0.000000    0.00  0.000000  (-0.000012 -0.000238 -0.000157)
 25:    257.89   0.000000    0.00  0.000000  ( 0.000021 -0.000099 -0.000028)
 26:    265.06   0.000000    0.00  0.000000  ( 0.000161 -0.000001 -0.000001)
 27:    271.58   0.000275    1.39  0.000316  ( 0.000057  0.012445  0.012704)
 28:    273.64   0.000006    0.03  0.000007  ( 0.002621  0.000020 -0.000073)
 29:    291.56   0.000000    0.00  0.000000  ( 0.000001 -0.000057 -0.000093)
 30:    293.29   0.000000    0.00  0.000000  ( 0.000188  0.000010  0.000027)
 31:    300.22   0.001729    8.74  0.001797  (-0.042396 -0.000015 -0.000206)
 32:    301.92   0.003012   15.22  0.003113  ( 0.000118 -0.016238 -0.053379)
 33:    311.40   0.000000    0.00  0.000000  (-0.000001 -0.000003 -0.000003)
 34:    321.50   0.000002    0.01  0.000002  (-0.001338 -0.000034 -0.000013)
 35:    321.57   0.000000    0.00  0.000000  ( 0.000003 -0.000037 -0.000004)
 36:    335.38   0.002937   14.84  0.002733  (-0.000019  0.052276 -0.000154)
 37:    351.79   0.001915    9.68  0.001699  ( 0.000010 -0.010230  0.039926)
 38:    365.13   0.000000    0.00  0.000000  ( 0.000054  0.000005 -0.000003)
 39:    366.31   0.000000    0.00  0.000000  (-0.000017 -0.000043  0.000094)
 40:    383.29   0.009684   48.94  0.007884  ( 0.088793 -0.000043 -0.000029)
 41:    395.08   0.003409   17.23  0.002693  ( 0.000023  0.037414  0.035957)
 42:    395.73   0.000000    0.00  0.000000  (-0.000169  0.000101  0.000102)
 43:    403.88   0.000805    4.07  0.000622  ( 0.024944  0.000008  0.000009)
 44:    419.62   0.000000    0.00  0.000000  (-0.000010 -0.000001  0.000003)
 45:    435.84   0.000000    0.00  0.000000  ( 0.000040 -0.000002  0.000001)
 46:    447.59   0.000635    3.21  0.000442  (-0.000015 -0.020939  0.002009)
 47:    452.13   0.000000    0.00  0.000000  (-0.000017  0.000007  0.000007)
 48:    458.59   0.002500   12.63  0.001701  ( 0.041243 -0.000004 -0.000005)
 49:    476.55   0.000000    0.00  0.000000  ( 0.000005  0.000152  0.000058)
 50:    477.74   0.009849   49.77  0.006434  (-0.000024 -0.074975 -0.028500)
 51:    504.60   0.000000    0.00  0.000000  ( 0.000023 -0.000009 -0.000004)
 52:    531.05   0.001001    5.06  0.000588  (-0.024258 -0.000000 -0.000004)
 53:    559.08   0.000000    0.00  0.000000  ( 0.000002  0.000020 -0.000005)
 54:    559.98   0.000000    0.00  0.000000  (-0.000035 -0.000000 -0.000002)
 55:    573.66   0.000000    0.00  0.000000  (-0.000000  0.000005 -0.000006)
 56:    589.56   0.000910    4.60  0.000482  ( 0.000001  0.020770 -0.007103)
 57:    615.44   0.006701   33.86  0.003398  ( 0.058291 -0.000017 -0.000008)
 58:    701.23   0.004942   24.97  0.002199  (-0.046896  0.000012  0.000016)
 59:    729.91   0.005410   27.34  0.002313  (-0.000014  0.004386 -0.047892)
 60:    737.74   0.000000    0.00  0.000000  (-0.000020 -0.000000  0.000002)
 61:    772.51   0.000000    0.00  0.000000  (-0.000013  0.000003  0.000000)
 62:    785.02   0.000000    0.00  0.000000  (-0.000001  0.000015  0.000008)
 63:    814.58   0.000000    0.00  0.000000  ( 0.000000  0.000063 -0.000072)
 64:    815.49   0.002728   13.79  0.001044  (-0.000006 -0.016137  0.027991)
 65:    850.75   0.005831   29.47  0.002139  ( 0.046250 -0.000036  0.000006)
 66:    896.98   0.000000    0.00  0.000000  (-0.000015 -0.000012  0.000002)
 67:    902.04   0.031660  159.99  0.010953  ( 0.000008 -0.103033  0.018356)
 68:    914.94   0.000000    0.00  0.000000  ( 0.000022  0.000028 -0.000010)
 69:    917.30   0.002735   13.82  0.000930  (-0.030501  0.000195 -0.000032)
 70:    917.91   0.023716  119.85  0.008063  (-0.000098 -0.088518  0.015083)
 71:    921.15   0.000000    0.00  0.000000  (-0.000077 -0.000005  0.000001)
 72:    928.05   0.000000    0.00  0.000000  ( 0.000037 -0.000016  0.000004)
 73:    930.99   0.010509   53.11  0.003523  ( 0.059351  0.000254 -0.000071)
 74:    931.74   0.010407   52.59  0.003485  (-0.000217  0.056513 -0.017077)
 75:    932.63   0.000000    0.00  0.000000  (-0.000024 -0.000026 -0.000012)
 76:    959.16   0.000000    0.00  0.000000  ( 0.000006  0.000094  0.000053)
 77:    959.68   0.003480   17.59  0.001132  (-0.000003  0.029360  0.016422)
 78:    968.00   0.000000    0.00  0.000000  (-0.000330 -0.000021 -0.000017)
 79:    968.65   0.000000    0.00  0.000000  (-0.000004 -0.000030 -0.000006)
 80:   1002.32   0.000000    0.00  0.000000  ( 0.000011  0.000027  0.000003)
 81:   1039.44   0.022180  112.09  0.006659  ( 0.081603 -0.000047 -0.000008)
 82:   1050.07   0.018137   91.66  0.005390  ( 0.000049  0.073350 -0.003155)
 83:   1053.21   0.000000    0.00  0.000000  ( 0.000015 -0.000018 -0.000016)
 84:   1053.35   0.000897    4.53  0.000266  ( 0.000042  0.011086  0.011950)
 85:   1053.67   0.000001    0.00  0.000000  (-0.000006 -0.000389 -0.000285)
 86:   1058.64   0.000050    0.25  0.000015  ( 0.003828  0.000058  0.000020)
 87:   1058.74   0.000000    0.00  0.000000  ( 0.000020  0.000049  0.000021)
 88:   1060.56   0.000000    0.00  0.000000  (-0.000045 -0.000004 -0.000001)
 89:   1115.00   0.076208  385.12  0.021329  ( 0.146044 -0.000040 -0.000003)
 90:   1148.99   0.008305   41.97  0.002256  (-0.000009 -0.046815 -0.007996)
 91:   1206.68   0.000217    1.10  0.000056  (-0.007494  0.000006  0.000009)
 92:   1206.73   0.000000    0.00  0.000000  (-0.000126 -0.000012  0.000015)
 93:   1212.86   0.000000    0.00  0.000000  ( 0.000025 -0.000024 -0.000062)
 94:   1213.25   0.016962   85.72  0.004363  ( 0.000016  0.023221  0.061836)
 95:   1225.17   0.005210   26.33  0.001327  (-0.036428 -0.000005 -0.000002)
 96:   1226.31   0.000000    0.00  0.000000  ( 0.000019 -0.000206 -0.000074)
 97:   1227.34   0.002726   13.78  0.000693  (-0.000039  0.024351  0.010011)
 98:   1231.47   0.000000    0.00  0.000000  ( 0.000025 -0.000002 -0.000000)
 99:   1237.81   0.000001    0.00  0.000000  ( 0.000370  0.000002  0.000001)
100:   1241.04   0.037964  191.86  0.009546  ( 0.097705 -0.000047  0.000004)
101:   1247.27   0.000000    0.00  0.000000  (-0.000016  0.000022  0.000003)
102:   1264.05   0.015919   80.45  0.003930  (-0.000049 -0.062654 -0.002108)
103:   1314.07   0.000000    0.00  0.000000  ( 0.000008  0.000121 -0.000018)
104:   1340.22   0.018829   95.15  0.004384  ( 0.066214 -0.000029  0.000001)
105:   1357.26   0.179117  905.19  0.041183  ( 0.000052  0.193803 -0.060195)
106:   1380.03   0.000000    0.00  0.000000  ( 0.000004  0.000003 -0.000001)
107:   1381.62   0.000225    1.14  0.000051  ( 0.007136  0.000053 -0.000044)
108:   1384.20   0.000000    0.00  0.000000  (-0.000004  0.000201 -0.000228)
109:   1387.06   0.025342  128.07  0.005702  (-0.000005 -0.053869  0.052912)
110:   1393.19   0.000000    0.00  0.000000  ( 0.000099  0.000001 -0.000000)
111:   1398.77   0.003618   18.28  0.000807  ( 0.028409  0.000014 -0.000011)
112:   1402.60   0.000000    0.00  0.000000  ( 0.000002 -0.000084  0.000060)
113:   1408.54   0.025115  126.92  0.005564  (-0.000031 -0.071895  0.019882)
114:   1422.58   0.000000    0.00  0.000000  (-0.000000  0.000008 -0.000000)
115:   1433.21   0.000000    0.00  0.000000  ( 0.000001 -0.000051  0.000051)
116:   1434.24   0.000000    0.00  0.000000  ( 0.000006 -0.000006  0.000015)
117:   1436.51   0.000580    2.93  0.000126  ( 0.011222  0.000006  0.000002)
118:   1441.71   0.042409  214.32  0.009180  (-0.000016 -0.067421  0.068073)
119:   1486.45   0.000000    0.00  0.000000  (-0.000003  0.000031 -0.000023)
120:   1486.60   0.000000    0.00  0.000000  (-0.000015  0.000000  0.000001)
121:   1489.45   0.000031    0.16  0.000006  ( 0.002546 -0.000019 -0.000137)
122:   1489.66   0.002050   10.36  0.000429  (-0.000017 -0.003441 -0.020433)
123:   1497.91   0.000000    0.00  0.000000  ( 0.000001 -0.000028  0.000021)
124:   1501.41   0.000000    0.00  0.000000  ( 0.000011  0.000000  0.000001)
125:   1503.71   0.000987    4.99  0.000205  (-0.000013 -0.002694  0.014053)
126:   1510.10   0.001044    5.28  0.000216  ( 0.014688 -0.000001  0.000009)
127:   1511.33   0.000000    0.00  0.000000  (-0.000079 -0.000001 -0.000000)
128:   1516.32   0.003008   15.20  0.000619  ( 0.000012  0.020454 -0.014169)
129:   1523.07   0.000000    0.00  0.000000  ( 0.000008 -0.000054  0.000046)
130:   1524.25   0.000003    0.02  0.000001  ( 0.000837 -0.000001  0.000002)
131:   1524.35   0.002016   10.19  0.000413  ( 0.020315  0.000005  0.000009)
132:   1526.28   0.000532    2.69  0.000109  (-0.000038  0.009395  0.004539)
133:   1528.08   0.000000    0.00  0.000000  (-0.000002 -0.000038 -0.000013)
134:   1529.45   0.000073    0.37  0.000015  (-0.003851 -0.000015  0.000004)
135:   1533.17   0.000000    0.00  0.000000  ( 0.000001  0.000020 -0.000008)
136:   1535.59   0.000000    0.00  0.000000  ( 0.000005 -0.000002  0.000001)
137:   1541.37   0.000208    1.05  0.000042  (-0.000000  0.004215  0.004930)
138:   1544.87   0.000436    2.20  0.000088  ( 0.009382  0.000009  0.000004)
139:   1545.27   0.000000    0.00  0.000000  (-0.000006 -0.000001  0.000018)
140:   1553.67   0.003382   17.09  0.000679  ( 0.026062 -0.000003 -0.000007)
141:   1558.72   0.000000    0.00  0.000000  ( 0.000031  0.000000 -0.000002)
142:   1567.10   0.000000    0.00  0.000000  ( 0.000006  0.000003 -0.000011)
143:   1568.58   0.001413    7.14  0.000281  ( 0.000019  0.001677  0.016683)
144:   3005.77   0.000018    0.09  0.000002  (-0.001344  0.000141 -0.000155)
145:   3005.80   0.047588  240.49  0.004941  ( 0.070197  0.002492 -0.002620)
146:   3005.82   0.034785  175.79  0.003611  (-0.004256  0.041686 -0.043075)
147:   3006.22   0.000000    0.00  0.000000  (-0.000047  0.000029 -0.000100)
148:   3012.92   0.027786  140.42  0.002878  ( 0.053645  0.000347  0.000129)
149:   3012.96   0.001048    5.30  0.000109  (-0.010419  0.000052  0.000015)
150:   3013.75   0.073249  370.17  0.007585  ( 0.000172 -0.081377 -0.031022)
151:   3014.84   0.000004    0.02  0.000000  ( 0.000025  0.000574  0.000233)
152:   3030.58   0.000004    0.02  0.000000  (-0.000378 -0.000327 -0.000379)
153:   3030.77   0.083643  422.70  0.008612  (-0.000112  0.060349  0.070500)
154:   3032.80   0.066160  334.34  0.006808  ( 0.082508  0.000064  0.000098)
155:   3034.29   0.000001    0.00  0.000000  ( 0.000051  0.000179  0.000199)
156:   3063.14   0.000315    1.59  0.000032  ( 0.005662  0.000015 -0.000024)
157:   3063.25   0.048322  244.20  0.004923  ( 0.070162  0.000062 -0.000101)
158:   3064.43   0.027990  141.45  0.002850  (-0.000139  0.034497 -0.040747)
159:   3064.65   0.000082    0.41  0.000008  (-0.000015 -0.001866  0.002204)
160:   3082.33   0.044175  223.24  0.004472  (-0.066868  0.000875 -0.000551)
161:   3082.53   0.000432    2.18  0.000044  (-0.000031  0.005553 -0.003592)
162:   3082.90   0.000220    1.11  0.000022  (-0.003851  0.002292 -0.001464)
163:   3082.98   0.076694  387.58  0.007763  (-0.000889 -0.074265  0.047402)
164:   3102.86   0.002025   10.23  0.000204  ( 0.011033  0.004556  0.007819)
165:   3102.89   0.039906  201.67  0.004013  ( 0.000213 -0.031853 -0.054761)
166:   3102.93   0.006572   33.21  0.000661  (-0.025500  0.001636  0.002835)
167:   3102.98   0.003685   18.62  0.000371  ( 0.000128 -0.009657 -0.016654)
168:   3139.66   0.000149    0.75  0.000015  (-0.002545  0.002678  0.001059)
169:   3139.69   0.022005  111.20  0.002187  ( 0.000607 -0.043473 -0.017230)
170:   3139.98   0.009022   45.59  0.000897  ( 0.029920  0.001099  0.000443)
171:   3140.02   0.000149    0.75  0.000015  (-0.000182 -0.003558 -0.001446)
172:   3179.93   0.000021    0.10  0.000002  (-0.001422 -0.000075  0.000009)
173:   3180.12   0.001710    8.64  0.000168  (-0.012955 -0.000106  0.000017)
174:   3182.80   0.007305   36.92  0.000716  ( 0.000031 -0.026232  0.005305)
175:   3183.60   0.000002    0.01  0.000000  ( 0.000017  0.000455 -0.000120)
176:   3189.28   0.000011    0.06  0.000001  (-0.000021 -0.000989 -0.000335)
177:   3189.48   0.032905  166.29  0.003220  (-0.000026  0.053752  0.018173)
178:   3218.28   0.018722   94.61  0.001815  (-0.042607 -0.000025 -0.000005)
179:   3218.32   0.000087    0.44  0.000008  (-0.002898 -0.000019 -0.000016)

* The epsilon (eps) is given for a Dirac delta lineshape.
** The dipole moment derivative (T) already includes vibrational overlap.

The first frequency considered to be a vibration is 6
The total number of vibrations considered is 174


--------------------------
THERMOCHEMISTRY AT 298.15K
--------------------------

Temperature         ... 298.15 K
Pressure            ... 1.00 atm
Total Mass          ... 332.53 AMU

Throughout the following assumptions are being made:
  (1) The electronic state is orbitally nondegenerate
  (2) There are no thermally accessible electronically excited states
  (3) Hindered rotations indicated by low frequency modes are not
      treated as such but are treated as vibrations and this may
      cause some error
  (4) All equations used are the standard statistical mechanics
      equations for an ideal gas
  (5) All vibrations are strictly harmonic

freq.      30.61  E(vib)   ...       0.55 
freq.      52.35  E(vib)   ...       0.52 
freq.      78.49  E(vib)   ...       0.49 
freq.      95.03  E(vib)   ...       0.47 
freq.     105.99  E(vib)   ...       0.45 
freq.     147.00  E(vib)   ...       0.41 
freq.     160.73  E(vib)   ...       0.39 
freq.     162.55  E(vib)   ...       0.39 
freq.     177.39  E(vib)   ...       0.37 
freq.     197.02  E(vib)   ...       0.35 
freq.     201.37  E(vib)   ...       0.35 
freq.     207.37  E(vib)   ...       0.34 
freq.     209.18  E(vib)   ...       0.34 
freq.     221.53  E(vib)   ...       0.33 
freq.     227.08  E(vib)   ...       0.33 
freq.     230.31  E(vib)   ...       0.32 
freq.     242.57  E(vib)   ...       0.31 
freq.     243.65  E(vib)   ...       0.31 
freq.     246.89  E(vib)   ...       0.31 
freq.     257.89  E(vib)   ...       0.30 
freq.     265.06  E(vib)   ...       0.29 
freq.     271.58  E(vib)   ...       0.29 
freq.     273.64  E(vib)   ...       0.29 
freq.     291.56  E(vib)   ...       0.27 
freq.     293.29  E(vib)   ...       0.27 
freq.     300.22  E(vib)   ...       0.26 
freq.     301.92  E(vib)   ...       0.26 
freq.     311.40  E(vib)   ...       0.25 
freq.     321.50  E(vib)   ...       0.25 
freq.     321.57  E(vib)   ...       0.25 
freq.     335.38  E(vib)   ...       0.24 
freq.     351.79  E(vib)   ...       0.23 
freq.     365.13  E(vib)   ...       0.22 
freq.     366.31  E(vib)   ...       0.22 
freq.     383.29  E(vib)   ...       0.20 
freq.     395.08  E(vib)   ...       0.20 
freq.     395.73  E(vib)   ...       0.20 
freq.     403.88  E(vib)   ...       0.19 
freq.     419.62  E(vib)   ...       0.18 
freq.     435.84  E(vib)   ...       0.17 
freq.     447.59  E(vib)   ...       0.17 
freq.     452.13  E(vib)   ...       0.16 
freq.     458.59  E(vib)   ...       0.16 
freq.     476.55  E(vib)   ...       0.15 
freq.     477.74  E(vib)   ...       0.15 
freq.     504.60  E(vib)   ...       0.14 
freq.     531.05  E(vib)   ...       0.13 
freq.     559.08  E(vib)   ...       0.12 
freq.     559.98  E(vib)   ...       0.12 
freq.     573.66  E(vib)   ...       0.11 
freq.     589.56  E(vib)   ...       0.10 
freq.     615.44  E(vib)   ...       0.10 
freq.     701.23  E(vib)   ...       0.07 
freq.     729.91  E(vib)   ...       0.06 
freq.     737.74  E(vib)   ...       0.06 
freq.     772.51  E(vib)   ...       0.05 
freq.     785.02  E(vib)   ...       0.05 
freq.     814.58  E(vib)   ...       0.05 
freq.     815.49  E(vib)   ...       0.05 
freq.     850.75  E(vib)   ...       0.04 
freq.     896.98  E(vib)   ...       0.03 
freq.     902.04  E(vib)   ...       0.03 
freq.     914.94  E(vib)   ...       0.03 
freq.     917.30  E(vib)   ...       0.03 
freq.     917.91  E(vib)   ...       0.03 
freq.     921.15  E(vib)   ...       0.03 
freq.     928.05  E(vib)   ...       0.03 
freq.     930.99  E(vib)   ...       0.03 
freq.     931.74  E(vib)   ...       0.03 
freq.     932.63  E(vib)   ...       0.03 
freq.     959.16  E(vib)   ...       0.03 
freq.     959.68  E(vib)   ...       0.03 
freq.     968.00  E(vib)   ...       0.03 
freq.     968.65  E(vib)   ...       0.03 
freq.    1002.32  E(vib)   ...       0.02 
freq.    1039.44  E(vib)   ...       0.02 
freq.    1050.07  E(vib)   ...       0.02 
freq.    1053.21  E(vib)   ...       0.02 
freq.    1053.35  E(vib)   ...       0.02 
freq.    1053.67  E(vib)   ...       0.02 
freq.    1058.64  E(vib)   ...       0.02 
freq.    1058.74  E(vib)   ...       0.02 
freq.    1060.56  E(vib)   ...       0.02 
freq.    1115.00  E(vib)   ...       0.01 
freq.    1148.99  E(vib)   ...       0.01 
freq.    1206.68  E(vib)   ...       0.01 
freq.    1206.73  E(vib)   ...       0.01 
freq.    1212.86  E(vib)   ...       0.01 
freq.    1213.25  E(vib)   ...       0.01 
freq.    1225.17  E(vib)   ...       0.01 
freq.    1226.31  E(vib)   ...       0.01 
freq.    1227.34  E(vib)   ...       0.01 
freq.    1231.47  E(vib)   ...       0.01 
freq.    1237.81  E(vib)   ...       0.01 
freq.    1241.04  E(vib)   ...       0.01 
freq.    1247.27  E(vib)   ...       0.01 
freq.    1264.05  E(vib)   ...       0.01 
freq.    1314.07  E(vib)   ...       0.01 
freq.    1340.22  E(vib)   ...       0.01 
freq.    1357.26  E(vib)   ...       0.01 
freq.    1380.03  E(vib)   ...       0.01 
freq.    1381.62  E(vib)   ...       0.01 
freq.    1384.20  E(vib)   ...       0.00 
freq.    1387.06  E(vib)   ...       0.00 
freq.    1393.19  E(vib)   ...       0.00 
freq.    1398.77  E(vib)   ...       0.00 
freq.    1402.60  E(vib)   ...       0.00 
freq.    1408.54  E(vib)   ...       0.00 
freq.    1422.58  E(vib)   ...       0.00 
freq.    1433.21  E(vib)   ...       0.00 
freq.    1434.24  E(vib)   ...       0.00 
freq.    1436.51  E(vib)   ...       0.00 
freq.    1441.71  E(vib)   ...       0.00 
freq.    1486.45  E(vib)   ...       0.00 
freq.    1486.60  E(vib)   ...       0.00 
freq.    1489.45  E(vib)   ...       0.00 
freq.    1489.66  E(vib)   ...       0.00 
freq.    1497.91  E(vib)   ...       0.00 
freq.    1501.41  E(vib)   ...       0.00 
freq.    1503.71  E(vib)   ...       0.00 
freq.    1510.10  E(vib)   ...       0.00 
freq.    1511.33  E(vib)   ...       0.00 
freq.    1516.32  E(vib)   ...       0.00 
freq.    1523.07  E(vib)   ...       0.00 
freq.    1524.25  E(vib)   ...       0.00 
freq.    1524.35  E(vib)   ...       0.00 
freq.    1526.28  E(vib)   ...       0.00 
freq.    1528.08  E(vib)   ...       0.00 
freq.    1529.45  E(vib)   ...       0.00 
freq.    1533.17  E(vib)   ...       0.00 
freq.    1535.59  E(vib)   ...       0.00 
freq.    1541.37  E(vib)   ...       0.00 
freq.    1544.87  E(vib)   ...       0.00 
freq.    1545.27  E(vib)   ...       0.00 
freq.    1553.67  E(vib)   ...       0.00 
freq.    1558.72  E(vib)   ...       0.00 
freq.    1567.10  E(vib)   ...       0.00 
freq.    1568.58  E(vib)   ...       0.00 
freq.    3005.77  E(vib)   ...       0.00 
freq.    3005.80  E(vib)   ...       0.00 
freq.    3005.82  E(vib)   ...       0.00 
freq.    3006.22  E(vib)   ...       0.00 
freq.    3012.92  E(vib)   ...       0.00 
freq.    3012.96  E(vib)   ...       0.00 
freq.    3013.75  E(vib)   ...       0.00 
freq.    3014.84  E(vib)   ...       0.00 
freq.    3030.58  E(vib)   ...       0.00 
freq.    3030.77  E(vib)   ...       0.00 
freq.    3032.80  E(vib)   ...       0.00 
freq.    3034.29  E(vib)   ...       0.00 
freq.    3063.14  E(vib)   ...       0.00 
freq.    3063.25  E(vib)   ...       0.00 
freq.    3064.43  E(vib)   ...       0.00 
freq.    3064.65  E(vib)   ...       0.00 
freq.    3082.33  E(vib)   ...       0.00 
freq.    3082.53  E(vib)   ...       0.00 
freq.    3082.90  E(vib)   ...       0.00 
freq.    3082.98  E(vib)   ...       0.00 
freq.    3102.86  E(vib)   ...       0.00 
freq.    3102.89  E(vib)   ...       0.00 
freq.    3102.93  E(vib)   ...       0.00 
freq.    3102.98  E(vib)   ...       0.00 
freq.    3139.66  E(vib)   ...       0.00 
freq.    3139.69  E(vib)   ...       0.00 
freq.    3139.98  E(vib)   ...       0.00 
freq.    3140.02  E(vib)   ...       0.00 
freq.    3179.93  E(vib)   ...       0.00 
freq.    3180.12  E(vib)   ...       0.00 
freq.    3182.80  E(vib)   ...       0.00 
freq.    3183.60  E(vib)   ...       0.00 
freq.    3189.28  E(vib)   ...       0.00 
freq.    3189.48  E(vib)   ...       0.00 
freq.    3218.28  E(vib)   ...       0.00 
freq.    3218.32  E(vib)   ...       0.00 

------------
INNER ENERGY
------------

The inner energy is: U= E(el) + E(ZPE) + E(vib) + E(rot) + E(trans)
    E(el)   - is the total energy from the electronic structure calculation
              = E(kin-el) + E(nuc-el) + E(el-el) + E(nuc-nuc)
    E(ZPE)  - the the zero temperature vibrational energy from the frequency calculation
    E(vib)  - the the finite temperature correction to E(ZPE) due to population
              of excited vibrational states
    E(rot)  - is the rotational thermal energy
    E(trans)- is the translational thermal energy

Summary of contributions to the inner energy U:
Electronic energy                ...  -1009.87085508 Eh
Zero point energy                ...      0.53298487 Eh     334.45 kcal/mol
Thermal vibrational correction   ...      0.02435475 Eh      15.28 kcal/mol
Thermal rotational correction    ...      0.00141627 Eh       0.89 kcal/mol
Thermal translational correction ...      0.00141627 Eh       0.89 kcal/mol
-----------------------------------------------------------------------
Total thermal energy                  -1009.31068293 Eh


Summary of corrections to the electronic energy:
(perhaps to be used in another calculation)
Total thermal correction                  0.02718729 Eh      17.06 kcal/mol
Non-thermal (ZPE) correction              0.53298487 Eh     334.45 kcal/mol
-----------------------------------------------------------------------
Total correction                          0.56017216 Eh     351.51 kcal/mol


--------
ENTHALPY
--------

The enthalpy is H = U + kB*T
                kB is Boltzmann's constant
Total free energy                 ...  -1009.31068293 Eh 
Thermal Enthalpy correction       ...      0.00094421 Eh       0.59 kcal/mol
-----------------------------------------------------------------------
Total Enthalpy                    ...  -1009.30973872 Eh


Note: Only C1 symmetry has been detected, increase convergence thresholds 
      if your molecule has a higher symmetry. Symmetry factor of 1.0 is   
      used for the rotational entropy correction. 
 

Note: Rotational entropy computed according to Herzberg 
Infrared and Raman Spectra, Chapter V,1, Van Nostrand Reinhold, 1945 
Point Group:  C1, Symmetry Number:   1  
Rotational constants in cm-1:     0.010260     0.007496     0.005074 

Vibrational entropy computed according to the QRRHO of S. Grimme
Chem.Eur.J. 2012 18 9955


-------
ENTROPY
-------

The entropy contributions are T*S = T*(S(el)+S(vib)+S(rot)+S(trans))
     S(el)   - electronic entropy
     S(vib)  - vibrational entropy
     S(rot)  - rotational entropy
     S(trans)- translational entropy
The entropies will be listed as multiplied by the temperature to get
units of energy

Electronic entropy                ...      0.00000000 Eh      0.00 kcal/mol
Vibrational entropy               ...      0.04092715 Eh     25.68 kcal/mol
Rotational entropy                ...      0.01647729 Eh     10.34 kcal/mol
Translational entropy             ...      0.02057297 Eh     12.91 kcal/mol
-----------------------------------------------------------------------
Final entropy term                ...      0.07797741 Eh     48.93 kcal/mol

In case the symmetry of your molecule has not been determined correctly
or in case you have a reason to use a different symmetry number we print 
out the resulting rotational entropy values for sn=1,12 :
 --------------------------------------------------------
|  sn= 1 | S(rot)=       0.01647729 Eh     10.34 kcal/mol|
|  sn= 2 | S(rot)=       0.01582284 Eh      9.93 kcal/mol|
|  sn= 3 | S(rot)=       0.01544000 Eh      9.69 kcal/mol|
|  sn= 4 | S(rot)=       0.01516838 Eh      9.52 kcal/mol|
|  sn= 5 | S(rot)=       0.01495769 Eh      9.39 kcal/mol|
|  sn= 6 | S(rot)=       0.01478555 Eh      9.28 kcal/mol|
|  sn= 7 | S(rot)=       0.01464000 Eh      9.19 kcal/mol|
|  sn= 8 | S(rot)=       0.01451392 Eh      9.11 kcal/mol|
|  sn= 9 | S(rot)=       0.01440271 Eh      9.04 kcal/mol|
|  sn=10 | S(rot)=       0.01430323 Eh      8.98 kcal/mol|
|  sn=11 | S(rot)=       0.01421324 Eh      8.92 kcal/mol|
|  sn=12 | S(rot)=       0.01413109 Eh      8.87 kcal/mol|
 --------------------------------------------------------


-------------------
GIBBS FREE ENERGY
-------------------

The Gibbs free energy is G = H - T*S

Total enthalpy                    ...  -1009.30973872 Eh 
Total entropy correction          ...     -0.07797741 Eh    -48.93 kcal/mol
-----------------------------------------------------------------------
Final Gibbs free energy         ...  -1009.38771613 Eh

For completeness - the Gibbs free energy minus the electronic energy
G-E(el)                           ...      0.48313895 Eh    303.17 kcal/mol


Timings for individual modules:

Sum of individual times         ...     7714.144 sec (= 128.569 min)
GTO integral calculation        ...       52.042 sec (=   0.867 min)   0.7 %
SCF iterations                  ...     3818.752 sec (=  63.646 min)  49.5 %
SCF Gradient evaluation         ...     1218.730 sec (=  20.312 min)  15.8 %
Geometry relaxation             ...        6.984 sec (=   0.116 min)   0.1 %
Analytical frequency calculation...     2617.636 sec (=  43.627 min)  33.9 %
                             ****ORCA TERMINATED NORMALLY****
TOTAL RUN TIME: 0 days 2 hours 9 minutes 7 seconds 355 msec
```
