## Supplementary material for "A novel quinone biosynthetic pathway illuminates the evolution of aerobic metabolism": Q6_2e_1H_B3LYP_631Gd_opt.out (part 1 of 3)

```
                                 *****************
                                 * O   R   C   A *
                                 *****************

                                            #,                                       
                                            ###                                      
                                            ####                                     
                                            #####                                    
                                            ######                                   
                                           ########,                                 
                                     ,,################,,,,,                         
                               ,,#################################,,                 
                          ,,##########################################,,             
                       ,#########################################, ''#####,          
                    ,#############################################,,   '####,        
                  ,##################################################,,,,####,       
                ,###########''''           ''''###############################       
              ,#####''   ,,,,##########,,,,          '''####'''          '####       
            ,##' ,,,,###########################,,,                        '##       
           ' ,,###''''                  '''############,,,                           
         ,,##''                                '''############,,,,        ,,,,,,###''
      ,#''                                            '''#######################'''  
     '                                                          ''''####''''         
             ,#######,   #######,   ,#######,      ##                                
            ,#'     '#,  ##    ##  ,#'     '#,    #''#        ######   ,####,        
            ##       ##  ##   ,#'  ##            #'  '#       #        #'  '#        
            ##       ##  #######   ##           ,######,      #####,   #    #        
            '#,     ,#'  ##    ##  '#,     ,#' ,#      #,         ##   #,  ,#        
             '#######'   ##     ##  '#######'  #'      '#     #####' # '####'        


                  #######################################################
                  #                        -***-                        #
                  #          Department of theory and spectroscopy      #
                  #    Directorship and core code : Frank Neese         #
                  #        Max Planck Institute fuer Kohlenforschung    #
                  #                Kaiser Wilhelm Platz 1               #
                  #                 D-45470 Muelheim/Ruhr               #
                  #                      Germany                        #
                  #                                                     #
                  #                  All rights reserved                #
                  #                        -***-                        #
                  #######################################################


                         Program Version 5.0.2 -  RELEASE  -


 With contributions from (in alphabetic order):
   Daniel Aravena         : Magnetic Suceptibility
   Michael Atanasov       : Ab Initio Ligand Field Theory (pilot matlab implementation)
   Alexander A. Auer      : GIAO ZORA, VPT2 properties, NMR spectrum
   Ute Becker             : Parallelization
   Giovanni Bistoni       : ED, misc. LED, open-shell LED, HFLD
   Martin Brehm           : Molecular dynamics
   Dmytro Bykov           : SCF Hessian
   Vijay G. Chilkuri      : MRCI spin determinant printing, contributions to CSF-ICE
   Dipayan Datta          : RHF DLPNO-CCSD density
   Achintya Kumar Dutta   : EOM-CC, STEOM-CC
   Dmitry Ganyushin       : Spin-Orbit,Spin-Spin,Magnetic field MRCI
   Miquel Garcia          : C-PCM and meta-GGA Hessian, CC/C-PCM, Gaussian charge scheme
   Yang Guo               : DLPNO-NEVPT2, F12-NEVPT2, CIM, IAO-localization
   Andreas Hansen         : Spin unrestricted coupled pair/coupled cluster methods
   Benjamin Helmich-Paris : MC-RPA, TRAH-SCF, COSX integrals
   Lee Huntington         : MR-EOM, pCC
   Robert Izsak           : Overlap fitted RIJCOSX, COSX-SCS-MP3, EOM
   Marcus Kettner         : VPT2
   Christian Kollmar      : KDIIS, OOCD, Brueckner-CCSD(T), CCSD density, CASPT2, CASPT2-K
   Simone Kossmann        : Meta GGA functionals, TD-DFT gradient, OOMP2, MP2 Hessian
   Martin Krupicka        : Initial AUTO-CI
   Lucas Lang             : DCDCAS
   Marvin Lechner         : AUTO-CI (C++ implementation), FIC-MRCC
   Dagmar Lenk            : GEPOL surface, SMD
   Dimitrios Liakos       : Extrapolation schemes; Compound Job, initial MDCI parallelization
   Dimitrios Manganas     : Further ROCIS development; embedding schemes
   Dimitrios Pantazis     : SARC Basis sets
   Anastasios Papadopoulos: AUTO-CI, single reference methods and gradients
   Taras Petrenko         : DFT Hessian,TD-DFT gradient, ASA, ECA, R-Raman, ABS, FL, XAS/XES, NRVS
   Peter Pinski           : DLPNO-MP2, DLPNO-MP2 Gradient
   Christoph Reimann      : Effective Core Potentials
   Marius Retegan         : Local ZFS, SOC
   Christoph Riplinger    : Optimizer, TS searches, QM/MM, DLPNO-CCSD(T), (RO)-DLPNO pert. Triples
   Tobias Risthaus        : Range-separated hybrids, TD-DFT gradient, RPA, STAB
   Michael Roemelt        : Original ROCIS implementation
   Masaaki Saitow         : Open-shell DLPNO-CCSD energy and density
   Barbara Sandhoefer     : DKH picture change effects
   Avijit Sen             : IP-ROCIS
   Kantharuban Sivalingam : CASSCF convergence, NEVPT2, FIC-MRCI
   Bernardo de Souza      : ESD, SOC TD-DFT
   Georgi Stoychev        : AutoAux, RI-MP2 NMR, DLPNO-MP2 response
   Willem Van den Heuvel  : Paramagnetic NMR
   Boris Wezisla          : Elementary symmetry handling
   Frank Wennmohs         : Technical directorship


 We gratefully acknowledge several colleagues who have allowed us to
 interface, adapt or use parts of their codes:
   Stefan Grimme, W. Hujo, H. Kruse, P. Pracht,  : VdW corrections, initial TS optimization,
                  C. Bannwarth, S. Ehlert          DFT functionals, gCP, sTDA/sTD-DF
   Ed Valeev, F. Pavosevic, A. Kumar             : LibInt (2-el integral package), F12 methods
   Garnet Chan, S. Sharma, J. Yang, R. Olivares  : DMRG
   Ulf Ekstrom                                   : XCFun DFT Library
   Mihaly Kallay                                 : mrcc  (arbitrary order and MRCC methods)
   Jiri Pittner, Ondrej Demel                    : Mk-CCSD
   Frank Weinhold                                : gennbo (NPA and NBO analysis)
   Christopher J. Cramer and Donald G. Truhlar   : smd solvation model
   Lars Goerigk                                  : TD-DFT with DH, B97 family of functionals
   V. Asgeirsson, H. Jonsson                     : NEB implementation
   FAccTs GmbH                                   : IRC, NEB, NEB-TS, DLPNO-Multilevel, CI-OPT
                                                   MM, QMMM, 2- and 3-layer-ONIOM, Crystal-QMMM,
                                                   LR-CPCM, SF, NACMEs, symmetry and pop. for TD-DFT,
                                                   nearIR, NL-DFT gradient (VV10), updates on ESD,
                                                   ML-optimized integration grids
   S Lehtola, MJT Oliveira, MAL Marques          : LibXC Library
   Liviu Ungur et al                             : ANISO software


 Your calculation uses the libint2 library for the computation of 2-el integrals
 For citations please refer to: http://libint.valeyev.net

 Your ORCA version has been built with support for libXC version: 5.1.0
 For citations please refer to: https://tddft.org/programs/libxc/

 This ORCA versions uses:
   CBLAS   interface :  Fast vector & matrix operations
   LAPACKE interface :  Fast linear algebra routines
   SCALAPACK package :  Parallel linear algebra routines
   Shared memory     :  Shared parallel matrices
   BLAS/LAPACK       :  OpenBLAS 0.3.15  USE64BITINT DYNAMIC_ARCH NO_AFFINITY Zen SINGLE_THREADED
        Core in use  :  Zen
   Copyright (c) 2011-2014, The OpenBLAS Project


================================================================================

----- Orbital basis set information -----
Your calculation utilizes the basis: 6-31G(d)
   H-He, Li-Ne : W. J. Hehre, R. Ditchfield and J.A. Pople, J. Chem. Phys. 56, 2257 (1972).
                 Note: He and Ne are unpublished basis sets taken from the Gaussian program.
                 Note: Li and B from J. D. Dill and J. A. Pople, J. Chem. Phys. 62, 2921 (1975).
   Na - Ar     : M. M. Francl, W. J. Pietro, W. J. Hehre, J. S. Binkley, M. S. Gordon, 
                 D. J. DeFrees and J. A. Pople, J. Chem. Phys. 77, 3654 (1982).
   K - Zn      : V. A. Rassolov, J. A. Pople, M. A. Ratner, and T. L. Windus, J. Chem. Phys. 109, 1223 (1998).

----- AuxJ basis set information -----
Your calculation utilizes the auxiliary basis: def2/J
   F. Weigend, Phys. Chem. Chem. Phys. 8, 1057 (2006).

================================================================================
                                        WARNINGS
                       Please study these warnings very carefully!
================================================================================


WARNING: Geometry Optimization
  ===> : Switching off AutoStart
         For restart on a previous wavefunction, please use MOREAD

INFO   : the flag for use of the SHARK integral package has been found!

================================================================================
                                       INPUT FILE
================================================================================
NAME = Q6_2e_1H_B3LYP_631Gd_opt.inp
|  1> !Defgrid3 VeryTightOpt CPCM(water) B3LYP 6-31G(d) OPT FREQ
|  2> 
|  3> %maxcore 4096
|  4> 
|  5> %pal
|  6>    nprocs 8
|  7> end
|  8> 
|  9> * xyz -1 1
| 10>    C     -1.262853    0.703541   -0.142555
| 11>    C     -1.264038   -0.703887    0.077166
| 12>    C      1.264048   -0.703877    0.077179
| 13>    C      1.262856    0.703548   -0.142529
| 14>    C      0.000006   -1.314984    0.286712
| 15>    O      0.000012   -2.618579    0.854782
| 16>    C      0.000004    1.310912   -0.537244
| 17>    O      0.000013    2.401619   -1.226395
| 18>    C     -2.487331   -1.683316   -0.108997
| 19>    C     -2.050756   -2.948348   -0.913519
| 20>    C     -3.083397   -2.165979    1.230266
| 21>    C     -3.592896   -1.116479   -1.032599
| 22>    H     -1.539685   -2.657723   -1.837640
| 23>    H     -1.396650   -3.605945   -0.350036
| 24>    H     -2.948228   -3.509658   -1.198268
| 25>    H     -3.508515   -1.347349    1.814131
| 26>    H     -3.875617   -2.903943    1.055799
| 27>    H     -2.305868   -2.641930    1.833044
| 28>    H     -4.346063   -1.896230   -1.185613
| 29>    H     -4.112961   -0.240698   -0.667151
| 30>    H     -3.172468   -0.866885   -2.011883
| 31>    C      2.487346   -1.683300   -0.108980
| 32>    C      2.050773   -2.948286   -0.913575
| 33>    C      3.592959   -1.116444   -1.032511
| 34>    C      3.083372   -2.166009    1.230281
| 35>    H      1.396657   -3.605910   -0.350136
| 36>    H      1.539713   -2.657605   -1.837685
| 37>    H      2.948242   -3.509590   -1.198347
| 38>    H      4.113009   -0.240673   -0.667015
| 39>    H      4.346134   -1.896196   -1.185496
| 40>    H      3.172590   -0.866828   -2.011813
| 41>    H      3.875591   -2.903974    1.055811
| 42>    H      3.508488   -1.347394    1.814172
| 43>    H      2.305830   -2.641967    1.833036
| 44>    C      2.424576    1.720005    0.137101
| 45>    C      1.844223    2.997295    0.817152
| 46>    C      3.433397    1.234187    1.208979
| 47>    C      3.144268    2.204130   -1.143561
| 48>    H      1.145384    3.514054    0.165502
| 49>    H      1.328793    2.737066    1.748290
| 50>    H      2.672064    3.668006    1.072459
| 51>    H      4.051928    0.387575    0.933302
| 52>    H      4.111050    2.061484    1.448202
| 53>    H      2.904826    0.966980    2.130553
| 54>    H      3.903145    2.960314   -0.904534
| 55>    H      3.636744    1.395176   -1.685136
| 56>    H      2.402239    2.654940   -1.805504
| 57>    C     -2.424592    1.719995    0.137022
| 58>    C     -3.144244    2.204101   -1.143670
| 59>    C     -3.433454    1.234187    1.208865
| 60>    C     -1.844279    2.997299    0.817083
| 61>    H     -2.402197    2.654899   -1.805601
| 62>    H     -3.636709    1.395139   -1.685244
| 63>    H     -3.903125    2.960292   -0.904676
| 64>    H     -2.904922    0.966991    2.130464
| 65>    H     -4.111120    2.061486    1.448049
| 66>    H     -4.051972    0.387572    0.933168
| 67>    H     -2.672140    3.667992    1.072373
| 68>    H     -1.328860    2.737081    1.748229
| 69>    H     -1.145439    3.514072    0.165445
| 70>    H     -0.000015   -2.484696    1.814250
| 71> **                         ****END OF INPUT****
================================================================================

                       *****************************
                       * Geometry Optimization Run *
                       *****************************

Geometry optimization settings:
Update method            Update   .... BFGS
Choice of coordinates    CoordSys .... Z-matrix Internals
Initial Hessian          InHess   .... Almoef's Model

Convergence Tolerances:
Energy Change            TolE     ....  2.0000e-07 Eh
Max. Gradient            TolMAXG  ....  3.0000e-05 Eh/bohr
RMS Gradient             TolRMSG  ....  8.0000e-06 Eh/bohr
Max. Displacement        TolMAXD  ....  2.0000e-04 bohr
RMS Displacement         TolRMSD  ....  1.0000e-04 bohr
Strict Convergence                ....  False
------------------------------------------------------------------------------
                        ORCA OPTIMIZATION COORDINATE SETUP
------------------------------------------------------------------------------

The optimization will be done in new redundant internal coordinates
Making redundant internal coordinates   ...  (new redundants) done
Evaluating the initial hessian          ...  (Almloef) done
Evaluating the coordinates              ...  done
Calculating the B-matrix                .... done
Calculating the G-matrix                .... done
Diagonalizing the G-matrix              .... done
Small eigenvalue found = 5.923e-03
Small eigenvalue found = 6.383e-03
Small eigenvalue found = 6.682e-03
Small eigenvalue found = 1.341e-02
Small eigenvalue found = 1.857e-02
Small eigenvalue found = 2.261e-02
Small eigenvalue found = 2.522e-02
Small eigenvalue found = 2.722e-02
The first mode is                       ....  157
The number of degrees of freedom        ....  177

    -----------------------------------------------------------------
                    Redundant Internal Coordinates


    -----------------------------------------------------------------
         Definition                    Initial Value    Approx d2E/dq
    -----------------------------------------------------------------
      1. B(C   1,C   0)                  1.4245         0.550471   
      2. B(C   3,C   2)                  1.4245         0.550481   
      3. B(C   4,C   1)                  1.4196         0.560498   
      4. B(C   4,C   2)                  1.4196         0.560497   
      5. B(O   5,C   4)                  1.4220         0.497546   
      6. B(C   6,C   3)                  1.4558         0.490553   
      7. B(C   6,C   0)                  1.4558         0.490553   
      8. B(O   7,C   6)                  1.2902         0.807473   
      9. B(C   8,C   1)                  1.5781         0.313073   
     10. B(C   9,C   8)                  1.5615         0.332801   
     11. B(C  10,C   8)                  1.5433         0.355715   
     12. B(C  11,C   8)                  1.5481         0.349540   
     13. B(H  12,C   9)                  1.0953         0.353172   
     14. B(H  13,C   9)                  1.0853         0.366418   
     15. B(H  14,C   9)                  1.0962         0.352019   
     16. B(H  15,C  10)                  1.0917         0.357876   
     17. B(H  16,C  10)                  1.0967         0.351409   
     18. B(H  17,C  10)                  1.0929         0.356289   
     19. B(H  18,C  11)                  1.0948         0.353747   
     20. B(H  19,C  11)                  1.0821         0.370659   
     21. B(H  20,C  11)                  1.0946         0.354122   
     22. B(C  21,C   2)                  1.5781         0.313073   
     23. B(C  22,C  21)                  1.5615         0.332801   
     24. B(C  23,C  21)                  1.5481         0.349542   
     25. B(C  24,C  21)                  1.5433         0.355718   
     26. B(H  25,C  22)                  1.0853         0.366418   
     27. B(H  26,C  22)                  1.0953         0.353171   
     28. B(H  27,C  22)                  1.0962         0.352018   
     29. B(H  28,C  23)                  1.0821         0.370657   
     30. B(H  29,C  23)                  1.0948         0.353745   
     31. B(H  30,C  23)                  1.0946         0.354124   
     32. B(H  31,C  24)                  1.0967         0.351408   
     33. B(H  32,C  24)                  1.0917         0.357874   
     34. B(H  33,C  24)                  1.0929         0.356290   
     35. B(C  34,C   3)                  1.5687         0.324009   
     36. B(C  35,C  34)                  1.5591         0.335717   
     37. B(C  36,C  34)                  1.5501         0.347045   
     38. B(C  37,C  34)                  1.5467         0.351283   
     39. B(H  38,C  35)                  1.0863         0.365018   
     40. B(H  39,C  35)                  1.0956         0.352729   
     41. B(H  40,C  35)                  1.0956         0.352758   
     42. B(H  41,C  36)                  1.0841         0.367954   
     43. B(H  42,C  36)                  1.0958         0.352459   
     44. B(H  43,C  36)                  1.0955         0.352918   
     45. B(H  44,C  37)                  1.0977         0.350117   
     46. B(H  45,C  37)                  1.0910         0.358803   
     47. B(H  46,C  37)                  1.0918         0.357740   
     48. B(C  47,C   0)                  1.5688         0.324006   
     49. B(C  48,C  47)                  1.5467         0.351283   
     50. B(C  49,C  47)                  1.5501         0.347046   
     51. B(C  50,C  47)                  1.5591         0.335715   
     52. B(H  51,C  48)                  1.0918         0.357740   
     53. B(H  52,C  48)                  1.0910         0.358802   
     54. B(H  53,C  48)                  1.0977         0.350116   
     55. B(H  54,C  49)                  1.0955         0.352918   
     56. B(H  55,C  49)                  1.0958         0.352458   
     57. B(H  56,C  49)                  1.0841         0.367954   
     58. B(H  57,C  50)                  1.0956         0.352758   
     59. B(H  58,C  50)                  1.0956         0.352730   
     60. B(H  59,C  50)                  1.0863         0.365018   
     61. B(H  60,O   5)                  0.9688         0.503483   
     62. A(C   6,C   0,C  47)          114.8587         0.371548   
     63. A(C   1,C   0,C   6)          117.0482         0.407559   
     64. A(C   1,C   0,C  47)          127.7399         0.379014   
     65. A(C   0,C   1,C   8)          126.5598         0.376770   
     66. A(C   4,C   1,C   8)          116.1349         0.377948   
     67. A(C   0,C   1,C   4)          116.5744         0.417316   
     68. A(C   3,C   2,C   4)          116.5744         0.417318   
     69. A(C   4,C   2,C  21)          116.1348         0.377948   
     70. A(C   3,C   2,C  21)          126.5599         0.376771   
     71. A(C   2,C   3,C  34)          127.7397         0.379016   
     72. A(C   2,C   3,C   6)          117.0483         0.407561   
     73. A(C   6,C   3,C  34)          114.8588         0.371548   
     74. A(C   1,C   4,C   2)          125.8586         0.418661   
     75. A(C   1,C   4,O   5)          116.9758         0.407250   
     76. A(C   2,C   4,O   5)          116.9754         0.407249   
     77. A(C   4,O   5,H  60)          105.6025         0.354517   
     78. A(C   3,C   6,O   7)          119.8349         0.433559   
     79. A(C   0,C   6,C   3)          120.3243         0.399358   
     80. A(C   0,C   6,O   7)          119.8354         0.433559   
     81. A(C   1,C   8,C   9)          110.2957         0.345791   
     82. A(C   1,C   8,C  10)          113.0240         0.349690   
     83. A(C  10,C   8,C  11)          110.8798         0.356273   
     84. A(C   9,C   8,C  11)          100.8896         0.352275   
     85. A(C   1,C   8,C  11)          113.3729         0.348659   
     86. A(C   9,C   8,C  10)          107.5611         0.353321   
     87. A(H  13,C   9,H  14)          108.5456         0.290597   
     88. A(H  12,C   9,H  14)          107.3811         0.288924   
     89. A(C   8,C   9,H  14)          108.6496         0.317068   
     90. A(H  12,C   9,H  13)          108.5189         0.290747   
     91. A(C   8,C   9,H  13)          113.0728         0.319147   
     92. A(C   8,C   9,H  12)          110.5002         0.317237   
     93. A(H  16,C  10,H  17)          107.9769         0.289244   
     94. A(H  15,C  10,H  17)          107.9768         0.290072   
     95. A(C   8,C  10,H  17)          109.8792         0.321164   
     96. A(H  15,C  10,H  16)          107.9619         0.289445   
     97. A(C   8,C  10,H  16)          110.5730         0.320441   
     98. A(C   8,C  10,H  15)          112.3332         0.321398   
     99. A(C   8,C  11,H  18)          108.2933         0.319872   
    100. A(H  19,C  11,H  20)          107.5895         0.291396   
    101. A(H  18,C  11,H  20)          107.5538         0.289268   
    102. A(C   8,C  11,H  20)          110.0572         0.319927   
    103. A(H  18,C  11,H  19)          107.0365         0.291347   
    104. A(C   8,C  11,H  19)          115.9802         0.322325   
    105. A(C  23,C  21,C  24)          110.8787         0.356274   
    106. A(C  22,C  21,C  24)          107.5622         0.353321   
    107. A(C   2,C  21,C  24)          113.0241         0.349691   
    108. A(C  22,C  21,C  23)          100.8898         0.352276   
    109. A(C   2,C  21,C  23)          113.3738         0.348659   
    110. A(C   2,C  21,C  22)          110.2947         0.345791   
    111. A(H  26,C  22,H  27)          107.3811         0.288924   
    112. A(H  25,C  22,H  27)          108.5454         0.290597   
    113. A(C  21,C  22,H  27)          108.6499         0.317068   
    114. A(H  25,C  22,H  26)          108.5189         0.290747   
    115. A(C  21,C  22,H  26)          110.5000         0.317237   
    116. A(C  21,C  22,H  25)          113.0728         0.319147   
    117. A(H  29,C  23,H  30)          107.5539         0.289268   
    118. A(H  28,C  23,H  30)          107.5895         0.291396   
    119. A(C  21,C  23,H  30)          110.0576         0.319927   
    120. A(H  28,C  23,H  29)          107.0363         0.291347   
    121. A(C  21,C  23,H  29)          108.2930         0.319871   
    122. A(C  21,C  23,H  28)          115.9802         0.322325   
    123. A(H  32,C  24,H  33)          107.9768         0.290072   
    124. A(H  31,C  24,H  33)          107.9769         0.289244   
    125. A(C  21,C  24,H  33)          109.8798         0.321165   
    126. A(H  31,C  24,H  32)          107.9618         0.289445   
    127. A(C  21,C  24,H  32)          112.3326         0.321398   
    128. A(C  21,C  24,H  31)          110.5730         0.320441   
    129. A(C  36,C  34,C  37)          111.5814         0.355084   
    130. A(C  35,C  34,C  37)          106.1365         0.353093   
    131. A(C   3,C  34,C  37)          113.5647         0.350979   
    132. A(C  35,C  34,C  36)          101.3855         0.352368   
    133. A(C   3,C  34,C  36)          113.7126         0.350261   
    134. A(C   3,C  34,C  35)          109.4462         0.348306   
    135. A(H  39,C  35,H  40)          107.6274         0.288962   
    136. A(H  38,C  35,H  40)          109.5519         0.290518   
    137. A(C  34,C  35,H  40)          108.7786         0.317628   
    138. A(H  38,C  35,H  39)          108.6725         0.290515   
    139. A(C  34,C  35,H  39)          110.5626         0.317623   
    140. A(C  34,C  35,H  38)          111.5635         0.319402   
    141. A(H  42,C  36,H  43)          107.3897         0.288948   
    142. A(H  41,C  36,H  43)          107.3808         0.290905   
    143. A(C  34,C  36,H  43)          110.1302         0.319375   
    144. A(H  41,C  36,H  42)          106.9926         0.290845   
    145. A(C  34,C  36,H  42)          108.4700         0.319307   
    146. A(C  34,C  36,H  41)          116.1189         0.321561   
    147. A(H  45,C  37,H  46)          108.1795         0.290375   
    148. A(H  44,C  37,H  46)          108.5089         0.289261   
    149. A(C  34,C  37,H  46)          108.3606         0.320719   
    150. A(H  44,C  37,H  45)          107.8686         0.289395   
    151. A(C  34,C  37,H  45)          112.8902         0.320875   
    152. A(C  34,C  37,H  44)          110.9168         0.319593   
    153. A(C  49,C  47,C  50)          101.3852         0.352368   
    154. A(C  48,C  47,C  50)          106.1364         0.353092   
    155. A(C   0,C  47,C  50)          109.4465         0.348305   
    156. A(C  48,C  47,C  49)          111.5810         0.355084   
    157. A(C   0,C  47,C  49)          113.7129         0.350260   
    158. A(C   0,C  47,C  48)          113.5648         0.350979   
    159. A(H  52,C  48,H  53)          107.8685         0.289395   
    160. A(H  51,C  48,H  53)          108.5087         0.289261   
    161. A(C  47,C  48,H  53)          110.9167         0.319592   
    162. A(H  51,C  48,H  52)          108.1796         0.290375   
    163. A(C  47,C  48,H  52)          112.8901         0.320875   
    164. A(C  47,C  48,H  51)          108.3608         0.320719   
    165. A(H  55,C  49,H  56)          106.9925         0.290845   
    166. A(H  54,C  49,H  56)          107.3809         0.290905   
    167. A(C  47,C  49,H  56)          116.1186         0.321561   
    168. A(H  54,C  49,H  55)          107.3898         0.288948   
    169. A(C  47,C  49,H  55)          108.4699         0.319307   
    170. A(C  47,C  49,H  54)          110.1304         0.319375   
    171. A(H  58,C  50,H  59)          108.6725         0.290515   
    172. A(H  57,C  50,H  59)          109.5520         0.290518   
    173. A(C  47,C  50,H  59)          111.5634         0.319402   
    174. A(H  57,C  50,H  58)          107.6276         0.288962   
    175. A(C  47,C  50,H  58)          110.5625         0.317623   
    176. A(C  47,C  50,H  57)          108.7786         0.317627   
    177. D(C   8,C   1,C   0,C  47)     35.7538         0.020730   
    178. D(C   8,C   1,C   0,C   6)   -151.4663         0.020730   
    179. D(C   4,C   1,C   0,C  47)   -154.4746         0.020730   
    180. D(C   4,C   1,C   0,C   6)     18.3053         0.020730   
    181. D(C   6,C   3,C   2,C  21)    151.4653         0.020731   
    182. D(C  34,C   3,C   2,C  21)    -35.7554         0.020731   
    183. D(C  34,C   3,C   2,C   4)    154.4728         0.020731   
    184. D(C   6,C   3,C   2,C   4)    -18.3064         0.020731   
    185. D(O   5,C   4,C   2,C   3)   -163.5587         0.021521   
    186. D(C   1,C   4,C   2,C  21)   -159.6026         0.021521   
    187. D(C   1,C   4,C   2,C   3)     11.2558         0.021521   
    188. D(O   5,C   4,C   1,C   0)    163.5592         0.021521   
    189. D(C   2,C   4,C   1,C   8)    159.6030         0.021521   
    190. D(O   5,C   4,C   1,C   8)    -25.5825         0.021521   
    191. D(O   5,C   4,C   2,C  21)     25.5828         0.021521   
    192. D(C   2,C   4,C   1,C   0)    -11.2553         0.021521   
    193. D(H  60,O   5,C   4,C   1)    -87.6413         0.017782   
    194. D(H  60,O   5,C   4,C   2)     87.6441         0.017782   
    195. D(C   3,C   6,C   0,C   1)    -27.3407         0.016386   
    196. D(O   7,C   6,C   3,C  34)     32.7869         0.016386   
    197. D(O   7,C   6,C   3,C   2)   -153.5023         0.016386   
    198. D(C   0,C   6,C   3,C  34)   -146.3694         0.016386   
    199. D(O   7,C   6,C   0,C  47)    -32.7857         0.016386   
    200. D(O   7,C   6,C   0,C   1)    153.5029         0.016386   
    201. D(C   0,C   6,C   3,C   2)     27.3413         0.016386   
    202. D(C   3,C   6,C   0,C  47)    146.3706         0.016386   
    203. D(C  10,C   8,C   1,C   4)     83.6700         0.007594   
    204. D(C   9,C   8,C   1,C   4)    -36.7746         0.007594   
    205. D(C  11,C   8,C   1,C   0)     20.7484         0.007594   
    206. D(C  10,C   8,C   1,C   0)   -106.5192         0.007594   
    207. D(C   9,C   8,C   1,C   0)    133.0362         0.007594   
    208. D(C  11,C   8,C   1,C   4)   -149.0624         0.007594   
    209. D(H  14,C   9,C   8,C  10)     67.3813         0.009004   
    210. D(H  13,C   9,C   8,C  11)   -169.3960         0.009004   
    211. D(H  13,C   9,C   8,C   1)     70.4796         0.009004   
    212. D(H  13,C   9,C   8,C  10)    -53.1919         0.009004   
    213. D(H  12,C   9,C   8,C  10)   -175.0517         0.009004   
    214. D(H  14,C   9,C   8,C   1)   -168.9472         0.009004   
    215. D(H  12,C   9,C   8,C  11)     68.7442         0.009004   
    216. D(H  14,C   9,C   8,C  11)    -48.8228         0.009004   
    217. D(H  12,C   9,C   8,C   1)    -51.3802         0.009004   
    218. D(H  17,C  10,C   8,C  11)    175.0547         0.010169   
    219. D(H  17,C  10,C   8,C   9)     65.6158         0.010169   
    220. D(H  17,C  10,C   8,C   1)    -56.3762         0.010169   
    221. D(H  16,C  10,C   8,C  11)     55.9596         0.010169   
    222. D(H  16,C  10,C   8,C   9)    -53.4793         0.010169   
    223. D(H  16,C  10,C   8,C   1)   -175.4714         0.010169   
    224. D(H  15,C  10,C   8,C  11)    -64.7239         0.010169   
    225. D(H  15,C  10,C   8,C   9)   -174.1628         0.010169   
    226. D(H  15,C  10,C   8,C   1)     63.8452         0.010169   
    227. D(H  20,C  11,C   8,C   9)    -60.9139         0.009846   
    228. D(H  20,C  11,C   8,C   1)     56.9871         0.009846   
    229. D(H  19,C  11,C   8,C  10)     62.9706         0.009846   
    230. D(H  19,C  11,C   8,C   9)    176.6888         0.009846   
    231. D(H  19,C  11,C   8,C   1)    -65.4102         0.009846   
    232. D(H  18,C  11,C   8,C   9)     56.3998         0.009846   
    233. D(H  18,C  11,C   8,C   1)    174.3008         0.009846   
    234. D(H  20,C  11,C   8,C  10)   -174.6320         0.009846   
    235. D(H  18,C  11,C   8,C  10)    -57.3183         0.009846   
    236. D(C  23,C  21,C   2,C   4)    149.0653         0.007594   
    237. D(C  22,C  21,C   2,C   4)     36.7774         0.007594   
    238. D(C  23,C  21,C   2,C   3)    -20.7457         0.007594   
    239. D(C  22,C  21,C   2,C   3)   -133.0336         0.007594   
    240. D(C  24,C  21,C   2,C   4)    -83.6679         0.007594   
    241. D(C  24,C  21,C   2,C   3)    106.5212         0.007594   
    242. D(H  27,C  22,C  21,C  23)     48.8209         0.009004   
    243. D(H  27,C  22,C  21,C   2)    168.9459         0.009004   
    244. D(H  27,C  22,C  21,C  24)    -67.3825         0.009004   
    245. D(H  26,C  22,C  21,C  24)    175.0505         0.009004   
    246. D(H  26,C  22,C  21,C  23)    -68.7462         0.009004   
    247. D(H  26,C  22,C  21,C   2)     51.3788         0.009004   
    248. D(H  25,C  22,C  21,C  24)     53.1908         0.009004   
    249. D(H  25,C  22,C  21,C  23)    169.3941         0.009004   
    250. D(H  25,C  22,C  21,C   2)    -70.4809         0.009004   
    251. D(H  30,C  23,C  21,C  24)    174.6308         0.009846   
    252. D(H  30,C  23,C  21,C  22)     60.9118         0.009846   
    253. D(H  30,C  23,C  21,C   2)    -56.9884         0.009846   
    254. D(H  29,C  23,C  21,C  24)     57.3170         0.009846   
    255. D(H  29,C  23,C  21,C   2)   -174.3023         0.009846   
    256. D(H  28,C  23,C  21,C  24)    -62.9715         0.009846   
    257. D(H  28,C  23,C  21,C  22)   -176.6905         0.009846   
    258. D(H  29,C  23,C  21,C  22)    -56.4021         0.009846   
    259. D(H  28,C  23,C  21,C   2)     65.4092         0.009846   
    260. D(H  33,C  24,C  21,C  23)   -175.0554         0.010169   
    261. D(H  33,C  24,C  21,C   2)     56.3752         0.010169   
    262. D(H  32,C  24,C  21,C  23)     64.7231         0.010169   
    263. D(H  32,C  24,C  21,C  22)    174.1622         0.010169   
    264. D(H  32,C  24,C  21,C   2)    -63.8462         0.010169   
    265. D(H  31,C  24,C  21,C  23)    -55.9598         0.010169   
    266. D(H  33,C  24,C  21,C  22)    -65.6163         0.010169   
    267. D(H  31,C  24,C  21,C  22)     53.4793         0.010169   
    268. D(H  31,C  24,C  21,C   2)    175.4709         0.010169   
    269. D(C  37,C  34,C   3,C   6)    -81.7380         0.008063   
    270. D(C  37,C  34,C   3,C   2)    105.3490         0.008063   
    271. D(C  36,C  34,C   3,C   6)    149.2219         0.008063   
    272. D(C  36,C  34,C   3,C   2)    -23.6911         0.008063   
    273. D(C  35,C  34,C   3,C   6)     36.6568         0.008063   
    274. D(C  35,C  34,C   3,C   2)   -136.2562         0.008063   
    275. D(H  40,C  35,C  34,C  36)     55.5836         0.009147   
    276. D(H  40,C  35,C  34,C   3)    175.9904         0.009147   
    277. D(H  39,C  35,C  34,C  37)   -179.0669         0.009147   
    278. D(H  39,C  35,C  34,C  36)    -62.3966         0.009147   
    279. D(H  39,C  35,C  34,C   3)     58.0102         0.009147   
    280. D(H  38,C  35,C  34,C  37)     59.8738         0.009147   
    281. D(H  38,C  35,C  34,C  36)    176.5441         0.009147   
    282. D(H  40,C  35,C  34,C  37)    -61.0868         0.009147   
    283. D(H  38,C  35,C  34,C   3)    -63.0491         0.009147   
    284. D(H  43,C  36,C  34,C  37)    175.8390         0.009717   
    285. D(H  43,C  36,C  34,C  35)     63.2243         0.009717   
    286. D(H  43,C  36,C  34,C   3)    -54.1221         0.009717   
    287. D(H  42,C  36,C  34,C  37)     58.5787         0.009717   
    288. D(H  42,C  36,C  34,C  35)    -54.0359         0.009717   
    289. D(H  42,C  36,C  34,C   3)   -171.3824         0.009717   
    290. D(H  41,C  36,C  34,C  37)    -61.8808         0.009717   
    291. D(H  41,C  36,C  34,C  35)   -174.4955         0.009717   
    292. D(H  41,C  36,C  34,C   3)     68.1581         0.009717   
    293. D(H  46,C  37,C  34,C  36)   -172.5673         0.009936   
    294. D(H  46,C  37,C  34,C  35)    -62.9679         0.009936   
    295. D(H  46,C  37,C  34,C   3)     57.3169         0.009936   
    296. D(H  45,C  37,C  34,C  36)     67.6337         0.009936   
    297. D(H  45,C  37,C  34,C  35)    177.2331         0.009936   
    298. D(H  45,C  37,C  34,C   3)    -62.4821         0.009936   
    299. D(H  44,C  37,C  34,C  36)    -53.5598         0.009936   
    300. D(H  44,C  37,C  34,C  35)     56.0396         0.009936   
    301. D(H  44,C  37,C  34,C   3)    176.3244         0.009936   
    302. D(C  48,C  47,C   0,C   6)     81.7375         0.008063   
    303. D(C  48,C  47,C   0,C   1)   -105.3488         0.008063   
    304. D(C  50,C  47,C   0,C   6)    -36.6576         0.008063   
    305. D(C  50,C  47,C   0,C   1)    136.2561         0.008063   
    306. D(C  49,C  47,C   0,C   6)   -149.2227         0.008063   
    307. D(C  49,C  47,C   0,C   1)     23.6910         0.008063   
    308. D(H  53,C  48,C  47,C  50)    -56.0385         0.009936   
    309. D(H  53,C  48,C  47,C  49)     53.5604         0.009936   
    310. D(H  53,C  48,C  47,C   0)   -176.3237         0.009936   
    311. D(H  52,C  48,C  47,C  50)   -177.2319         0.009936   
    312. D(H  52,C  48,C  47,C  49)    -67.6329         0.009936   
    313. D(H  52,C  48,C  47,C   0)     62.4830         0.009936   
    314. D(H  51,C  48,C  47,C  50)     62.9689         0.009936   
    315. D(H  51,C  48,C  47,C  49)    172.5678         0.009936   
    316. D(H  51,C  48,C  47,C   0)    -57.3162         0.009936   
    317. D(H  56,C  49,C  47,C  50)    174.4950         0.009717   
    318. D(H  56,C  49,C  47,C  48)     61.8807         0.009717   
    319. D(H  56,C  49,C  47,C   0)    -68.1583         0.009717   
    320. D(H  55,C  49,C  47,C  50)     54.0357         0.009717   
    321. D(H  55,C  49,C  47,C  48)    -58.5786         0.009717   
    322. D(H  55,C  49,C  47,C   0)    171.3825         0.009717   
    323. D(H  54,C  49,C  47,C  50)    -63.2247         0.009717   
    324. D(H  54,C  49,C  47,C  48)   -175.8390         0.009717   
    325. D(H  54,C  49,C  47,C   0)     54.1220         0.009717   
    326. D(H  59,C  50,C  47,C  49)   -176.5424         0.009147   
    327. D(H  59,C  50,C  47,C  48)    -59.8726         0.009147   
    328. D(H  59,C  50,C  47,C   0)     63.0505         0.009147   
    329. D(H  58,C  50,C  47,C  49)     62.3984         0.009147   
    330. D(H  58,C  50,C  47,C  48)    179.0682         0.009147   
    331. D(H  58,C  50,C  47,C   0)    -58.0087         0.009147   
    332. D(H  57,C  50,C  47,C  49)    -55.5818         0.009147   
    333. D(H  57,C  50,C  47,C  48)     61.0880         0.009147   
    334. D(H  57,C  50,C  47,C   0)   -175.9890         0.009147   
    -----------------------------------------------------------------

Number of atoms                         .... 61
Number of degrees of freedom            .... 334

         *************************************************************
         *                GEOMETRY OPTIMIZATION CYCLE   1            *
         *************************************************************
---------------------------------
CARTESIAN COORDINATES (ANGSTROEM)
---------------------------------
  C     -1.262853    0.703541   -0.142555
  C     -1.264038   -0.703887    0.077166
  C      1.264048   -0.703877    0.077179
  C      1.262856    0.703548   -0.142529
  C      0.000006   -1.314984    0.286712
  O      0.000012   -2.618579    0.854782
  C      0.000004    1.310912   -0.537244
  O      0.000013    2.401619   -1.226395
  C     -2.487331   -1.683316   -0.108997
  C     -2.050756   -2.948348   -0.913519
  C     -3.083397   -2.165979    1.230266
  C     -3.592896   -1.116479   -1.032599
  H     -1.539685   -2.657723   -1.837640
  H     -1.396650   -3.605945   -0.350036
  H     -2.948228   -3.509658   -1.198268
  H     -3.508515   -1.347349    1.814131
  H     -3.875617   -2.903943    1.055799
  H     -2.305868   -2.641930    1.833044
  H     -4.346063   -1.896230   -1.185613
  H     -4.112961   -0.240698   -0.667151
  H     -3.172468   -0.866885   -2.011883
  C      2.487346   -1.683300   -0.108980
  C      2.050773   -2.948286   -0.913575
  C      3.592959   -1.116444   -1.032511
  C      3.083372   -2.166009    1.230281
  H      1.396657   -3.605910   -0.350136
  H      1.539713   -2.657605   -1.837685
  H      2.948242   -3.509590   -1.198347
  H      4.113009   -0.240673   -0.667015
  H      4.346134   -1.896196   -1.185496
  H      3.172590   -0.866828   -2.011813
  H      3.875591   -2.903974    1.055811
  H      3.508488   -1.347394    1.814172
  H      2.305830   -2.641967    1.833036
  C      2.424576    1.720005    0.137101
  C      1.844223    2.997295    0.817152
  C      3.433397    1.234187    1.208979
  C      3.144268    2.204130   -1.143561
  H      1.145384    3.514054    0.165502
  H      1.328793    2.737066    1.748290
  H      2.672064    3.668006    1.072459
  H      4.051928    0.387575    0.933302
  H      4.111050    2.061484    1.448202
  H      2.904826    0.966980    2.130553
  H      3.903145    2.960314   -0.904534
  H      3.636744    1.395176   -1.685136
  H      2.402239    2.654940   -1.805504
  C     -2.424592    1.719995    0.137022
  C     -3.144244    2.204101   -1.143670
  C     -3.433454    1.234187    1.208865
  C     -1.844279    2.997299    0.817083
  H     -2.402197    2.654899   -1.805601
  H     -3.636709    1.395139   -1.685244
  H     -3.903125    2.960292   -0.904676
  H     -2.904922    0.966991    2.130464
  H     -4.111120    2.061486    1.448049
  H     -4.051972    0.387572    0.933168
  H     -2.672140    3.667992    1.072373
  H     -1.328860    2.737081    1.748229
  H     -1.145439    3.514072    0.165445
  H     -0.000015   -2.484696    1.814250

----------------------------
CARTESIAN COORDINATES (A.U.)
----------------------------
  NO LB      ZA    FRAG     MASS         X           Y           Z
   0 C     6.0000    0    12.011   -2.386446    1.329500   -0.269390
   1 C     6.0000    0    12.011   -2.388686   -1.330154    0.145823
   2 C     6.0000    0    12.011    2.388705   -1.330135    0.145847
   3 C     6.0000    0    12.011    2.386452    1.329513   -0.269341
   4 C     6.0000    0    12.011    0.000011   -2.484960    0.541807
   5 O     8.0000    0    15.999    0.000023   -4.948397    1.615304
   6 C     6.0000    0    12.011    0.000008    2.477265   -1.015244
   7 O     8.0000    0    15.999    0.000025    4.538402   -2.317551
   8 C     6.0000    0    12.011   -4.700374   -3.181006   -0.205974
   9 C     6.0000    0    12.011   -3.875367   -5.571570   -1.726301
  10 C     6.0000    0    12.011   -5.826776   -4.093107    2.324866
  11 C     6.0000    0    12.011   -6.789589   -2.109840   -1.951329
  12 H     1.0000    0     1.008   -2.909583   -5.022369   -3.472636
  13 H     1.0000    0     1.008   -2.639286   -6.814249   -0.661472
  14 H     1.0000    0     1.008   -5.571344   -6.632292   -2.264398
  15 H     1.0000    0     1.008   -6.630132   -2.546121    3.428211
  16 H     1.0000    0     1.008   -7.323855   -5.487657    1.995171
  17 H     1.0000    0     1.008   -4.357459   -4.992524    3.463951
  18 H     1.0000    0     1.008   -8.212869   -3.583355   -2.240484
  19 H     1.0000    0     1.008   -7.772370   -0.454853   -1.260733
  20 H     1.0000    0     1.008   -5.995096   -1.638175   -3.801908
  21 C     6.0000    0    12.011    4.700403   -3.180976   -0.205942
  22 C     6.0000    0    12.011    3.875399   -5.571453   -1.726407
  23 C     6.0000    0    12.011    6.789709   -2.109773   -1.951163
  24 C     6.0000    0    12.011    5.826729   -4.093164    2.324894
  25 H     1.0000    0     1.008    2.639299   -6.814182   -0.661661
  26 H     1.0000    0     1.008    2.909636   -5.022146   -3.472721
  27 H     1.0000    0     1.008    5.571370   -6.632164   -2.264548
  28 H     1.0000    0     1.008    7.772461   -0.454806   -1.260476
  29 H     1.0000    0     1.008    8.213003   -3.583291   -2.240263
  30 H     1.0000    0     1.008    5.995326   -1.638068   -3.801776
  31 H     1.0000    0     1.008    7.323806   -5.487716    1.995194
  32 H     1.0000    0     1.008    6.630081   -2.546206    3.428288
  33 H     1.0000    0     1.008    4.357387   -4.992594    3.463936
  34 C     6.0000    0    12.011    4.581785    3.250338    0.259083
  35 C     6.0000    0    12.011    3.485076    5.664067    1.544193
  36 C     6.0000    0    12.011    6.488180    2.332275    2.284639
  37 C     6.0000    0    12.011    5.941805    4.165202   -2.161017
  38 H     1.0000    0     1.008    2.164462    6.640600    0.312753
  39 H     1.0000    0     1.008    2.511055    5.172305    3.303789
  40 H     1.0000    0     1.008    5.049469    6.931527    2.026654
  41 H     1.0000    0     1.008    7.657034    0.732411    1.763685
  42 H     1.0000    0     1.008    7.768759    3.895640    2.736705
  43 H     1.0000    0     1.008    5.489326    1.827327    4.026162
  44 H     1.0000    0     1.008    7.375875    5.594183   -1.709322
  45 H     1.0000    0     1.008    6.872450    2.636501   -3.184446
  46 H     1.0000    0     1.008    4.539574    5.017110   -3.411908
  47 C     6.0000    0    12.011   -4.581815    3.250320    0.258934
  48 C     6.0000    0    12.011   -5.941760    4.165147   -2.161223
  49 C     6.0000    0    12.011   -6.488288    2.332275    2.284424
  50 C     6.0000    0    12.011   -3.485182    5.664074    1.544063
  51 H     1.0000    0     1.008   -4.539494    5.017032   -3.412091
  52 H     1.0000    0     1.008   -6.872384    2.636431   -3.184650
  53 H     1.0000    0     1.008   -7.375837    5.594141   -1.709590
  54 H     1.0000    0     1.008   -5.489507    1.827348    4.025993
  55 H     1.0000    0     1.008   -7.768891    3.895644    2.736416
  56 H     1.0000    0     1.008   -7.657117    0.732405    1.763432
  57 H     1.0000    0     1.008   -5.049613    6.931500    2.026491
  58 H     1.0000    0     1.008   -2.511181    5.172333    3.303674
  59 H     1.0000    0     1.008   -2.164566    6.640634    0.312646
  60 H     1.0000    0     1.008   -0.000028   -4.695395    3.428436

--------------------------------
INTERNAL COORDINATES (ANGSTROEM)
--------------------------------
 C      0   0   0     0.000000000000     0.00000000     0.00000000
 C      1   0   0     1.424476148361     0.00000000     0.00000000
 C      2   1   0     2.528086000053    89.95215803     0.00000000
 C      3   2   1     1.424471184950    89.95223327     0.00000000
 C      2   1   3     1.419562011136   116.57435781     5.09600037
 O      5   2   1     1.421992773878   116.97576055   163.55923852
 C      4   3   2     1.455845504724   117.04827779   346.78985193
 O      7   4   3     1.290182491251   119.83493610   206.49767902
 C      2   1   3     1.578094925047   126.55977476   195.32442478
 C      9   2   1     1.561460643159   110.29569834   133.03619680
 C      9   2   1     1.543335229655   113.02400233   253.48075128
 C      9   2   1     1.548101678895   113.37294430    20.74836512
 H     10   9   2     1.095288126616   110.50016604   308.61982618
 H     10   9   2     1.085265665602   113.07275679    70.47961313
 H     10   9   2     1.096178315734   108.64962406   191.05284204
 H     11   9   2     1.091686186158   112.33318341    63.84516488
 H     11   9   2     1.096650412750   110.57303808   184.52861739
 H     11   9   2     1.092896160450   109.87918075   303.62376717
 H     12   9   2     1.094844937005   108.29329773   174.30082741
 H     12   9   2     1.082133173362   115.98021488   294.58978291
 H     12   9   2     1.094556540648   110.05720032    56.98711001
 C      3   2   1     1.578094605217   140.82053833   199.63526890
 C     22   3   2     1.561460431311   110.29466408    22.23673427
 C     22   3   2     1.548100558254   113.37378805   134.52461511
 C     22   3   2     1.543332432588   113.02410086   261.79147594
 H     23  22   3     1.085265208856   113.07281560   289.51910510
 H     23  22   3     1.095288573601   110.49999265    51.37879994
 H     23  22   3     1.096178762046   108.64993631   168.94586300
 H     24  22   3     1.082134082707   115.98024844    65.40921736
 H     24  22   3     1.094847099989   108.29298807   185.69769715
 H     24  22   3     1.094555001277   110.05758174   303.01155506
 H     25  22   3     1.096650840553   110.57301353   175.47088781
 H     25  22   3     1.091688065137   112.33263556   296.15377487
 H     25  22   3     1.092895772502   109.87982588    56.37524310
 C      4   3   2     1.568748267935   127.73969114   159.56908306
 C     35   4   3     1.559085857581   109.44623274   223.74383937
 C     35   4   3     1.550052059142   113.71262984   336.30892111
 C     35   4   3     1.546747797391   113.56473429   105.34897277
 H     36  35   4     1.086307292851   111.56348793   296.95094655
 H     36  35   4     1.095630043575   110.56257502    58.01024543
 H     36  35   4     1.095607425610   108.77864777   175.99038015
 H     37  35   4     1.084126507763   116.11888671    68.15806418
 H     37  35   4     1.095838290236   108.47001622   188.61762857
 H     37  35   4     1.095484148843   110.13023588   305.87791687
 H     38  35   4     1.097653155470   110.91681138   176.32439193
 H     38  35   4     1.090982431260   112.89019209   297.51788633
 H     38  35   4     1.091789919440   108.36057613    57.31686356
 C      1   2   3     1.568750948100   127.73994546   200.42941401
 C     48   1   2     1.546748078778   113.56483975   254.65117846
 C     48   1   2     1.550051407069   113.71290178    23.69100169
 C     48   1   2     1.559086800055   109.44649884   136.25611907
 H     49  48   1     1.091789922913   108.36081723   302.68380019
 H     49  48   1     1.090982901399   112.89013483    62.48300628
 H     49  48   1     1.097653557676   110.91667786   183.67634325
 H     50  48   1     1.095483680500   110.13040461    54.12203419
 H     50  48   1     1.095839326185   108.46993597   171.38247048
 H     50  48   1     1.084126519535   116.11864941   291.84172400
 H     51  48   1     1.095607557326   108.77859460   184.01103898
 H     51  48   1     1.095629055110   110.56251544   301.99130253
 H     51  48   1     1.086307397643   111.56344979    63.05050093
 H      6   5   2     0.968763903870   105.60252543   272.35867029

---------------------------
INTERNAL COORDINATES (A.U.)
---------------------------
 C      0   0   0     0.000000000000     0.00000000     0.00000000
 C      1   0   0     2.691869804706     0.00000000     0.00000000
 C      2   1   0     4.777390183101    89.95215803     0.00000000
 C      3   2   1     2.691860425218    89.95223327     0.00000000
 C      2   1   3     2.682583431166   116.57435781     5.09600037
 O      5   2   1     2.687176907044   116.97576055   163.55923852
 C      4   3   2     2.751149297229   117.04827779   346.78985193
 O      7   4   3     2.438091571245   119.83493610   206.49767902
 C      2   1   3     2.982167221670   126.55977476   195.32442478
 C      9   2   1     2.950732984466   110.29569834   133.03619680
 C      9   2   1     2.916480916880   113.02400233   253.48075128
 C      9   2   1     2.925488200576   113.37294430    20.74836512
 H     10   9   2     2.069794597041   110.50016604   308.61982618
 H     10   9   2     2.050854890535   113.07275679    70.47961313
 H     10   9   2     2.071476810680   108.64962406   191.05284204
 H     11   9   2     2.062987916024   112.33318341    63.84516488
 H     11   9   2     2.072368944749   110.57303808   184.52861739
 H     11   9   2     2.065274436064   109.87918075   303.62376717
 H     12   9   2     2.068957090050   108.29329773   174.30082741
 H     12   9   2     2.044935338085   115.98021488   294.58978291
 H     12   9   2     2.068412099918   110.05720032    56.98711001
 C      3   2   1     2.982166617278   140.82053833   199.63526890
 C     22   3   2     2.950732584132   110.29466408    22.23673427
 C     22   3   2     2.925486082870   113.37378805   134.52461511
 C     22   3   2     2.916475631190   113.02410086   261.79147594
 H     23  22   3     2.050854027410   113.07281560   289.51910510
 H     23  22   3     2.069795441719   110.49999265    51.37879994
 H     23  22   3     2.071477654088   108.64993631   168.94586300
 H     24  22   3     2.044937056499   115.98024844    65.40921736
 H     24  22   3     2.068961177497   108.29298807   185.69769715
 H     24  22   3     2.068409190928   110.05758174   303.01155506
 H     25  22   3     2.072369753180   110.57301353   175.47088781
 H     25  22   3     2.062991466779   112.33263556   296.15377487
 H     25  22   3     2.065273702949   109.87982588    56.37524310
 C      4   3   2     2.964504599460   127.73969114   159.56908306
 C     35   4   3     2.946245290098   109.44623274   223.74383937
 C     35   4   3     2.929173885098   113.71262984   336.30892111
 C     35   4   3     2.922929735314   113.56473429   105.34897277
 H     36  35   4     2.052823280770   111.56348793   296.95094655
 H     36  35   4     2.070440726454   110.56257502    58.01024543
 H     36  35   4     2.070397984693   108.77864777   175.99038015
 H     37  35   4     2.048702194196   116.11888671    68.15806418
 H     37  35   4     2.070834255610   108.47001622   188.61762857
 H     37  35   4     2.070165025365   110.13023588   305.87791687
 H     38  35   4     2.074263853873   110.91681138   176.32439193
 H     38  35   4     2.061658012000   112.89019209   297.51788633
 H     38  35   4     2.063183943517   108.36057613    57.31686356
 C      1   2   3     2.964509664239   127.73994546   200.42941401
 C     48   1   2     2.922930267060   113.56483975   254.65117846
 C     48   1   2     2.929172652860   113.71290178    23.69100169
 C     48   1   2     2.946247071116   109.44649884   136.25611907
 H     49  48   1     2.063183950080   108.36081723   302.68380019
 H     49  48   1     2.061658900435   112.89013483    62.48300628
 H     49  48   1     2.074264613931   110.91667786   183.67634325
 H     50  48   1     2.070164140324   110.13040461    54.12203419
 H     50  48   1     2.070836213270   108.46993597   171.38247048
 H     50  48   1     2.048702216441   116.11864941   291.84172400
 H     51  48   1     2.070398233601   108.77859460   184.01103898
 H     51  48   1     2.070438858525   110.56251544   301.99130253
 H     51  48   1     2.052823478797   111.56344979    63.05050093
 H      6   5   2     1.830698466743   105.60252543   272.35867029

---------------------
BASIS SET INFORMATION
---------------------
There are 3 groups of distinct atoms

 Group   1 Type C   : 10s4p1d contracted to 3s2p1d pattern {631/31/1}
 Group   2 Type O   : 10s4p1d contracted to 3s2p1d pattern {631/31/1}
 Group   3 Type H   : 4s contracted to 2s pattern {31}

Atom   0C    basis set group =>   1
Atom   1C    basis set group =>   1
Atom   2C    basis set group =>   1
Atom   3C    basis set group =>   1
Atom   4C    basis set group =>   1
Atom   5O    basis set group =>   2
Atom   6C    basis set group =>   1
Atom   7O    basis set group =>   2
Atom   8C    basis set group =>   1
Atom   9C    basis set group =>   1
Atom  10C    basis set group =>   1
Atom  11C    basis set group =>   1
Atom  12H    basis set group =>   3
Atom  13H    basis set group =>   3
Atom  14H    basis set group =>   3
Atom  15H    basis set group =>   3
Atom  16H    basis set group =>   3
Atom  17H    basis set group =>   3
Atom  18H    basis set group =>   3
Atom  19H    basis set group =>   3
Atom  20H    basis set group =>   3
Atom  21C    basis set group =>   1
Atom  22C    basis set group =>   1
Atom  23C    basis set group =>   1
Atom  24C    basis set group =>   1
Atom  25H    basis set group =>   3
Atom  26H    basis set group =>   3
Atom  27H    basis set group =>   3
Atom  28H    basis set group =>   3
Atom  29H    basis set group =>   3
Atom  30H    basis set group =>   3
Atom  31H    basis set group =>   3
Atom  32H    basis set group =>   3
Atom  33H    basis set group =>   3
Atom  34C    basis set group =>   1
Atom  35C    basis set group =>   1
Atom  36C    basis set group =>   1
Atom  37C    basis set group =>   1
Atom  38H    basis set group =>   3
Atom  39H    basis set group =>   3
Atom  40H    basis set group =>   3
Atom  41H    basis set group =>   3
Atom  42H    basis set group =>   3
Atom  43H    basis set group =>   3
Atom  44H    basis set group =>   3
Atom  45H    basis set group =>   3
Atom  46H    basis set group =>   3
Atom  47C    basis set group =>   1
Atom  48C    basis set group =>   1
Atom  49C    basis set group =>   1
Atom  50C    basis set group =>   1
Atom  51H    basis set group =>   3
Atom  52H    basis set group =>   3
Atom  53H    basis set group =>   3
Atom  54H    basis set group =>   3
Atom  55H    basis set group =>   3
Atom  56H    basis set group =>   3
Atom  57H    basis set group =>   3
Atom  58H    basis set group =>   3
Atom  59H    basis set group =>   3
Atom  60H    basis set group =>   3
---------------------------------
AUXILIARY/J BASIS SET INFORMATION
---------------------------------
There are 3 groups of distinct atoms

 Group   1 Type C   : 12s5p4d2f1g contracted to 6s4p3d1f1g pattern {711111/2111/211/2/1}
 Group   2 Type O   : 12s5p4d2f1g contracted to 6s4p3d1f1g pattern {711111/2111/211/2/1}
 Group   3 Type H   : 5s2p1d contracted to 3s1p1d pattern {311/2/1}

Atom   0C    basis set group =>   1
Atom   1C    basis set group =>   1
Atom   2C    basis set group =>   1
Atom   3C    basis set group =>   1
Atom   4C    basis set group =>   1
Atom   5O    basis set group =>   2
Atom   6C    basis set group =>   1
Atom   7O    basis set group =>   2
Atom   8C    basis set group =>   1
Atom   9C    basis set group =>   1
Atom  10C    basis set group =>   1
Atom  11C    basis set group =>   1
Atom  12H    basis set group =>   3
Atom  13H    basis set group =>   3
Atom  14H    basis set group =>   3
Atom  15H    basis set group =>   3
Atom  16H    basis set group =>   3
Atom  17H    basis set group =>   3
Atom  18H    basis set group =>   3
Atom  19H    basis set group =>   3
Atom  20H    basis set group =>   3
Atom  21C    basis set group =>   1
Atom  22C    basis set group =>   1
Atom  23C    basis set group =>   1
Atom  24C    basis set group =>   1
Atom  25H    basis set group =>   3
Atom  26H    basis set group =>   3
Atom  27H    basis set group =>   3
Atom  28H    basis set group =>   3
Atom  29H    basis set group =>   3
Atom  30H    basis set group =>   3
Atom  31H    basis set group =>   3
Atom  32H    basis set group =>   3
Atom  33H    basis set group =>   3
Atom  34C    basis set group =>   1
Atom  35C    basis set group =>   1
Atom  36C    basis set group =>   1
Atom  37C    basis set group =>   1
Atom  38H    basis set group =>   3
Atom  39H    basis set group =>   3
Atom  40H    basis set group =>   3
Atom  41H    basis set group =>   3
Atom  42H    basis set group =>   3
Atom  43H    basis set group =>   3
Atom  44H    basis set group =>   3
Atom  45H    basis set group =>   3
Atom  46H    basis set group =>   3
Atom  47C    basis set group =>   1
Atom  48C    basis set group =>   1
Atom  49C    basis set group =>   1
Atom  50C    basis set group =>   1
Atom  51H    basis set group =>   3
Atom  52H    basis set group =>   3
Atom  53H    basis set group =>   3
Atom  54H    basis set group =>   3
Atom  55H    basis set group =>   3
Atom  56H    basis set group =>   3
Atom  57H    basis set group =>   3
Atom  58H    basis set group =>   3
Atom  59H    basis set group =>   3
Atom  60H    basis set group =>   3


           ************************************************************
           *        Program running with 8 parallel MPI-processes     *
           *              working on a common directory               *
           ************************************************************
------------------------------------------------------------------------------
                           ORCA GTO INTEGRAL CALCULATION
                           -- RI-GTO INTEGRALS CHOSEN --
------------------------------------------------------------------------------
------------------------------------------------------------------------------
                   ___                                                        
                  /   \      - P O W E R E D   B Y -                         
                 /     \                                                     
                 |  |  |   _    _      __       _____    __    __             
                 |  |  |  | |  | |    /  \     |  _  \  |  |  /  |          
                  \  \/   | |  | |   /    \    | | | |  |  | /  /          
                 / \  \   | |__| |  /  /\  \   | |_| |  |  |/  /          
                |  |  |   |  __  | /  /__\  \  |    /   |      \           
                |  |  |   | |  | | |   __   |  |    \   |  |\   \          
                \     /   | |  | | |  |  |  |  | |\  \  |  | \   \       
                 \___/    |_|  |_| |__|  |__|  |_| \__\ |__|  \__/        
                                                                              
                      - O R C A' S   B I G   F R I E N D -                    
                                      &                                       
                       - I N T E G R A L  F E E D E R -                       
                                                                              
 v1 FN, 2020, v2 2021                                                         
------------------------------------------------------------------------------


Reading SHARK input file Q6_2e_1H_B3LYP_631Gd_opt.SHARKINP.tmp ... ok
----------------------
SHARK INTEGRAL PACKAGE
----------------------

Number of atoms                             ...     61
Number of basis functions                   ...    410
Number of shells                            ...    218
Maximum angular momentum                    ...      2
Integral batch strategy                     ... SHARK/LIBINT Hybrid
RI-J (if used) integral strategy            ... SPLIT-RIJ (Revised 2003 algorithm where possible)
Printlevel                                  ...      1
Contraction scheme used                     ... SEGMENTED contraction
Coulomb Range Separation                    ... NOT USED
Exchange Range Separation                   ... NOT USED
Finite Nucleus Model                        ... NOT USED
Auxiliary Coulomb fitting basis             ... AVAILABLE
   # of basis functions in Aux-J            ...   1583
   # of shells in Aux-J                     ...    545
   Maximum angular momentum in Aux-J        ...      4
Auxiliary J/K fitting basis                 ... NOT available
Auxiliary Correlation fitting basis         ... NOT available
Auxiliary 'external' fitting basis          ... NOT available
Integral threshold                          ...     2.500000e-11
Primitive cut-off                           ...     2.500000e-12
Primitive pair pre-selection threshold      ...     2.500000e-12

Calculating pre-screening integrals         ... done (  0.1 sec) Dimension = 218
Organizing shell pair data                  ... done (  0.2 sec)
Shell pair information
Total number of shell pairs                 ...     23871
Shell pairs after pre-screening             ...     18467
Total number of primitive shell pairs       ...    129901
Primitive shell pairs kept                  ...     54415
          la=0 lb=0:   7818 shell pairs
          la=1 lb=0:   5933 shell pairs
          la=1 lb=1:   1103 shell pairs
          la=2 lb=0:   2437 shell pairs
          la=2 lb=1:    982 shell pairs
          la=2 lb=2:    194 shell pairs

Calculating one electron integrals          ... done (  0.1 sec)
Calculating RI/J V-Matrix + Cholesky decomp.... done (  0.3 sec)
Calculating Nuclear repulsion               ... done (  0.0 sec) ENN=   2400.123498293850 Eh

SHARK setup successfully completed in   1.0 seconds

Maximum memory used throughout the entire GTOINT-calculation: 32.7 MB
[1717922131.390713] [eu-a2p-272:37892:0]          mpool.c:38   UCX  WARN  object 0x4669ec0 was not returned to mpool ucp_requests
[1717922131.390747] [eu-a2p-272:37892:0]          mpool.c:38   UCX  WARN  object 0x466a080 was not returned to mpool ucp_requests
[1717922131.390754] [eu-a2p-272:37892:0]          mpool.c:38   UCX  WARN  object 0x466a240 was not returned to mpool ucp_requests
[1717922131.390760] [eu-a2p-272:37892:0]          mpool.c:38   UCX  WARN  object 0x466a400 was not returned to mpool ucp_requests
[1717922131.390765] [eu-a2p-272:37892:0]          mpool.c:38   UCX  WARN  object 0x466a5c0 was not returned to mpool ucp_requests
[1717922131.390770] [eu-a2p-272:37892:0]          mpool.c:38   UCX  WARN  object 0x466a780 was not returned to mpool ucp_requests
[1717922131.390775] [eu-a2p-272:37892:0]          mpool.c:38   UCX  WARN  object 0x466a940 was not returned to mpool ucp_requests
[1717922131.390780] [eu-a2p-272:37892:0]          mpool.c:38   UCX  WARN  object 0x466ab00 was not returned to mpool ucp_requests
[1717922131.390785] [eu-a2p-272:37892:0]          mpool.c:38   UCX  WARN  object 0x466acc0 was not returned to mpool ucp_requests
[1717922131.390790] [eu-a2p-272:37892:0]          mpool.c:38   UCX  WARN  object 0x466ae80 was not returned to mpool ucp_requests
[1717922131.390796] [eu-a2p-272:37892:0]          mpool.c:38   UCX  WARN  object 0x466b040 was not returned to mpool ucp_requests
[1717922131.390801] [eu-a2p-272:37892:0]          mpool.c:38   UCX  WARN  object 0x466b200 was not returned to mpool ucp_requests
[1717922131.390807] [eu-a2p-272:37892:0]          mpool.c:38   UCX  WARN  object 0x466b3c0 was not returned to mpool ucp_requests
[1717922131.390811] [eu-a2p-272:37892:0]          mpool.c:38   UCX  WARN  object 0x466b580 was not returned to mpool ucp_requests
[1717922131.390469] [eu-a2p-272:37894:0]          mpool.c:38   UCX  WARN  object 0x2a27240 was not returned to mpool ucp_requests
[1717922131.390503] [eu-a2p-272:37894:0]          mpool.c:38   UCX  WARN  object 0x2a27400 was not returned to mpool ucp_requests
[1717922131.390510] [eu-a2p-272:37894:0]          mpool.c:38   UCX  WARN  object 0x2a275c0 was not returned to mpool ucp_requests
[1717922131.390515] [eu-a2p-272:37894:0]          mpool.c:38   UCX  WARN  object 0x2a27780 was not returned to mpool ucp_requests
[1717922131.390521] [eu-a2p-272:37894:0]          mpool.c:38   UCX  WARN  object 0x2a27940 was not returned to mpool ucp_requests
[1717922131.390526] [eu-a2p-272:37894:0]          mpool.c:38   UCX  WARN  object 0x2a27b00 was not returned to mpool ucp_requests
[1717922131.390531] [eu-a2p-272:37894:0]          mpool.c:38   UCX  WARN  object 0x2a27cc0 was not returned to mpool ucp_requests
[1717922131.390536] [eu-a2p-272:37894:0]          mpool.c:38   UCX  WARN  object 0x2a27e80 was not returned to mpool ucp_requests
[1717922131.390542] [eu-a2p-272:37894:0]          mpool.c:38   UCX  WARN  object 0x2a28040 was not returned to mpool ucp_requests
[1717922131.390547] [eu-a2p-272:37894:0]          mpool.c:38   UCX  WARN  object 0x2a28200 was not returned to mpool ucp_requests
[1717922131.390552] [eu-a2p-272:37894:0]          mpool.c:38   UCX  WARN  object 0x2a283c0 was not returned to mpool ucp_requests
[1717922131.390557] [eu-a2p-272:37894:0]          mpool.c:38   UCX  WARN  object 0x2a28580 was not returned to mpool ucp_requests
[1717922131.390886] [eu-a2p-272:37897:0]          mpool.c:38   UCX  WARN  object 0x37f1240 was not returned to mpool ucp_requests
[1717922131.390917] [eu-a2p-272:37897:0]          mpool.c:38   UCX  WARN  object 0x37f1400 was not returned to mpool ucp_requests
[1717922131.390924] [eu-a2p-272:37897:0]          mpool.c:38   UCX  WARN  object 0x37f15c0 was not returned to mpool ucp_requests
[1717922131.390930] [eu-a2p-272:37897:0]          mpool.c:38   UCX  WARN  object 0x37f1780 was not returned to mpool ucp_requests
[1717922131.390935] [eu-a2p-272:37897:0]          mpool.c:38   UCX  WARN  object 0x37f1940 was not returned to mpool ucp_requests
[1717922131.390940] [eu-a2p-272:37897:0]          mpool.c:38   UCX  WARN  object 0x37f1b00 was not returned to mpool ucp_requests
[1717922131.390945] [eu-a2p-272:37897:0]          mpool.c:38   UCX  WARN  object 0x37f1cc0 was not returned to mpool ucp_requests
[1717922131.390950] [eu-a2p-272:37897:0]          mpool.c:38   UCX  WARN  object 0x37f1e80 was not returned to mpool ucp_requests
[1717922131.390955] [eu-a2p-272:37897:0]          mpool.c:38   UCX  WARN  object 0x37f2040 was not returned to mpool ucp_requests
[1717922131.390960] [eu-a2p-272:37897:0]          mpool.c:38   UCX  WARN  object 0x37f2200 was not returned to mpool ucp_requests
[1717922131.390965] [eu-a2p-272:37897:0]          mpool.c:38   UCX  WARN  object 0x37f23c0 was not returned to mpool ucp_requests
[1717922131.390970] [eu-a2p-272:37897:0]          mpool.c:38   UCX  WARN  object 0x37f2580 was not returned to mpool ucp_requests
[1717922131.395452] [eu-a2p-272:37895:0]          mpool.c:38   UCX  WARN  object 0x3e1ca00 was not returned to mpool ucp_requests
[1717922131.395482] [eu-a2p-272:37895:0]          mpool.c:38   UCX  WARN  object 0x3e1cbc0 was not returned to mpool ucp_requests
[1717922131.395489] [eu-a2p-272:37895:0]          mpool.c:38   UCX  WARN  object 0x3e1cd80 was not returned to mpool ucp_requests
[1717922131.395494] [eu-a2p-272:37895:0]          mpool.c:38   UCX  WARN  object 0x3e1cf40 was not returned to mpool ucp_requests
[1717922131.395499] [eu-a2p-272:37895:0]          mpool.c:38   UCX  WARN  object 0x3e1d100 was not returned to mpool ucp_requests
[1717922131.395504] [eu-a2p-272:37895:0]          mpool.c:38   UCX  WARN  object 0x3e1d2c0 was not returned to mpool ucp_requests
[1717922131.395509] [eu-a2p-272:37895:0]          mpool.c:38   UCX  WARN  object 0x3e1d480 was not returned to mpool ucp_requests
[1717922131.395514] [eu-a2p-272:37895:0]          mpool.c:38   UCX  WARN  object 0x3e1d640 was not returned to mpool ucp_requests
[1717922131.395520] [eu-a2p-272:37895:0]          mpool.c:38   UCX  WARN  object 0x3e1d800 was not returned to mpool ucp_requests
[1717922131.395525] [eu-a2p-272:37895:0]          mpool.c:38   UCX  WARN  object 0x3e1d9c0 was not returned to mpool ucp_requests
[1717922131.395530] [eu-a2p-272:37895:0]          mpool.c:38   UCX  WARN  object 0x3e1db80 was not returned to mpool ucp_requests
[1717922131.395536] [eu-a2p-272:37895:0]          mpool.c:38   UCX  WARN  object 0x3e1dd40 was not returned to mpool ucp_requests
[1717922131.417542] [eu-a2p-272:37891:0]          mpool.c:38   UCX  WARN  object 0x36435c0 was not returned to mpool ucp_requests
[1717922131.417590] [eu-a2p-272:37891:0]          mpool.c:38   UCX  WARN  object 0x3643780 was not returned to mpool ucp_requests
[1717922131.417597] [eu-a2p-272:37891:0]          mpool.c:38   UCX  WARN  object 0x3643940 was not returned to mpool ucp_requests
[1717922131.417602] [eu-a2p-272:37891:0]          mpool.c:38   UCX  WARN  object 0x3643b00 was not returned to mpool ucp_requests
[1717922131.417607] [eu-a2p-272:37891:0]          mpool.c:38   UCX  WARN  object 0x3643cc0 was not returned to mpool ucp_requests
[1717922131.417612] [eu-a2p-272:37891:0]          mpool.c:38   UCX  WARN  object 0x3643e80 was not returned to mpool ucp_requests
[1717922131.417617] [eu-a2p-272:37891:0]          mpool.c:38   UCX  WARN  object 0x3644040 was not returned to mpool ucp_requests
[1717922131.417622] [eu-a2p-272:37891:0]          mpool.c:38   UCX  WARN  object 0x3644200 was not returned to mpool ucp_requests
[1717922131.417627] [eu-a2p-272:37891:0]          mpool.c:38   UCX  WARN  object 0x36443c0 was not returned to mpool ucp_requests
[1717922131.421366] [eu-a2p-272:37893:0]          mpool.c:38   UCX  WARN  object 0x29ee680 was not returned to mpool ucp_requests
[1717922131.421425] [eu-a2p-272:37893:0]          mpool.c:38   UCX  WARN  object 0x29ee840 was not returned to mpool ucp_requests
[1717922131.421432] [eu-a2p-272:37893:0]          mpool.c:38   UCX  WARN  object 0x29eea00 was not returned to mpool ucp_requests
[1717922131.421438] [eu-a2p-272:37893:0]          mpool.c:38   UCX  WARN  object 0x29eebc0 was not returned to mpool ucp_requests
[1717922131.421443] [eu-a2p-272:37893:0]          mpool.c:38   UCX  WARN  object 0x29eed80 was not returned to mpool ucp_requests
[1717922131.421449] [eu-a2p-272:37893:0]          mpool.c:38   UCX  WARN  object 0x29eef40 was not returned to mpool ucp_requests
[1717922131.421454] [eu-a2p-272:37893:0]          mpool.c:38   UCX  WARN  object 0x29ef100 was not returned to mpool ucp_requests
[1717922131.421459] [eu-a2p-272:37893:0]          mpool.c:38   UCX  WARN  object 0x29ef2c0 was not returned to mpool ucp_requests
[1717922131.421464] [eu-a2p-272:37893:0]          mpool.c:38   UCX  WARN  object 0x29ef480 was not returned to mpool ucp_requests
[1717922131.421470] [eu-a2p-272:37893:0]          mpool.c:38   UCX  WARN  object 0x29ef640 was not returned to mpool ucp_requests
[1717922131.421475] [eu-a2p-272:37893:0]          mpool.c:38   UCX  WARN  object 0x29ef800 was not returned to mpool ucp_requests
[1717922131.421480] [eu-a2p-272:37893:0]          mpool.c:38   UCX  WARN  object 0x29ef9c0 was not returned to mpool ucp_requests
[1717922131.421485] [eu-a2p-272:37893:0]          mpool.c:38   UCX  WARN  object 0x29efb80 was not returned to mpool ucp_requests
[1717922131.421490] [eu-a2p-272:37893:0]          mpool.c:38   UCX  WARN  object 0x29efd40 was not returned to mpool ucp_requests
[1717922131.433452] [eu-a2p-272:37896:0]          mpool.c:38   UCX  WARN  object 0x324ba00 was not returned to mpool ucp_requests
[1717922131.433506] [eu-a2p-272:37896:0]          mpool.c:38   UCX  WARN  object 0x324bbc0 was not returned to mpool ucp_requests
[1717922131.433513] [eu-a2p-272:37896:0]          mpool.c:38   UCX  WARN  object 0x324bd80 was not returned to mpool ucp_requests
[1717922131.433519] [eu-a2p-272:37896:0]          mpool.c:38   UCX  WARN  object 0x324bf40 was not returned to mpool ucp_requests
[1717922131.433524] [eu-a2p-272:37896:0]          mpool.c:38   UCX  WARN  object 0x324c100 was not returned to mpool ucp_requests
[1717922131.433530] [eu-a2p-272:37896:0]          mpool.c:38   UCX  WARN  object 0x324c2c0 was not returned to mpool ucp_requests
[1717922131.433535] [eu-a2p-272:37896:0]          mpool.c:38   UCX  WARN  object 0x324c480 was not returned to mpool ucp_requests
[1717922131.433540] [eu-a2p-272:37896:0]          mpool.c:38   UCX  WARN  object 0x324c640 was not returned to mpool ucp_requests
[1717922131.433545] [eu-a2p-272:37896:0]          mpool.c:38   UCX  WARN  object 0x324c800 was not returned to mpool ucp_requests
[1717922131.433551] [eu-a2p-272:37896:0]          mpool.c:38   UCX  WARN  object 0x324c9c0 was not returned to mpool ucp_requests
[1717922131.433556] [eu-a2p-272:37896:0]          mpool.c:38   UCX  WARN  object 0x324cb80 was not returned to mpool ucp_requests
[1717922131.433561] [eu-a2p-272:37896:0]          mpool.c:38   UCX  WARN  object 0x324cd40 was not returned to mpool ucp_requests


           ************************************************************
           *        Program running with 8 parallel MPI-processes     *
           *              working on a common directory               *
           ************************************************************
-------------------------------------------------------------------------------
                                 ORCA SCF
-------------------------------------------------------------------------------

------------
SCF SETTINGS
------------
Hamiltonian:
 Density Functional     Method          .... DFT(GTOs)
 Exchange Functional    Exchange        .... B88
   X-Alpha parameter    XAlpha          ....  0.666667
   Becke's b parameter  XBeta           ....  0.004200
 Correlation Functional Correlation     .... LYP
 LDA part of GGA corr.  LDAOpt          .... VWN-5
 Gradients option       PostSCFGGA      .... off
 Hybrid DFT is turned on
   Fraction HF Exchange ScalHFX         ....  0.200000
   Scaling of DF-GGA-X  ScalDFX         ....  0.720000
   Scaling of DF-GGA-C  ScalDFC         ....  0.810000
   Scaling of DF-LDA-C  ScalLDAC        ....  1.000000
   Perturbative correction              ....  0.000000
   Density functional embedding theory  .... OFF
   NL short-range parameter             ....  4.800000
 RI-approximation to the Coulomb term is turned on
   Number of AuxJ basis functions       .... 1583
   RIJ-COSX (HFX calculated with COS-X)).... on


General Settings:
 Integral files         IntName         .... Q6_2e_1H_B3LYP_631Gd_opt
 Hartree-Fock type      HFTyp           .... RHF
 Total Charge           Charge          ....   -1
 Multiplicity           Mult            ....    1
 Number of Electrons    NEL             ....  186
 Basis Dimension        Dim             ....  410
 Nuclear Repulsion      ENuc            ....   2400.1234982938 Eh

Convergence Acceleration:
 DIIS                   CNVDIIS         .... on
   Start iteration      DIISMaxIt       ....    12
   Startup error        DIISStart       ....  0.200000
   # of expansion vecs  DIISMaxEq       ....     5
   Bias factor          DIISBfac        ....   1.050
   Max. coefficient     DIISMaxC        ....  10.000
 Trust-Rad. Augm. Hess. CNVTRAH         .... auto
   Auto Start mean grad. ratio tolernc. ....  1.125000
   Auto Start start iteration           ....    20
   Auto Start num. interpolation iter.  ....    10
   Max. Number of Micro iterations      ....    16
   Max. Number of Macro iterations      .... Maxiter - #DIIS iter
   Number of Davidson start vectors     ....     2
   Converg. threshold I  (grad. norm)   ....   1.000e-05
   Converg. threshold II (energy diff.) ....   1.000e-08
   Grad. Scal. Fac. for Micro threshold ....   0.100
   Minimum threshold for Micro iter.    ....   0.010
   NR start threshold (gradient norm)   ....   0.001
   Initial trust radius                 ....   0.400
   Minimum AH scaling param. (alpha)    ....   1.000
   Maximum AH scaling param. (alpha)    .... 1000.000
   Orbital update algorithm             .... Taylor
   White noise on init. David. guess    .... on
   Maximum white noise                  ....   0.010
   Quad. conv. algorithm                .... NR
 SOSCF                  CNVSOSCF        .... on
   Start iteration      SOSCFMaxIt      ....   150
   Startup grad/error   SOSCFStart      ....  0.003300
 Level Shifting         CNVShift        .... on
   Level shift para.    LevelShift      ....    0.2500
   Turn off err/grad.   ShiftErr        ....    0.0010
 Zerner damping         CNVZerner       .... off
 Static damping         CNVDamp         .... on
   Fraction old density DampFac         ....    0.7000
   Max. Damping (<1)    DampMax         ....    0.9800
   Min. Damping (>=0)   DampMin         ....    0.0000
   Turn off err/grad.   DampErr         ....    0.1000
 Fernandez-Rico         CNVRico         .... off

SCF Procedure:
 Maximum # iterations   MaxIter         ....   125
 SCF integral mode      SCFMode         .... Direct
   Integral package                     .... SHARK and LIBINT hybrid scheme
 Reset frequency        DirectResetFreq ....    20
 Integral Threshold     Thresh          ....  2.500e-11 Eh
 Primitive CutOff       TCut            ....  2.500e-12 Eh

Convergence Tolerance:
 Convergence Check Mode ConvCheckMode   .... Total+1el-Energy
 Convergence forced     ConvForced      .... 0
 Energy Change          TolE            ....  1.000e-08 Eh
 1-El. energy change                    ....  1.000e-05 Eh
 Orbital Gradient       TolG            ....  1.000e-05
 Orbital Rotation angle TolX            ....  1.000e-05
 DIIS Error             TolErr          ....  5.000e-07


Diagonalization of the overlap matrix:
Smallest eigenvalue                        ... 6.334e-04
Time for diagonalization                   ...    0.040 sec
Threshold for overlap eigenvalues          ... 1.000e-08
Number of eigenvalues below threshold      ... 0
Time for construction of square roots      ...    0.023 sec
Total time needed                          ...    0.065 sec

Time for model grid setup =    0.733 sec

------------------------------
INITIAL GUESS: MODEL POTENTIAL
------------------------------
Loading Hartree-Fock densities                     ... done
Calculating cut-offs                               ... done
Initializing the effective Hamiltonian             ... done
Setting up the integral package (SHARK)            ... done
Starting the Coulomb interaction                   ... done (   0.4 sec)
Reading the grid                                   ... done
Mapping shells                                     ... done
Starting the XC term evaluation                    ... done (   0.2 sec)
  promolecular density results
     # of electrons  =    185.011772462
     EX              =   -140.480246526
     EC              =     -6.117447526
     EX+EC           =   -146.597694052
Transforming the Hamiltonian                       ... done (   0.0 sec)
Diagonalizing the Hamiltonian                      ... done (   0.0 sec)
Back transforming the eigenvectors                 ... done (   0.0 sec)
Now organizing SCF variables                       ... done
                      ------------------
                      INITIAL GUESS DONE (   1.4 sec)
                      ------------------
-------------------
DFT GRID GENERATION
-------------------

General Integration Accuracy     IntAcc      ... 4.959
Radial Grid Type                 RadialGrid  ... OptM3 with GC (2021)
Angular Grid (max. ang.)         AngularGrid ... 6 (Lebedev-590)
Angular grid pruning method      GridPruning ... 4 (adaptive)
Weight generation scheme         WeightScheme... Becke
Basis function cutoff            BFCut       ... 1.0000e-11
Integration weight cutoff        WCut        ... 1.0000e-14
Angular grids for H and He will be reduced by one unit
Partially contracted basis set               ... off
Rotationally invariant grid construction     ... off

Total number of grid points                  ...   644577
Total number of batches                      ...    10098
Average number of points per batch           ...       63
Average number of grid points per atom       ...    10567
Time for grid setup =    7.965 sec

--------------------
COSX GRID GENERATION
--------------------

GRIDX 1
-------
General Integration Accuracy     IntAcc      ... 4.020
Radial Grid Type                 RadialGrid  ... OptM3 with GC (2021)
Angular Grid (max. ang.)         AngularGrid ... 2 (Lebedev-110)
Angular grid pruning method      GridPruning ... 4 (adaptive)
Weight generation scheme         WeightScheme... Becke
Basis function cutoff            BFCut       ... 1.0000e-11
Integration weight cutoff        WCut        ... 1.0000e-14
Angular grids for H and He will be reduced by one unit
Partially contracted basis set               ... on
Rotationally invariant grid construction     ... off

Total number of grid points                  ...    67415
Total number of batches                      ...     1075
Average number of points per batch           ...       62
Average number of grid points per atom       ...     1105
UseSFitting                                  ... on

GRIDX 2
-------
General Integration Accuracy     IntAcc      ... 4.338
Radial Grid Type                 RadialGrid  ... OptM3 with GC (2021)
Angular Grid (max. ang.)         AngularGrid ... 3 (Lebedev-194)
Angular grid pruning method      GridPruning ... 4 (adaptive)
Weight generation scheme         WeightScheme... Becke
Basis function cutoff            BFCut       ... 1.0000e-11
Integration weight cutoff        WCut        ... 1.0000e-14
Angular grids for H and He will be reduced by one unit
Partially contracted basis set               ... on
Rotationally invariant grid construction     ... off

Total number of grid points                  ...   145865
Total number of batches                      ...     2307
Average number of points per batch           ...       63
Average number of grid points per atom       ...     2391
UseSFitting                                  ... on

GRIDX 3
-------
General Integration Accuracy     IntAcc      ... 4.871
Radial Grid Type                 RadialGrid  ... OptM3 with GC (2021)
Angular Grid (max. ang.)         AngularGrid ... 4 (Lebedev-302)
Angular grid pruning method      GridPruning ... 4 (adaptive)
Weight generation scheme         WeightScheme... Becke
Basis function cutoff            BFCut       ... 1.0000e-11
Integration weight cutoff        WCut        ... 1.0000e-14
Angular grids for H and He will be reduced by one unit
Partially contracted basis set               ... on
Rotationally invariant grid construction     ... off

Total number of grid points                  ...   282231
Total number of batches                      ...     4442
Average number of points per batch           ...       63
Average number of grid points per atom       ...     4627
UseSFitting                                  ... on

Time for X-Grid setup             =    4.081 sec


--------------------
CPCM SOLVATION MODEL
--------------------
CPCM parameters:
  Epsilon                                         ...      80.4000
  Refrac                                          ...       1.3300
  Rsolv                                           ...       1.3000
  Surface type                                    ... GAUSSIAN VDW
  Epsilon function type                           ...         CPCM
Radii:
 Radius for C  used is    3.8550 Bohr (=   2.0400 Ang.)
 Radius for O  used is    3.4469 Bohr (=   1.8240 Ang.)
 Radius for H  used is    2.4944 Bohr (=   1.3200 Ang.)
Calculating surface                               ...        done! (  0.0s)
GEPOL surface points                              ...         2820
GEPOL Volume                                      ...    2970.0759
GEPOL Surface-area                                ...    1376.5384
Calculating surface distance matrix               ...        done! (  0.1s)
Performing Cholesky decomposition & store         ...        done! (  0.6s)
Overall time for CPCM initialization              ...                 0.7s
--------------
SCF ITERATIONS
--------------
ITER       Energy         Delta-E        Max-DP      RMS-DP      [F,P]     Damp
               ***  Starting incremental Fock matrix formation  ***
  0  -1009.5111904067   0.000000000000 0.09673039  0.00183170  0.2936063 0.7000
  1  -1009.9143651051  -0.403174698353 0.05399925  0.00134141  0.1162645 0.7000
                               ***Turning on DIIS***
  2  -1010.0809598867  -0.166594781590 0.07279776  0.00220982  0.0369981 0.0000
  3  -1010.3169243689  -0.235964482207 0.03885599  0.00095549  0.0651715 0.0000
  4  -1010.3817936094  -0.064869240565 0.01101090  0.00030695  0.0122461 0.0000
  5  -1010.3853274152  -0.003533805748 0.00821965  0.00011095  0.0130620 0.0000
                      *** Initiating the SOSCF procedure ***
                           *** Shutting down DIIS ***
                      *** Re-Reading the Fockian *** 
                      *** Removing any level shift *** 
ITER      Energy       Delta-E        Grad      Rot      Max-DP    RMS-DP
  6  -1010.38571103  -0.0003836121  0.000477  0.000477  0.001490  0.000033
               *** Restarting incremental Fock matrix formation ***
  7  -1010.38578228  -0.0000712501  0.000185  0.000950  0.001131  0.000023
  8  -1010.38578296  -0.0000006805  0.000203  0.000621  0.000575  0.000010
  9  -1010.38578615  -0.0000031875  0.000072  0.000285  0.000296  0.000006
 10  -1010.38578607   0.0000000726  0.000056  0.000099  0.000165  0.000003
 11  -1010.38578636  -0.0000002834  0.000010  0.000053  0.000056  0.000001
 12  -1010.38578638  -0.0000000280  0.000015  0.000035  0.000041  0.000001
 13  -1010.38578637   0.0000000108  0.000003  0.000011  0.000014  0.000000
 14  -1010.38578635   0.0000000234  0.000004  0.000007  0.000008  0.000000
                  ***Gradient check signals convergence***
              ***Rediagonalizing the Fockian in SOSCF/NRSCF***

               *****************************************************
               *                     SUCCESS                       *
               *           SCF CONVERGED AFTER  15 CYCLES          *
               *****************************************************

Old exchange energy                            =    -28.814617630 Eh
New exchange energy                            =    -28.814626658 Eh
Exchange energy change after final integration =     -0.000009029 Eh
Total energy after final integration           =  -1010.385795408 Eh
Final COS-X integration done in                =    25.000 sec

----------------
TOTAL SCF ENERGY
----------------

Total Energy       :        -1010.38579541 Eh          -27493.99526 eV

Components:
Nuclear Repulsion  :         2400.12349829 Eh           65310.68072 eV
Electronic Energy  :        -3410.50929370 Eh          -92804.67598 eV
One Electron Energy:        -6170.21712349 Eh         -167900.14381 eV
Two Electron Energy:         2759.70782979 Eh           75095.46783 eV
Max COSX asymmetry :            0.00000358 Eh               0.00010 eV
CPCM Dielectric    :           -0.07945540 Eh              -2.16209 eV

Virial components:
Potential Energy   :        -2015.00343748 Eh          -54831.03109 eV
Kinetic Energy     :         1004.61764207 Eh           27337.03583 eV
Virial Ratio       :            2.00574164


DFT components:
N(Alpha)           :       92.999986694677 electrons
N(Beta)            :       92.999986694677 electrons
N(Total)           :      185.999973389354 electrons
E(X)               :     -114.228085626428 Eh       
E(C)               :       -7.238537190058 Eh       
E(XC)              :     -121.466622816486 Eh       
DFET-embed. en.    :        0.000000000000 Eh       
CPCM Solvation Model Properties:
Surface-charge          :            0.96303988
Charge-correction       :           -0.00402234 Eh              -0.10945 eV
Free-energy (cav+disp)  :  This term is not implemented in the current solvation scheme

---------------
SCF CONVERGENCE
---------------

  Last Energy change         ...   -2.9331e-08  Tolerance :   1.0000e-08
  Last MAX-Density change    ...    3.1086e-15  Tolerance :   1.0000e-07
  Last RMS-Density change    ...    3.9967e-17  Tolerance :   5.0000e-09
  Last Orbital Gradient      ...    4.1724e-07  Tolerance :   1.0000e-05
  Last Orbital Rotation      ...    1.2807e-06  Tolerance :   1.0000e-05

             **** THE GBW FILE WAS UPDATED (Q6_2e_1H_B3LYP_631Gd_opt.gbw) ****
             **** DENSITY Q6_2e_1H_B3LYP_631Gd_opt.scfp WAS UPDATED ****
             **** ENERGY FILE WAS UPDATED (Q6_2e_1H_B3LYP_631Gd_opt.en.tmp) ****
             **** THE GBW FILE WAS UPDATED (Q6_2e_1H_B3LYP_631Gd_opt.gbw) ****
             **** DENSITY Q6_2e_1H_B3LYP_631Gd_opt.scfp WAS UPDATED ****
----------------
ORBITAL ENERGIES
----------------

  NO   OCC          E(Eh)            E(eV) 
   0   2.0000     -19.118219      -520.2332 
   1   2.0000     -19.031361      -517.8697 
   2   2.0000     -10.179369      -276.9947 
   3   2.0000     -10.177302      -276.9385 
   4   2.0000     -10.177297      -276.9383 
   5   2.0000     -10.177072      -276.9322 
   6   2.0000     -10.170634      -276.7570 
   7   2.0000     -10.170626      -276.7568 
   8   2.0000     -10.150926      -276.2207 
   9   2.0000     -10.150913      -276.2204 
  10   2.0000     -10.143167      -276.0096 
  11   2.0000     -10.143166      -276.0096 
  12   2.0000     -10.140400      -275.9343 
  13   2.0000     -10.140399      -275.9343 
  14   2.0000     -10.139479      -275.9093 
  15   2.0000     -10.139477      -275.9092 
  16   2.0000     -10.135988      -275.8143 
  17   2.0000     -10.135981      -275.8141 
  18   2.0000     -10.135891      -275.8116 
  19   2.0000     -10.135891      -275.8116 
  20   2.0000     -10.133713      -275.7524 
  21   2.0000     -10.133690      -275.7517 
  22   2.0000     -10.129497      -275.6376 
  23   2.0000     -10.129487      -275.6374 
  24   2.0000      -0.998140       -27.1608 
  25   2.0000      -0.923422       -25.1276 
  26   2.0000      -0.806857       -21.9557 
  27   2.0000      -0.797543       -21.7022 
  28   2.0000      -0.778477       -21.1834 
  29   2.0000      -0.777138       -21.1470 
  30   2.0000      -0.749855       -20.4046 
  31   2.0000      -0.681061       -18.5326 
  32   2.0000      -0.667936       -18.1755 
  33   2.0000      -0.667900       -18.1745 
  34   2.0000      -0.660924       -17.9847 
  35   2.0000      -0.660886       -17.9836 
  36   2.0000      -0.658511       -17.9190 
  37   2.0000      -0.655608       -17.8400 
  38   2.0000      -0.650759       -17.7081 
  39   2.0000      -0.642786       -17.4911 
  40   2.0000      -0.640136       -17.4190 
  41   2.0000      -0.584212       -15.8972 
  42   2.0000      -0.555154       -15.1065 
  43   2.0000      -0.530297       -14.4301 
  44   2.0000      -0.513734       -13.9794 
  45   2.0000      -0.506398       -13.7798 
  46   2.0000      -0.480805       -13.0834 
  47   2.0000      -0.472478       -12.8568 
  48   2.0000      -0.442731       -12.0473 
  49   2.0000      -0.440548       -11.9879 
  50   2.0000      -0.439850       -11.9689 
  51   2.0000      -0.429018       -11.6742 
  52   2.0000      -0.424050       -11.5390 
  53   2.0000      -0.421382       -11.4664 
  54   2.0000      -0.416902       -11.3445 
  55   2.0000      -0.416122       -11.3233 
  56   2.0000      -0.406507       -11.0616 
  57   2.0000      -0.405059       -11.0222 
  58   2.0000      -0.397850       -10.8260 
  59   2.0000      -0.389611       -10.6019 
  60   2.0000      -0.385589       -10.4924 
  61   2.0000      -0.379975       -10.3396 
  62   2.0000      -0.373238       -10.1563 
  63   2.0000      -0.367386        -9.9971 
  64   2.0000      -0.361415        -9.8346 
  65   2.0000      -0.359497        -9.7824 
  66   2.0000      -0.355368        -9.6701 
  67   2.0000      -0.352778        -9.5996 
  68   2.0000      -0.350803        -9.5458 
  69   2.0000      -0.347685        -9.4610 
  70   2.0000      -0.344923        -9.3858 
  71   2.0000      -0.342111        -9.3093 
  72   2.0000      -0.337545        -9.1851 
  73   2.0000      -0.332615        -9.0509 
  74   2.0000      -0.331244        -9.0136 
  75   2.0000      -0.317105        -8.6289 
  76   2.0000      -0.312426        -8.5016 
  77   2.0000      -0.311822        -8.4851 
  78   2.0000      -0.309379        -8.4186 
  79   2.0000      -0.304926        -8.2975 
  80   2.0000      -0.303216        -8.2509 
  81   2.0000      -0.302441        -8.2298 
  82   2.0000      -0.299993        -8.1632 
  83   2.0000      -0.290832        -7.9139 
  84   2.0000      -0.289385        -7.8746 
  85   2.0000      -0.285252        -7.7621 
  86   2.0000      -0.279861        -7.6154 
  87   2.0000      -0.278905        -7.5894 
  88   2.0000      -0.243233        -6.6187 
  89   2.0000      -0.236711        -6.4412 
  90   2.0000      -0.180084        -4.9003 
  91   2.0000      -0.166128        -4.5206 
  92   2.0000      -0.123192        -3.3522 
  93   0.0000       0.028539         0.7766 
  94   0.0000       0.053766         1.4631 
  95   0.0000       0.083342         2.2678 
  96   0.0000       0.107838         2.9344 
  97   0.0000       0.111170         3.0251 
  98   0.0000       0.116373         3.1667 
  99   0.0000       0.130798         3.5592 
 100   0.0000       0.133497         3.6326 
 101   0.0000       0.134956         3.6723 
 102   0.0000       0.144487         3.9317 
 103   0.0000       0.144903         3.9430 
 104   0.0000       0.153025         4.1640 
 105   0.0000       0.153714         4.1828 
 106   0.0000       0.158196         4.3047 
 107   0.0000       0.160149         4.3579 
 108   0.0000       0.165258         4.4969 
 109   0.0000       0.176404         4.8002 
 110   0.0000       0.181879         4.9492 
 111   0.0000       0.187469         5.1013 
 112   0.0000       0.188177         5.1205 
 113   0.0000       0.192329         5.2335 
 114   0.0000       0.195922         5.3313 
 115   0.0000       0.197450         5.3729 
 116   0.0000       0.200060         5.4439 
 117   0.0000       0.204679         5.5696 
 118   0.0000       0.206484         5.6187 
 119   0.0000       0.211030         5.7424 
 120   0.0000       0.213682         5.8146 
 121   0.0000       0.215236         5.8569 
 122   0.0000       0.217052         5.9063 
 123   0.0000       0.223701         6.0872 
 124   0.0000       0.224125         6.0987 
 125   0.0000       0.229889         6.2556 
 126   0.0000       0.230359         6.2684 
 127   0.0000       0.236241         6.4284 
 128   0.0000       0.236942         6.4475 
 129   0.0000       0.238295         6.4843 
 130   0.0000       0.242111         6.5882 
 131   0.0000       0.248307         6.7568 
 132   0.0000       0.255702         6.9580 
 133   0.0000       0.258769         7.0415 
 134   0.0000       0.260623         7.0919 
 135   0.0000       0.264061         7.1855 
 136   0.0000       0.272034         7.4024 
 137   0.0000       0.274174         7.4606 
 138   0.0000       0.274743         7.4761 
 139   0.0000       0.285723         7.7749 
 140   0.0000       0.292039         7.9468 
 141   0.0000       0.294602         8.0165 
 142   0.0000       0.297467         8.0945 
 143   0.0000       0.307782         8.3752 
 144   0.0000       0.310240         8.4421 
 145   0.0000       0.322207         8.7677 
 146   0.0000       0.325798         8.8654 
 147   0.0000       0.341482         9.2922 
 148   0.0000       0.348965         9.4958 
 149   0.0000       0.366107         9.9623 
 150   0.0000       0.368894        10.0381 
 151   0.0000       0.415384        11.3032 
 152   0.0000       0.453831        12.3494 
 153   0.0000       0.455063        12.3829 
 154   0.0000       0.455704        12.4003 
 155   0.0000       0.496141        13.5007 
 156   0.0000       0.504954        13.7405 
 157   0.0000       0.507416        13.8075 
 158   0.0000       0.520781        14.1712 
 159   0.0000       0.530451        14.4343 
 160   0.0000       0.536076        14.5874 
 161   0.0000       0.537577        14.6282 
 162   0.0000       0.543897        14.8002 
 163   0.0000       0.550229        14.9725 
 164   0.0000       0.558012        15.1843 
 165   0.0000       0.566421        15.4131 
 166   0.0000       0.570168        15.5151 
 167   0.0000       0.573305        15.6004 
 168   0.0000       0.579247        15.7621 
 169   0.0000       0.588651        16.0180 
 170   0.0000       0.598434        16.2842 
 171   0.0000       0.604851        16.4588 
 172   0.0000       0.609565        16.5871 
 173   0.0000       0.619076        16.8459 
 174   0.0000       0.620565        16.8864 
 175   0.0000       0.629525        17.1302 
 176   0.0000       0.634500        17.2656 
 177   0.0000       0.643818        17.5192 
 178   0.0000       0.646543        17.5933 
 179   0.0000       0.651503        17.7283 
 180   0.0000       0.660337        17.9687 
 181   0.0000       0.669053        18.2059 
 182   0.0000       0.678210        18.4550 
 183   0.0000       0.689522        18.7628 
 184   0.0000       0.691059        18.8047 
 185   0.0000       0.696668        18.9573 
 186   0.0000       0.704764        19.1776 
 187   0.0000       0.707377        19.2487 
 188   0.0000       0.718449        19.5500 
 189   0.0000       0.722753        19.6671 
 190   0.0000       0.728922        19.8350 
 191   0.0000       0.751647        20.4534 
 192   0.0000       0.754835        20.5401 
 193   0.0000       0.763943        20.7879 
 194   0.0000       0.770801        20.9745 
 195   0.0000       0.771047        20.9813 
 196   0.0000       0.780878        21.2488 
 197   0.0000       0.780908        21.2496 
 198   0.0000       0.810012        22.0416 
 199   0.0000       0.820565        22.3287 
 200   0.0000       0.830243        22.5920 
 201   0.0000       0.845277        23.0012 
 202   0.0000       0.851137        23.1606 
 203   0.0000       0.866216        23.5709 
 204   0.0000       0.866561        23.5803 
 205   0.0000       0.878419        23.9030 
 206   0.0000       0.879031        23.9197 
 207   0.0000       0.882794        24.0221 
 208   0.0000       0.892670        24.2908 
 209   0.0000       0.893823        24.3221 
 210   0.0000       0.894498        24.3405 
 211   0.0000       0.900569        24.5057 
 212   0.0000       0.908155        24.7122 
 213   0.0000       0.910854        24.7856 
 214   0.0000       0.911156        24.7938 
 215   0.0000       0.915488        24.9117 
 216   0.0000       0.916138        24.9294 
 217   0.0000       0.923826        25.1386 
 218   0.0000       0.927782        25.2462 
 219   0.0000       0.929626        25.2964 
 220   0.0000       0.931234        25.3402 
 221   0.0000       0.932799        25.3828 
 222   0.0000       0.935114        25.4458 
 223   0.0000       0.936837        25.4926 
 224   0.0000       0.943235        25.6667 
 225   0.0000       0.947784        25.7905 
 226   0.0000       0.948507        25.8102 
 227   0.0000       0.957858        26.0646 
 228   0.0000       0.958059        26.0701 
 229   0.0000       0.960410        26.1341 
 230   0.0000       0.962517        26.1914 
 231   0.0000       0.964710        26.2511 
 232   0.0000       0.966006        26.2864 
 233   0.0000       0.974981        26.5306 
 234   0.0000       0.985878        26.8271 
 235   0.0000       0.991803        26.9883 
 236   0.0000       0.995407        27.0864 
 237   0.0000       1.011470        27.5235 
 238   0.0000       1.011681        27.5292 
 239   0.0000       1.020010        27.7559 
 240   0.0000       1.021742        27.8030 
 241   0.0000       1.029969        28.0269 
 242   0.0000       1.034093        28.1391 
 243   0.0000       1.043401        28.3924 
 244   0.0000       1.046469        28.4759 
 245   0.0000       1.055545        28.7228 
 246   0.0000       1.063812        28.9478 
 247   0.0000       1.071831        29.1660 
 248   0.0000       1.074206        29.2306 
 249   0.0000       1.086892        29.5758 
 250   0.0000       1.092580        29.7306 
 251   0.0000       1.099942        29.9310 
 252   0.0000       1.105918        30.0936 
 253   0.0000       1.110204        30.2102 
 254   0.0000       1.123312        30.5669 
 255   0.0000       1.137803        30.9612 
 256   0.0000       1.143774        31.1237 
 257   0.0000       1.157511        31.4975 
 258   0.0000       1.158089        31.5132 
 259   0.0000       1.170089        31.8398 
 260   0.0000       1.175570        31.9889 
 261   0.0000       1.184516        32.2323 
 262   0.0000       1.204305        32.7708 
 263   0.0000       1.208272        32.8787 
 264   0.0000       1.213013        33.0078 
 265   0.0000       1.219234        33.1770 
 266   0.0000       1.238005        33.6878 
 267   0.0000       1.252895        34.0930 
 268   0.0000       1.279821        34.8257 
 269   0.0000       1.283822        34.9346 
 270   0.0000       1.317365        35.8473 
 271   0.0000       1.345324        36.6081 
 272   0.0000       1.356030        36.8994 
 273   0.0000       1.375295        37.4237 
 274   0.0000       1.391562        37.8663 
 275   0.0000       1.399968        38.0951 
 276   0.0000       1.437619        39.1196 
 277   0.0000       1.439392        39.1678 
 278   0.0000       1.470402        40.0117 
 279   0.0000       1.478235        40.2248 
 280   0.0000       1.485153        40.4131 
 281   0.0000       1.516187        41.2576 
 282   0.0000       1.517685        41.2983 
 283   0.0000       1.540972        41.9320 
 284   0.0000       1.562166        42.5087 
 285   0.0000       1.563323        42.5402 
 286   0.0000       1.580108        42.9969 
 287   0.0000       1.599082        43.5132 
 288   0.0000       1.627288        44.2808 
 289   0.0000       1.631629        44.3989 
 290   0.0000       1.634825        44.4859 
 291   0.0000       1.639284        44.6072 
 292   0.0000       1.645459        44.7752 
 293   0.0000       1.647760        44.8378 
 294   0.0000       1.683481        45.8099 
 295   0.0000       1.687450        45.9178 
 296   0.0000       1.704114        46.3713 
 297   0.0000       1.707488        46.4631 
 298   0.0000       1.719462        46.7889 
 299   0.0000       1.738194        47.2987 
 300   0.0000       1.750678        47.6384 
 301   0.0000       1.763956        47.9997 
 302   0.0000       1.786915        48.6244 
 303   0.0000       1.793226        48.7962 
 304   0.0000       1.801224        49.0138 
 305   0.0000       1.825544        49.6756 
 306   0.0000       1.835523        49.9471 
 307   0.0000       1.838156        50.0188 
 308   0.0000       1.845823        50.2274 
 309   0.0000       1.848775        50.3077 
 310   0.0000       1.862457        50.6800 
 311   0.0000       1.862510        50.6815 
 312   0.0000       1.869663        50.8761 
 313   0.0000       1.885028        51.2942 
 314   0.0000       1.890905        51.4541 
 315   0.0000       1.905216        51.8436 
 316   0.0000       1.906041        51.8660 
 317   0.0000       1.910970        52.0001 
 318   0.0000       1.925007        52.3821 
 319   0.0000       1.933848        52.6227 
 320   0.0000       1.942241        52.8511 
 321   0.0000       1.952531        53.1311 
 322   0.0000       1.965811        53.4924 
 323   0.0000       1.977947        53.8227 
 324   0.0000       1.980881        53.9025 
 325   0.0000       1.992456        54.2175 
 326   0.0000       2.003622        54.5213 
 327   0.0000       2.018309        54.9210 
 328   0.0000       2.033475        55.3337 
 329   0.0000       2.034550        55.3629 
 330   0.0000       2.060924        56.0806 
 331   0.0000       2.079888        56.5966 
 332   0.0000       2.089947        56.8703 
 333   0.0000       2.109540        57.4035 
 334   0.0000       2.117238        57.6130 
 335   0.0000       2.122139        57.7463 
 336   0.0000       2.127792        57.9002 
 337   0.0000       2.131811        58.0095 
 338   0.0000       2.137998        58.1779 
 339   0.0000       2.139978        58.2318 
 340   0.0000       2.154724        58.6330 
 341   0.0000       2.166723        58.9595 
 342   0.0000       2.167061        58.9687 
 343   0.0000       2.173544        59.1451 
 344   0.0000       2.189136        59.5694 
 345   0.0000       2.196712        59.7756 
 346   0.0000       2.207597        60.0718 
 347   0.0000       2.215986        60.3000 
 348   0.0000       2.230402        60.6923 
 349   0.0000       2.237497        60.8854 
 350   0.0000       2.244192        61.0676 
 351   0.0000       2.254005        61.3346 
 352   0.0000       2.274740        61.8988 
 353   0.0000       2.277838        61.9831 
 354   0.0000       2.281061        62.0708 
 355   0.0000       2.283960        62.1497 
 356   0.0000       2.294425        62.4345 
 357   0.0000       2.296306        62.4857 
 358   0.0000       2.302000        62.6406 
 359   0.0000       2.302945        62.6663 
 360   0.0000       2.309526        62.8454 
 361   0.0000       2.310445        62.8704 
 362   0.0000       2.319423        63.1147 
 363   0.0000       2.322888        63.2090 
 364   0.0000       2.324804        63.2611 
 365   0.0000       2.328926        63.3733 
 366   0.0000       2.334664        63.5294 
 367   0.0000       2.349330        63.9285 
 368   0.0000       2.351327        63.9829 
 369   0.0000       2.359708        64.2109 
 370   0.0000       2.369118        64.4670 
 371   0.0000       2.373322        64.5814 
 372   0.0000       2.385376        64.9094 
 373   0.0000       2.436566        66.3023 
 374   0.0000       2.447316        66.5949 
 375   0.0000       2.461969        66.9936 
 376   0.0000       2.478572        67.4454 
 377   0.0000       2.484626        67.6101 
 378   0.0000       2.495419        67.9038 
 379   0.0000       2.506361        68.2015 
 380   0.0000       2.571255        69.9674 
 381   0.0000       2.571602        69.9768 
 382   0.0000       2.584023        70.3148 
 383   0.0000       2.585427        70.3530 
 384   0.0000       2.602097        70.8067 
 385   0.0000       2.602514        70.8180 
 386   0.0000       2.613278        71.1109 
 387   0.0000       2.616109        71.1879 
 388   0.0000       2.638934        71.8090 
 389   0.0000       2.693176        73.2850 
 390   0.0000       2.736633        74.4676 
 391   0.0000       2.749097        74.8067 
 392   0.0000       2.752636        74.9030 
 393   0.0000       2.765671        75.2577 
 394   0.0000       2.771950        75.4286 
 395   0.0000       2.773495        75.4706 
 396   0.0000       2.779872        75.6442 
 397   0.0000       2.792002        75.9742 
 398   0.0000       2.805050        76.3293 
 399   0.0000       2.813383        76.5560 
 400   0.0000       2.826950        76.9252 
 401   0.0000       2.849789        77.5467 
 402   0.0000       2.904373        79.0320 
 403   0.0000       2.968613        80.7801 
 404   0.0000       2.989232        81.3411 
 405   0.0000       3.016603        82.0859 
 406   0.0000       3.040599        82.7389 
 407   0.0000       3.086449        83.9865 
 408   0.0000       3.282803        89.3296 
 409   0.0000       3.357646        91.3662 

                    ********************************
                    * MULLIKEN POPULATION ANALYSIS *
                    ********************************

-----------------------
MULLIKEN ATOMIC CHARGES
-----------------------
   0 C :   -0.073952
   1 C :    0.011976
   2 C :    0.011973
   3 C :   -0.073950
   4 C :    0.144474
   5 O :   -0.684053
   6 C :    0.257788
   7 O :   -0.660001
   8 C :    0.091909
   9 C :   -0.461239
  10 C :   -0.464120
  11 C :   -0.465464
  12 H :    0.125460
  13 H :    0.160568
  14 H :    0.120004
  15 H :    0.143704
  16 H :    0.126343
  17 H :    0.136596
  18 H :    0.128716
  19 H :    0.154355
  20 H :    0.134186
  21 C :    0.091913
  22 C :   -0.461241
  23 C :   -0.465465
  24 C :   -0.464120
  25 H :    0.160568
  26 H :    0.125461
  27 H :    0.120004
  28 H :    0.154356
  29 H :    0.128717
  30 H :    0.134187
  31 H :    0.126342
  32 H :    0.143703
  33 H :    0.136597
  34 C :    0.098619
  35 C :   -0.464598
  36 C :   -0.468006
  37 C :   -0.461150
  38 H :    0.161540
  39 H :    0.117368
  40 H :    0.112013
  41 H :    0.150523
  42 H :    0.125286
  43 H :    0.130259
  44 H :    0.114216
  45 H :    0.135140
  46 H :    0.136176
  47 C :    0.098619
  48 C :   -0.461149
  49 C :   -0.468006
  50 C :   -0.464596
  51 H :    0.136176
  52 H :    0.135140
  53 H :    0.114216
  54 H :    0.130260
  55 H :    0.125286
  56 H :    0.150522
  57 H :    0.112013
  58 H :    0.117368
  59 H :    0.161538
  60 H :    0.428931
Sum of atomic charges:   -1.0000000

--------------------------------
MULLIKEN REDUCED ORBITAL CHARGES
--------------------------------
  0 C s       :     3.197845  s :     3.197845
      pz      :     1.080351  p :     2.840311
      px      :     0.882629
      py      :     0.877331
      dz2     :     0.003154  d :     0.035796
      dxz     :     0.004173
      dyz     :     0.006463
      dx2y2   :     0.010753
      dxy     :     0.011254
  1 C s       :     3.187903  s :     3.187903
      pz      :     1.014030  p :     2.760903
      px      :     0.855399
      py      :     0.891475
      dz2     :     0.003254  d :     0.039218
      dxz     :     0.005430
      dyz     :     0.007361
      dx2y2   :     0.010782
      dxy     :     0.012390
  2 C s       :     3.187904  s :     3.187904
      pz      :     1.014028  p :     2.760905
      px      :     0.855398
      py      :     0.891479
      dz2     :     0.003254  d :     0.039218
      dxz     :     0.005430
      dyz     :     0.007362
      dx2y2   :     0.010782
      dxy     :     0.012391
  3 C s       :     3.197843  s :     3.197843
      pz      :     1.080345  p :     2.840310
      px      :     0.882634
      py      :     0.877331
      dz2     :     0.003154  d :     0.035796
      dxz     :     0.004173
      dyz     :     0.006463
      dx2y2   :     0.010753
      dxy     :     0.011254
  4 C s       :     3.143376  s :     3.143376
      pz      :     1.105898  p :     2.650314
      px      :     0.893717
      py      :     0.650700
      dz2     :     0.005914  d :     0.061836
      dxz     :     0.009362
      dyz     :     0.009810
      dx2y2   :     0.018899
      dxy     :     0.017851
  5 O s       :     3.898705  s :     3.898705
      pz      :     1.345027  p :     4.757173
      px      :     1.900263
      py      :     1.511884
      dz2     :     0.012169  d :     0.028176
      dxz     :     0.001580
      dyz     :     0.005196
      dx2y2   :     0.005725
      dxy     :     0.003505
  6 C s       :     3.122912  s :     3.122912
      pz      :     0.892416  p :     2.533988
      px      :     0.898373
      py      :     0.743199
      dz2     :     0.014892  d :     0.085313
      dxz     :     0.013954
      dyz     :     0.015749
      dx2y2   :     0.016448
      dxy     :     0.024271
  7 O s       :     3.874335  s :     3.874335
      pz      :     1.535543  p :     4.764717
      px      :     1.796988
      py      :     1.432186
      dz2     :     0.004241  d :     0.020949
      dxz     :     0.001617
      dyz     :     0.007060
      dx2y2   :     0.004448
      dxy     :     0.003583
  8 C s       :     3.187783  s :     3.187783
      pz      :     0.869114  p :     2.672900
      px      :     0.909524
      py      :     0.894262
      dz2     :     0.008622  d :     0.047409
      dxz     :     0.010751
      dyz     :     0.010305
      dx2y2   :     0.006817
      dxy     :     0.010913
  9 C s       :     3.304719  s :     3.304719
      pz      :     1.044629  p :     3.120999
      px      :     1.056188
      py      :     1.020181
      dz2     :     0.006023  d :     0.035521
      dxz     :     0.007906
      dyz     :     0.007327
      dx2y2   :     0.003339
      dxy     :     0.010926
 10 C s       :     3.299478  s :     3.299478
      pz      :     1.012359  p :     3.129449
      px      :     1.055151
      py      :     1.061938
      dz2     :     0.005382  d :     0.035193
      dxz     :     0.008333
      dyz     :     0.008630
      dx2y2   :     0.001744
      dxy     :     0.011104
 11 C s       :     3.309401  s :     3.309401
      pz      :     1.038861  p :     3.120268
      px      :     1.021897
      py      :     1.059510
      dz2     :     0.009125  d :     0.035795
      dxz     :     0.006744
      dyz     :     0.004353
      dx2y2   :     0.002695
      dxy     :     0.012879
 12 H s       :     0.874540  s :     0.874540
 13 H s       :     0.839432  s :     0.839432
 14 H s       :     0.879996  s :     0.879996
 15 H s       :     0.856296  s :     0.856296
 16 H s       :     0.873657  s :     0.873657
 17 H s       :     0.863404  s :     0.863404
 18 H s       :     0.871284  s :     0.871284
 19 H s       :     0.845645  s :     0.845645
 20 H s       :     0.865814  s :     0.865814
 21 C s       :     3.187781  s :     3.187781
      pz      :     0.869114  p :     2.672897
      px      :     0.909518
      py      :     0.894265
      dz2     :     0.008622  d :     0.047409
      dxz     :     0.010751
      dyz     :     0.010306
      dx2y2   :     0.006817
      dxy     :     0.010914
 22 C s       :     3.304720  s :     3.304720
      pz      :     1.044623  p :     3.121000
      px      :     1.056191
      py      :     1.020186
      dz2     :     0.006023  d :     0.035521
      dxz     :     0.007906
      dyz     :     0.007327
      dx2y2   :     0.003339
      dxy     :     0.010926
 23 C s       :     3.309401  s :     3.309401
      pz      :     1.038867  p :     3.120269
      px      :     1.021894
      py      :     1.059509
      dz2     :     0.009125  d :     0.035795
      dxz     :     0.006743
      dyz     :     0.004353
      dx2y2   :     0.002695
      dxy     :     0.012879
 24 C s       :     3.299478  s :     3.299478
      pz      :     1.012360  p :     3.129449
      px      :     1.055154
      py      :     1.061936
      dz2     :     0.005382  d :     0.035193
      dxz     :     0.008333
      dyz     :     0.008630
      dx2y2   :     0.001744
      dxy     :     0.011104
 25 H s       :     0.839432  s :     0.839432
 26 H s       :     0.874539  s :     0.874539
 27 H s       :     0.879996  s :     0.879996
 28 H s       :     0.845644  s :     0.845644
 29 H s       :     0.871283  s :     0.871283
 30 H s       :     0.865813  s :     0.865813
 31 H s       :     0.873658  s :     0.873658
 32 H s       :     0.856297  s :     0.856297
 33 H s       :     0.863403  s :     0.863403
 34 C s       :     3.184972  s :     3.184972
      pz      :     0.865316  p :     2.668402
      px      :     0.904415
      py      :     0.898670
      dz2     :     0.008233  d :     0.048007
      dxz     :     0.012051
      dyz     :     0.010081
      dx2y2   :     0.006581
      dxy     :     0.011061
 35 C s       :     3.304924  s :     3.304924
      pz      :     1.052881  p :     3.124138
      px      :     1.053224
      py      :     1.018033
      dz2     :     0.005977  d :     0.035535
      dxz     :     0.009064
      dyz     :     0.006423
      dx2y2   :     0.002836
      dxy     :     0.011234
 36 C s       :     3.309285  s :     3.309285
      pz      :     1.032894  p :     3.122952
      px      :     1.032357
      py      :     1.057700
      dz2     :     0.008259  d :     0.035769
      dxz     :     0.008184
      dyz     :     0.004164
      dx2y2   :     0.001937
      dxy     :     0.013224
 37 C s       :     3.296208  s :     3.296208
      pz      :     1.025213  p :     3.129770
      px      :     1.046830
      py      :     1.057727
      dz2     :     0.004863  d :     0.035171
      dxz     :     0.009275
      dyz     :     0.008084
      dx2y2   :     0.001464
      dxy     :     0.011485
 38 H s       :     0.838460  s :     0.838460
 39 H s       :     0.882632  s :     0.882632
 40 H s       :     0.887987  s :     0.887987
 41 H s       :     0.849477  s :     0.849477
 42 H s       :     0.874714  s :     0.874714
 43 H s       :     0.869741  s :     0.869741
 44 H s       :     0.885784  s :     0.885784
 45 H s       :     0.864860  s :     0.864860
 46 H s       :     0.863824  s :     0.863824
 47 C s       :     3.184972  s :     3.184972
      pz      :     0.865316  p :     2.668402
      px      :     0.904415
      py      :     0.898671
      dz2     :     0.008234  d :     0.048007
      dxz     :     0.012051
      dyz     :     0.010081
      dx2y2   :     0.006582
      dxy     :     0.011061
 48 C s       :     3.296208  s :     3.296208
      pz      :     1.025210  p :     3.129770
      px      :     1.046832
      py      :     1.057727
      dz2     :     0.004863  d :     0.035171
      dxz     :     0.009275
      dyz     :     0.008083
      dx2y2   :     0.001464
      dxy     :     0.011485
 49 C s       :     3.309285  s :     3.309285
      pz      :     1.032896  p :     3.122951
      px      :     1.032355
      py      :     1.057701
      dz2     :     0.008260  d :     0.035769
      dxz     :     0.008183
      dyz     :     0.004164
      dx2y2   :     0.001938
      dxy     :     0.013224
 50 C s       :     3.304924  s :     3.304924
      pz      :     1.052880  p :     3.124137
      px      :     1.053223
      py      :     1.018034
      dz2     :     0.005978  d :     0.035535
      dxz     :     0.009064
      dyz     :     0.006423
      dx2y2   :     0.002836
      dxy     :     0.011234
 51 H s       :     0.863824  s :     0.863824
 52 H s       :     0.864860  s :     0.864860
 53 H s       :     0.885784  s :     0.885784
 54 H s       :     0.869740  s :     0.869740
 55 H s       :     0.874714  s :     0.874714
 56 H s       :     0.849478  s :     0.849478
 57 H s       :     0.887987  s :     0.887987
 58 H s       :     0.882632  s :     0.882632
 59 H s       :     0.838462  s :     0.838462
 60 H s       :     0.571069  s :     0.571069


                     *******************************
                     * LOEWDIN POPULATION ANALYSIS *
                     *******************************

----------------------
LOEWDIN ATOMIC CHARGES
----------------------
   0 C :   -0.104987
   1 C :   -0.058531
   2 C :   -0.058529
   3 C :   -0.104984
   4 C :   -0.017971
   5 O :   -0.384174
   6 C :    0.041675
   7 O :   -0.469985
   8 C :   -0.017306
   9 C :   -0.362236
  10 C :   -0.362568
  11 C :   -0.359916
  12 H :    0.114973
  13 H :    0.127749
  14 H :    0.111371
  15 H :    0.122421
  16 H :    0.115103
  17 H :    0.121176
  18 H :    0.117495
  19 H :    0.125386
  20 H :    0.119597
  21 C :   -0.017306
  22 C :   -0.362235
  23 C :   -0.359916
  24 C :   -0.362568
  25 H :    0.127749
  26 H :    0.114974
  27 H :    0.111371
  28 H :    0.125386
  29 H :    0.117495
  30 H :    0.119596
  31 H :    0.115102
  32 H :    0.122420
  33 H :    0.121176
  34 C :   -0.016491
  35 C :   -0.363202
  36 C :   -0.361878
  37 C :   -0.368294
  38 H :    0.130453
  39 H :    0.109952
  40 H :    0.107032
  41 H :    0.121757
  42 H :    0.115845
  43 H :    0.117623
  44 H :    0.108296
  45 H :    0.118322
  46 H :    0.121826
  47 C :   -0.016491
  48 C :   -0.368294
  49 C :   -0.361877
  50 C :   -0.363202
  51 H :    0.121826
  52 H :    0.118322
  53 H :    0.108296
  54 H :    0.117623
  55 H :    0.115844
  56 H :    0.121757
  57 H :    0.107032
  58 H :    0.109952
  59 H :    0.130452
  60 H :    0.328520

-------------------------------
LOEWDIN REDUCED ORBITAL CHARGES
-------------------------------
  0 C s       :     2.903158  s :     2.903158
      pz      :     1.069170  p :     3.114267
      px      :     1.020483
      py      :     1.024613
      dz2     :     0.006595  d :     0.087562
      dxz     :     0.008450
      dyz     :     0.014148
      dx2y2   :     0.028081
      dxy     :     0.030288
  1 C s       :     2.897796  s :     2.897796
      pz      :     1.006462  p :     3.065188
      px      :     1.017127
      py      :     1.041600
      dz2     :     0.006888  d :     0.095547
      dxz     :     0.010978
      dyz     :     0.015906
      dx2y2   :     0.028266
      dxy     :     0.033509
  2 C s       :     2.897795  s :     2.897795
      pz      :     1.006459  p :     3.065187
      px      :     1.017126
      py      :     1.041601
      dz2     :     0.006888  d :     0.095547
      dxz     :     0.010977
      dyz     :     0.015906
      dx2y2   :     0.028266
      dxy     :     0.033510
  3 C s       :     2.903157  s :     2.903157
      pz      :     1.069165  p :     3.114264
      px      :     1.020485
      py      :     1.024615
      dz2     :     0.006595  d :     0.087563
      dxz     :     0.008450
      dyz     :     0.014149
      dx2y2   :     0.028081
      dxy     :     0.030288
  4 C s       :     2.865327  s :     2.865327
      pz      :     1.094640  p :     3.001413
      px      :     1.060803
      py      :     0.845970
      dz2     :     0.012799  d :     0.151231
      dxz     :     0.021306
      dyz     :     0.022843
      dx2y2   :     0.047615
      dxy     :     0.046668
  5 O s       :     3.548513  s :     3.548513
      pz      :     1.354943  p :     4.784949
      px      :     1.888175
      py      :     1.541831
      dz2     :     0.021677  d :     0.050711
      dxz     :     0.002647
      dyz     :     0.010296
      dx2y2   :     0.010189
      dxy     :     0.005902
  6 C s       :     2.866639  s :     2.866639
      pz      :     0.932947  p :     2.885578
      px      :     1.034496
      py      :     0.918135
      dz2     :     0.031568  d :     0.206108
      dxz     :     0.034242
      dyz     :     0.038075
      dx2y2   :     0.040931
      dxy     :     0.061292
  7 O s       :     3.587050  s :     3.587050
      pz      :     1.538801  p :     4.838053
      px      :     1.797925
      py      :     1.501327
      dz2     :     0.007414  d :     0.044882
      dxz     :     0.003318
      dyz     :     0.015597
      dx2y2   :     0.010650
      dxy     :     0.007903
  8 C s       :     2.874394  s :     2.874394
      pz      :     1.015498  p :     3.034533
      px      :     1.007570
      py      :     1.011466
      dz2     :     0.019298  d :     0.108379
      dxz     :     0.025381
      dyz     :     0.024125
      dx2y2   :     0.014629
      dxy     :     0.024946
  9 C s       :     2.988670  s :     2.988670
      pz      :     1.103782  p :     3.305989
      px      :     1.119678
      py      :     1.082529
      dz2     :     0.010760  d :     0.067578
      dxz     :     0.014842
      dyz     :     0.014560
      dx2y2   :     0.006754
      dxy     :     0.020660
 10 C s       :     2.980639  s :     2.980639
      pz      :     1.081104  p :     3.314010
      px      :     1.114780
      py      :     1.118125
      dz2     :     0.011344  d :     0.067919
      dxz     :     0.016427
      dyz     :     0.016629
      dx2y2   :     0.002962
      dxy     :     0.020558
 11 C s       :     2.982498  s :     2.982498
      pz      :     1.100180  p :     3.308477
      px      :     1.088126
      py      :     1.120170
      dz2     :     0.016771  d :     0.068941
      dxz     :     0.013933
      dyz     :     0.008529
      dx2y2   :     0.005259
      dxy     :     0.024450
 12 H s       :     0.885027  s :     0.885027
 13 H s       :     0.872251  s :     0.872251
 14 H s       :     0.888629  s :     0.888629
 15 H s       :     0.877579  s :     0.877579
 16 H s       :     0.884897  s :     0.884897
 17 H s       :     0.878824  s :     0.878824
 18 H s       :     0.882505  s :     0.882505
 19 H s       :     0.874614  s :     0.874614
 20 H s       :     0.880403  s :     0.880403
 21 C s       :     2.874393  s :     2.874393
      pz      :     1.015499  p :     3.034534
      px      :     1.007569
      py      :     1.011466
      dz2     :     0.019298  d :     0.108379
      dxz     :     0.025380
      dyz     :     0.024126
      dx2y2   :     0.014629
      dxy     :     0.024947
 22 C s       :     2.988669  s :     2.988669
      pz      :     1.103777  p :     3.305988
      px      :     1.119679
      py      :     1.082533
      dz2     :     0.010760  d :     0.067577
      dxz     :     0.014841
      dyz     :     0.014561
      dx2y2   :     0.006754
      dxy     :     0.020661
 23 C s       :     2.982498  s :     2.982498
      pz      :     1.100184  p :     3.308476
      px      :     1.088122
      py      :     1.120170
      dz2     :     0.016771  d :     0.068941
      dxz     :     0.013931
      dyz     :     0.008530
      dx2y2   :     0.005259
      dxy     :     0.024450
 24 C s       :     2.980639  s :     2.980639
      pz      :     1.081105  p :     3.314010
      px      :     1.114782
      py      :     1.118123
      dz2     :     0.011344  d :     0.067919
      dxz     :     0.016427
      dyz     :     0.016629
      dx2y2   :     0.002962
      dxy     :     0.020558
 25 H s       :     0.872251  s :     0.872251
 26 H s       :     0.885026  s :     0.885026
 27 H s       :     0.888629  s :     0.888629
 28 H s       :     0.874614  s :     0.874614
 29 H s       :     0.882505  s :     0.882505
 30 H s       :     0.880404  s :     0.880404
 31 H s       :     0.884898  s :     0.884898
 32 H s       :     0.877580  s :     0.877580
 33 H s       :     0.878824  s :     0.878824
 34 C s       :     2.872875  s :     2.872875
      pz      :     1.010791  p :     3.033076
      px      :     1.008855
      py      :     1.013430
      dz2     :     0.018268  d :     0.110539
      dxz     :     0.029164
      dyz     :     0.023244
      dx2y2   :     0.014033
      dxy     :     0.025830
 35 C s       :     2.987233  s :     2.987233
      pz      :     1.110732  p :     3.308283
      px      :     1.117085
      py      :     1.080466
      dz2     :     0.010877  d :     0.067687
      dxz     :     0.017033
      dyz     :     0.012460
      dx2y2   :     0.005742
      dxy     :     0.021575
 36 C s       :     2.983803  s :     2.983803
      pz      :     1.093855  p :     3.309287
      px      :     1.096689
      py      :     1.118743
      dz2     :     0.015283  d :     0.068787
      dxz     :     0.016739
      dyz     :     0.008152
      dx2y2   :     0.003690
      dxy     :     0.024923
 37 C s       :     2.983965  s :     2.983965
      pz      :     1.090447  p :     3.316522
      px      :     1.109874
      py      :     1.116201
      dz2     :     0.010030  d :     0.067807
      dxz     :     0.018312
      dyz     :     0.015559
      dx2y2   :     0.002508
      dxy     :     0.021398
 38 H s       :     0.869547  s :     0.869547
 39 H s       :     0.890048  s :     0.890048
 40 H s       :     0.892968  s :     0.892968
 41 H s       :     0.878243  s :     0.878243
 42 H s       :     0.884155  s :     0.884155
 43 H s       :     0.882377  s :     0.882377
 44 H s       :     0.891704  s :     0.891704
 45 H s       :     0.881678  s :     0.881678
 46 H s       :     0.878174  s :     0.878174
 47 C s       :     2.872876  s :     2.872876
      pz      :     1.010791  p :     3.033076
      px      :     1.008855
      py      :     1.013430
      dz2     :     0.018268  d :     0.110539
      dxz     :     0.029163
      dyz     :     0.023244
      dx2y2   :     0.014034
      dxy     :     0.025830
 48 C s       :     2.983965  s :     2.983965
      pz      :     1.090445  p :     3.316522
      px      :     1.109875
      py      :     1.116201
      dz2     :     0.010031  d :     0.067807
      dxz     :     0.018311
      dyz     :     0.015558
      dx2y2   :     0.002508
      dxy     :     0.021398
 49 C s       :     2.983803  s :     2.983803
      pz      :     1.093857  p :     3.309287
      px      :     1.096686
      py      :     1.118743
      dz2     :     0.015284  d :     0.068787
      dxz     :     0.016738
      dyz     :     0.008151
      dx2y2   :     0.003690
      dxy     :     0.024924
 50 C s       :     2.987233  s :     2.987233
      pz      :     1.110732  p :     3.308282
      px      :     1.117085
      py      :     1.080466
      dz2     :     0.010878  d :     0.067687
      dxz     :     0.017032
      dyz     :     0.012460
      dx2y2   :     0.005742
      dxy     :     0.021575
 51 H s       :     0.878174  s :     0.878174
 52 H s       :     0.881678  s :     0.881678
 53 H s       :     0.891704  s :     0.891704
 54 H s       :     0.882377  s :     0.882377
 55 H s       :     0.884156  s :     0.884156
 56 H s       :     0.878243  s :     0.878243
 57 H s       :     0.892968  s :     0.892968
 58 H s       :     0.890048  s :     0.890048
 59 H s       :     0.869548  s :     0.869548
 60 H s       :     0.671480  s :     0.671480


                      *****************************
                      * MAYER POPULATION ANALYSIS *
                      *****************************

  NA   - Mulliken gross atomic population
  ZA   - Total nuclear charge
  QA   - Mulliken gross atomic charge
  VA   - Mayer's total valence
  BVA  - Mayer's bonded valence
  FA   - Mayer's free valence

  ATOM       NA         ZA         QA         VA         BVA        FA
  0 C      6.0740     6.0000    -0.0740     3.7890     3.7890    -0.0000
  1 C      5.9880     6.0000     0.0120     3.8316     3.8316    -0.0000
  2 C      5.9880     6.0000     0.0120     3.8316     3.8316     0.0000
  3 C      6.0739     6.0000    -0.0739     3.7890     3.7890    -0.0000
  4 C      5.8555     6.0000     0.1445     3.7444     3.7444    -0.0000
  5 O      8.6841     8.0000    -0.6841     1.7910     1.7910     0.0000
  6 C      5.7422     6.0000     0.2578     3.9620     3.9620     0.0000
  7 O      8.6600     8.0000    -0.6600     1.8754     1.8754     0.0000
  8 C      5.9081     6.0000     0.0919     3.9131     3.9131     0.0000
  9 C      6.4612     6.0000    -0.4612     3.8199     3.8199    -0.0000
 10 C      6.4641     6.0000    -0.4641     3.8322     3.8322    -0.0000
 11 C      6.4655     6.0000    -0.4655     3.8348     3.8348    -0.0000
 12 H      0.8745     1.0000     0.1255     0.9453     0.9453    -0.0000
 13 H      0.8394     1.0000     0.1606     0.9500     0.9500    -0.0000
 14 H      0.8800     1.0000     0.1200     0.9403     0.9403     0.0000
 15 H      0.8563     1.0000     0.1437     0.9412     0.9412    -0.0000
 16 H      0.8737     1.0000     0.1263     0.9392     0.9392     0.0000
 17 H      0.8634     1.0000     0.1366     0.9519     0.9519    -0.0000
 18 H      0.8713     1.0000     0.1287     0.9392     0.9392     0.0000
 19 H      0.8456     1.0000     0.1544     0.9364     0.9364    -0.0000
 20 H      0.8658     1.0000     0.1342     0.9424     0.9424    -0.0000
 21 C      5.9081     6.0000     0.0919     3.9131     3.9131    -0.0000
 22 C      6.4612     6.0000    -0.4612     3.8199     3.8199    -0.0000
 23 C      6.4655     6.0000    -0.4655     3.8348     3.8348     0.0000
 24 C      6.4641     6.0000    -0.4641     3.8322     3.8322    -0.0000
 25 H      0.8394     1.0000     0.1606     0.9500     0.9500    -0.0000
 26 H      0.8745     1.0000     0.1255     0.9453     0.9453    -0.0000
 27 H      0.8800     1.0000     0.1200     0.9403     0.9403    -0.0000
 28 H      0.8456     1.0000     0.1544     0.9364     0.9364    -0.0000
 29 H      0.8713     1.0000     0.1287     0.9392     0.9392     0.0000
 30 H      0.8658     1.0000     0.1342     0.9424     0.9424    -0.0000
 31 H      0.8737     1.0000     0.1263     0.9392     0.9392    -0.0000
 32 H      0.8563     1.0000     0.1437     0.9412     0.9412    -0.0000
 33 H      0.8634     1.0000     0.1366     0.9519     0.9519     0.0000
 34 C      5.9014     6.0000     0.0986     3.9250     3.9250    -0.0000
 35 C      6.4646     6.0000    -0.4646     3.8150     3.8150    -0.0000
 36 C      6.4680     6.0000    -0.4680     3.8350     3.8350    -0.0000
 37 C      6.4611     6.0000    -0.4611     3.8200     3.8200     0.0000
 38 H      0.8385     1.0000     0.1615     0.9624     0.9624     0.0000
 39 H      0.8826     1.0000     0.1174     0.9473     0.9473    -0.0000
 40 H      0.8880     1.0000     0.1120     0.9411     0.9411    -0.0000
 41 H      0.8495     1.0000     0.1505     0.9356     0.9356    -0.0000
 42 H      0.8747     1.0000     0.1253     0.9401     0.9401     0.0000
 43 H      0.8697     1.0000     0.1303     0.9431     0.9431    -0.0000
 44 H      0.8858     1.0000     0.1142     0.9407     0.9407    -0.0000
 45 H      0.8649     1.0000     0.1351     0.9429     0.9429     0.0000
 46 H      0.8638     1.0000     0.1362     0.9662     0.9662     0.0000
 47 C      5.9014     6.0000     0.0986     3.9250     3.9250    -0.0000
 48 C      6.4611     6.0000    -0.4611     3.8200     3.8200     0.0000
 49 C      6.4680     6.0000    -0.4680     3.8350     3.8350     0.0000
 50 C      6.4646     6.0000    -0.4646     3.8150     3.8150     0.0000
 51 H      0.8638     1.0000     0.1362     0.9662     0.9662     0.0000
 52 H      0.8649     1.0000     0.1351     0.9429     0.9429     0.0000
 53 H      0.8858     1.0000     0.1142     0.9407     0.9407    -0.0000
 54 H      0.8697     1.0000     0.1303     0.9431     0.9431     0.0000
 55 H      0.8747     1.0000     0.1253     0.9401     0.9401    -0.0000
 56 H      0.8495     1.0000     0.1505     0.9356     0.9356    -0.0000
 57 H      0.8880     1.0000     0.1120     0.9411     0.9411    -0.0000
 58 H      0.8826     1.0000     0.1174     0.9473     0.9473     0.0000
 59 H      0.8385     1.0000     0.1615     0.9624     0.9624     0.0000
 60 H      0.5711     1.0000     0.4289     0.7812     0.7812     0.0000

  Mayer bond orders larger than 0.100000
B(  0-C ,  1-C ) :   1.3905 B(  0-C ,  6-C ) :   1.1860 B(  0-C , 47-C ) :   0.9770 
B(  1-C ,  4-C ) :   1.3364 B(  1-C ,  8-C ) :   0.9657 B(  2-C ,  3-C ) :   1.3905 
B(  2-C ,  4-C ) :   1.3364 B(  2-C , 21-C ) :   0.9657 B(  3-C ,  6-C ) :   1.1860 
B(  3-C , 34-C ) :   0.9770 B(  4-C ,  5-O ) :   0.8609 B(  5-O , 60-H ) :   0.7625 
B(  6-C ,  7-O ) :   1.4491 B(  8-C ,  9-C ) :   0.9825 B(  8-C , 10-C ) :   0.9904 
B(  8-C , 11-C ) :   0.9936 B(  9-C , 12-H ) :   0.9502 B(  9-C , 13-H ) :   0.9248 
B(  9-C , 14-H ) :   0.9427 B( 10-C , 15-H ) :   0.9368 B( 10-C , 16-H ) :   0.9443 
B( 10-C , 17-H ) :   0.9403 B( 11-C , 18-H ) :   0.9417 B( 11-C , 19-H ) :   0.9161 
B( 11-C , 20-H ) :   0.9436 B( 21-C , 22-C ) :   0.9825 B( 21-C , 23-C ) :   0.9936 
B( 21-C , 24-C ) :   0.9904 B( 22-C , 25-H ) :   0.9248 B( 22-C , 26-H ) :   0.9502 
B( 22-C , 27-H ) :   0.9427 B( 23-C , 28-H ) :   0.9161 B( 23-C , 29-H ) :   0.9417 
B( 23-C , 30-H ) :   0.9436 B( 24-C , 31-H ) :   0.9443 B( 24-C , 32-H ) :   0.9368 
B( 24-C , 33-H ) :   0.9403 B( 34-C , 35-C ) :   0.9831 B( 34-C , 36-C ) :   0.9896 
B( 34-C , 37-C ) :   0.9870 B( 35-C , 38-H ) :   0.9110 B( 35-C , 39-H ) :   0.9494 
B( 35-C , 40-H ) :   0.9427 B( 36-C , 41-H ) :   0.9172 B( 36-C , 42-H ) :   0.9433 
B( 36-C , 43-H ) :   0.9445 B( 37-C , 44-H ) :   0.9440 B( 37-C , 45-H ) :   0.9380 
B( 37-C , 46-H ) :   0.9339 B( 47-C , 48-C ) :   0.9870 B( 47-C , 49-C ) :   0.9896 
B( 47-C , 50-C ) :   0.9831 B( 48-C , 51-H ) :   0.9339 B( 48-C , 52-H ) :   0.9380 
B( 48-C , 53-H ) :   0.9440 B( 49-C , 54-H ) :   0.9445 B( 49-C , 55-H ) :   0.9433 
B( 49-C , 56-H ) :   0.9172 B( 50-C , 57-H ) :   0.9427 B( 50-C , 58-H ) :   0.9494 
B( 50-C , 59-H ) :   0.9110 

-------
TIMINGS
-------

Total SCF time: 0 days 0 hours 3 min 37 sec 

Total time                  ....     217.780 sec
Sum of individual times     ....     215.943 sec  ( 99.2%)

Fock matrix formation       ....     201.583 sec  ( 92.6%)
  Split-RI-J                ....      11.774 sec  (  5.8% of F)
  Chain of spheres X        ....     153.517 sec  ( 76.2% of F)
  XC integration            ....      18.810 sec  (  9.3% of F)
    Basis function eval.    ....       7.300 sec  ( 38.8% of XC)
    Density eval.           ....       5.314 sec  ( 28.3% of XC)
    XC-Functional eval.     ....       1.283 sec  (  6.8% of XC)
    XC-Potential eval.      ....       2.444 sec  ( 13.0% of XC)
Diagonalization             ....       0.317 sec  (  0.1%)
Density matrix formation    ....       0.043 sec  (  0.0%)
Population analysis         ....       0.041 sec  (  0.0%)
Initial guess               ....       0.632 sec  (  0.3%)
Orbital Transformation      ....       0.000 sec  (  0.0%)
Orbital Orthonormalization  ....       0.000 sec  (  0.0%)
DIIS solution               ....       0.232 sec  (  0.1%)
SOSCF solution              ....       0.317 sec  (  0.1%)
Grid generation             ....      12.779 sec  (  5.9%)

Maximum memory used throughout the entire SCF-calculation: 232.7 MB

-------------------------   --------------------
FINAL SINGLE POINT ENERGY     -1010.385795407987
-------------------------   --------------------


           ************************************************************
           *        Program running with 8 parallel MPI-processes     *
           *              working on a common directory               *
           ************************************************************
------------------------------------------------------------------------------
                         ORCA SCF GRADIENT CALCULATION
------------------------------------------------------------------------------

 ... reading COSX grid (gridx3)
Gradient of the Kohn-Sham DFT energy:
Kohn-Sham wavefunction type      ... RKS
Hartree-Fock exchange scaling    ...    0.200
Number of operators              ...    1
Number of atoms                  ...   61
Basis set dimensions             ...  410
Integral neglect threshold       ... 2.5e-11
Integral primitive cutoff        ... 2.5e-12
SHARK Integral package           ... ON

Nuc. rep. gradient       (SHARK) ... done (  0.0 sec)
HCore & Overlap gradient (SHARK) ... done (  0.6 sec)
RI-J gradient            (SHARK) ... done (  2.0 sec)
COSX-gradient                    ... done ( 33.1 sec)
Exchange-correlation gradient    ... done

------------------
CARTESIAN GRADIENT
------------------

   1   C   :   -0.000050441    0.000690332   -0.000338416
   2   C   :   -0.000343790   -0.000449939    0.000264114
   3   C   :    0.000343234   -0.000448973    0.000262974
   4   C   :    0.000050652    0.000689865   -0.000338687
   5   C   :    0.000000427   -0.000418492   -0.000641091
   6   O   :   -0.000000509    0.000738225    0.000301855
   7   C   :    0.000000560   -0.002519010    0.002411670
   8   O   :    0.000000611    0.000757117   -0.001017444
   9   C   :   -0.001086407   -0.000018798    0.000337754
  10   C   :    0.000241005    0.000345928    0.000156019
  11   C   :   -0.000385687   -0.000235556   -0.000562297
  12   C   :    0.000232936    0.000525591   -0.000240849
  13   H   :   -0.000646209   -0.000251647    0.001046645
  14   H   :   -0.000498010    0.000486599   -0.000403502
  15   H   :    0.000383116    0.001188133    0.000074925
  16   H   :    0.000496552    0.000347547   -0.000832965
  17   H   :    0.001370958    0.000901873    0.000083540
  18   H   :    0.000141760    0.000955044   -0.000681212
  19   H   :    0.001561949    0.000751861    0.000602246
  20   H   :    0.000560440    0.000114382   -0.000212027
  21   H   :   -0.000261363   -0.000294610    0.001307451
  22   C   :    0.001086804   -0.000019524    0.000338174
  23   C   :   -0.000241636    0.000346049    0.000156154
  24   C   :   -0.000234430    0.000525778   -0.000240709
  25   C   :    0.000385042   -0.000235114   -0.000563928
  26   H   :    0.000498911    0.000486819   -0.000404319
  27   H   :    0.000645718   -0.000251552    0.001046357
  28   H   :   -0.000382996    0.001188045    0.000074732
  29   H   :   -0.000560092    0.000114709   -0.000211892
  30   H   :   -0.001560855    0.000751007    0.000602397
  31   H   :    0.000261787   -0.000294796    0.001308350
  32   H   :   -0.001370741    0.000901828    0.000083494
  33   H   :   -0.000496322    0.000348349   -0.000832683
  34   H   :   -0.000141676    0.000954937   -0.000680727
  35   C   :    0.000881636    0.000306036    0.000052253
  36   C   :   -0.000032549    0.000262813    0.000306065
  37   C   :    0.000077254   -0.000978705    0.000001181
  38   C   :   -0.000088503   -0.000128006    0.000496417
  39   H   :    0.000050270   -0.000217605    0.000471403
  40   H   :    0.000719273    0.000034923   -0.000880051
  41   H   :   -0.000725098   -0.001574438   -0.000287817
  42   H   :   -0.000816681   -0.000100438   -0.000010213
  43   H   :   -0.001402020   -0.000496996   -0.000636717
  44   H   :    0.000603959    0.000286464   -0.000974543
  45   H   :   -0.001314579   -0.000920740   -0.000426773
  46   H   :   -0.000687816   -0.000341049    0.000806276
  47   H   :    0.000455463   -0.000352995    0.000642397
  48   C   :   -0.000881652    0.000305895    0.000051499
  49   C   :    0.000088558   -0.000128000    0.000496657
  50   C   :   -0.000076354   -0.000978637    0.000001618
  51   C   :    0.000031885    0.000263199    0.000307365
  52   H   :   -0.000455645   -0.000352879    0.000642272
  53   H   :    0.000687627   -0.000341419    0.000806354
  54   H   :    0.001314505   -0.000920474   -0.000426640
  55   H   :   -0.000604015    0.000286463   -0.000974784
  56   H   :    0.001401590   -0.000496340   -0.000636623
  57   H   :    0.000816804   -0.000100213   -0.000010452
  58   H   :    0.000724762   -0.001574415   -0.000287719
  59   H   :   -0.000719400    0.000034874   -0.000880639
  60   H   :   -0.000050570   -0.000217632    0.000471292
  61   H   :    0.000000051   -0.000095313   -0.001380028

Difference to translation invariance:
           :    0.0000000538    0.0001363820   -0.0000038447

Difference to rotation invariance:
           :    0.0010464042    0.0000000214    0.0000007409

Norm of the cartesian gradient     ...    0.0092465505
RMS gradient                       ...    0.0006835247
MAX gradient                       ...    0.0025190098

-------
TIMINGS
-------

Total SCF gradient time            ...       53.658 sec

One electron gradient       ....       0.619 sec  (  1.2%)
RI-J Coulomb gradient       ....       1.967 sec  (  3.7%)
COSX gradient               ....      33.108 sec  ( 61.7%)
XC gradient                 ....      14.609 sec  ( 27.2%)
CPCM gradient               ....       1.037 sec  (  1.9%)
   A-Matrix (El+Nuc)        ....       0.326 sec  (  0.6%)
   Potential                ....       0.711 sec  (  1.3%)

Maximum memory used throughout the entire SCFGRAD-calculation: 159.5 MB
------------------------------------------------------------------------------
                         ORCA GEOMETRY RELAXATION STEP
------------------------------------------------------------------------------

Reading the OPT-File                    .... done
Getting information on internals        .... done
Copying old internal coords+grads       .... done
Making the new internal coordinates     .... (new redundants).... done
Validating the new internal coordinates .... (new redundants).... done
Calculating the B-matrix                .... done
Calculating the G,G- and P matrices     .... done
Transforming gradient to internals      .... done
Projecting the internal gradient        .... done
Number of atoms                         ....  61
Number of internal coordinates          .... 334
Current Energy                          .... -1010.385795408 Eh
Current gradient norm                   ....     0.009246551 Eh/bohr
Maximum allowed component of the step   ....  0.300
Current trust radius                    ....  0.300
Evaluating the initial hessian          ....  (Almloef) done
Projecting the Hessian                  .... done
Forming the augmented Hessian           .... done
Diagonalizing the augmented Hessian     .... done
Last element of RFO vector              ....  0.972595901
Lowest eigenvalues of augmented Hessian:
 -0.002714275  0.007594310  0.007601074  0.008062972  0.008164700
Length of the computed step             ....  0.239053106
The final length of the internal step   ....  0.239053106
Converting the step to cartesian space:
 Initial RMS(Int)=    0.0130804040
Transforming coordinates:
 Iter   0:  RMS(Cart)=    0.1038038192 RMS(Int)=    0.0132105725
 Iter   1:  RMS(Cart)=    0.0025325404 RMS(Int)=    0.0009478321
 Iter   2:  RMS(Cart)=    0.0001291323 RMS(Int)=    0.0000203655
 Iter   3:  RMS(Cart)=    0.0000063847 RMS(Int)=    0.0000026986
 Iter   4:  RMS(Cart)=    0.0000003553 RMS(Int)=    0.0000000685
 Iter   5:  RMS(Cart)=    0.0000000183 RMS(Int)=    0.0000000083
done
Storing new coordinates                 .... done

                                .--------------------.
          ----------------------|Geometry convergence|-------------------------
          Item                value                   Tolerance       Converged
          ---------------------------------------------------------------------
          RMS gradient        0.0013178406            0.0000080000      NO
          MAX gradient        0.0063307001            0.0000300000      NO
          RMS step            0.0130804040            0.0001000000      NO
          MAX step            0.0669898765            0.0002000000      NO
          ........................................................
          Max(Bonds)      0.0079      Max(Angles)    0.91
          Max(Dihed)        3.84      Max(Improp)    0.00
          ---------------------------------------------------------------------

The optimization has not yet converged - more geometry cycles are needed


    ---------------------------------------------------------------------------
                         Redundant Internal Coordinates
                            (Angstroem and degrees)

        Definition                    Value    dE/dq     Step     New-Value
    ----------------------------------------------------------------------------
     1. B(C   1,C   0)                1.4245 -0.004369  0.0042    1.4287   
     2. B(C   3,C   2)                1.4245 -0.004370  0.0042    1.4287   
     3. B(C   4,C   1)                1.4196 -0.001292  0.0013    1.4208   
     4. B(C   4,C   2)                1.4196 -0.001291  0.0013    1.4208   
     5. B(O   5,C   4)                1.4220 -0.001016  0.0011    1.4231   
     6. B(C   6,C   3)                1.4558 -0.002935  0.0031    1.4589   
     7. B(C   6,C   0)                1.4558 -0.002934  0.0031    1.4589   
     8. B(O   7,C   6)                1.2902  0.001182 -0.0008    1.2894   
     9. B(C   8,C   1)                1.5781 -0.004688  0.0079    1.5860   
    10. B(C   9,C   8)                1.5615 -0.002026  0.0032    1.5647   
    11. B(C  10,C   8)                1.5433 -0.002961  0.0044    1.5477   
    12. B(C  11,C   8)                1.5481 -0.001972  0.0030    1.5511   
    13. B(H  12,C   9)                1.0953 -0.001256  0.0019    1.0972   
    14. B(H  13,C   9)                1.0853 -0.000800  0.0011    1.0864   
    15. B(H  14,C   9)                1.0962 -0.000941  0.0014    1.0976   
    16. B(H  15,C  10)                1.0917 -0.000377  0.0006    1.0922   
    17. B(H  16,C  10)                1.0967 -0.001611  0.0024    1.0991   
    18. B(H  17,C  10)                1.0929 -0.000689  0.0010    1.0939   
    19. B(H  18,C  11)                1.0948 -0.001692  0.0025    1.0974   
    20. B(H  19,C  11)                1.0821 -0.000251  0.0004    1.0825   
    21. B(H  20,C  11)                1.0946 -0.001340  0.0020    1.0965   
    22. B(C  21,C   2)                1.5781 -0.004688  0.0079    1.5860   
    23. B(C  22,C  21)                1.5615 -0.002025  0.0032    1.5647   
    24. B(C  23,C  21)                1.5481 -0.001973  0.0030    1.5511   
    25. B(C  24,C  21)                1.5433 -0.002962  0.0044    1.5477   
    26. B(H  25,C  22)                1.0853 -0.000801  0.0011    1.0864   
    27. B(H  26,C  22)                1.0953 -0.001255  0.0019    1.0972   
    28. B(H  27,C  22)                1.0962 -0.000941  0.0014    1.0976   
    29. B(H  28,C  23)                1.0821 -0.000250  0.0004    1.0825   
    30. B(H  29,C  23)                1.0948 -0.001690  0.0025    1.0974   
    31. B(H  30,C  23)                1.0946 -0.001341  0.0020    1.0965   
    32. B(H  31,C  24)                1.0967 -0.001610  0.0024    1.0991   
    33. B(H  32,C  24)                1.0917 -0.000376  0.0006    1.0922   
    34. B(H  33,C  24)                1.0929 -0.000689  0.0010    1.0939   
    35. B(C  34,C   3)                1.5687 -0.004524  0.0073    1.5761   
    36. B(C  35,C  34)                1.5591 -0.001410  0.0022    1.5613   
    37. B(C  36,C  34)                1.5501 -0.001721  0.0026    1.5527   
    38. B(C  37,C  34)                1.5467 -0.002559  0.0038    1.5506   
    39. B(H  38,C  35)                1.0863 -0.000417  0.0006    1.0869   
    40. B(H  39,C  35)                1.0956 -0.001098  0.0016    1.0973   
    41. B(H  40,C  35)                1.0956 -0.001580  0.0024    1.0980   
    42. B(H  41,C  36)                1.0841 -0.000384  0.0005    1.0847   
    43. B(H  42,C  36)                1.0958 -0.001382  0.0021    1.0979   
    44. B(H  43,C  36)                1.0955 -0.001182  0.0018    1.0972   
    45. B(H  44,C  37)                1.0977 -0.001639  0.0025    1.1001   
    46. B(H  45,C  37)                1.0910 -0.000454  0.0007    1.0916   
    47. B(H  46,C  37)                1.0918 -0.000845  0.0012    1.0930   
    48. B(C  47,C   0)                1.5688 -0.004522  0.0073    1.5761   
    49. B(C  48,C  47)                1.5467 -0.002559  0.0038    1.5506   
    50. B(C  49,C  47)                1.5501 -0.001721  0.0026    1.5527   
    51. B(C  50,C  47)                1.5591 -0.001410  0.0022    1.5613   
    52. B(H  51,C  48)                1.0918 -0.000845  0.0012    1.0930   
    53. B(H  52,C  48)                1.0910 -0.000453  0.0007    1.0916   
    54. B(H  53,C  48)                1.0977 -0.001639  0.0025    1.1001   
    55. B(H  54,C  49)                1.0955 -0.001183  0.0018    1.0972   
    56. B(H  55,C  49)                1.0958 -0.001381  0.0021    1.0979   
    57. B(H  56,C  49)                1.0841 -0.000384  0.0005    1.0847   
    58. B(H  57,C  50)                1.0956 -0.001580  0.0024    1.0980   
    59. B(H  58,C  50)                1.0956 -0.001098  0.0016    1.0973   
    60. B(H  59,C  50)                1.0863 -0.000417  0.0006    1.0869   
    61. B(H  60,O   5)                0.9688 -0.001377  0.0014    0.9702   
    62. A(C   6,C   0,C  47)          114.86  0.003996   -0.63    114.22   
    63. A(C   1,C   0,C   6)          117.05  0.001327   -0.29    116.76   
    64. A(C   1,C   0,C  47)          127.74 -0.005289    0.78    128.52   
    65. A(C   0,C   1,C   8)          126.56 -0.006330    0.91    127.47   
    66. A(C   4,C   1,C   8)          116.13  0.005205   -0.84    115.29   
    67. A(C   0,C   1,C   4)          116.57  0.001173   -0.27    116.30   
    68. A(C   3,C   2,C   4)          116.57  0.001173   -0.27    116.30   
    69. A(C   4,C   2,C  21)          116.13  0.005206   -0.84    115.29   
    70. A(C   3,C   2,C  21)          126.56 -0.006331    0.91    127.47   
    71. A(C   2,C   3,C  34)          127.74 -0.005288    0.78    128.52   
    72. A(C   2,C   3,C   6)          117.05  0.001328   -0.29    116.76   
    73. A(C   6,C   3,C  34)          114.86  0.003994   -0.63    114.22   
    74. A(C   1,C   4,C   2)          125.86 -0.002888    0.39    126.25   
    75. A(C   1,C   4,O   5)          116.98  0.001426   -0.16    116.81   
    76. A(C   2,C   4,O   5)          116.98  0.001427   -0.16    116.81   
    77. A(C   4,O   5,H  60)          105.60 -0.000176    0.03    105.63   
    78. A(C   3,C   6,O   7)          119.83  0.000923   -0.11    119.72   
    79. A(C   0,C   6,C   3)          120.32 -0.001837    0.20    120.52   
    80. A(C   0,C   6,O   7)          119.84  0.000924   -0.11    119.72   
    81. A(C   1,C   8,C   9)          110.30  0.001004   -0.45    109.85   
    82. A(C   1,C   8,C  10)          113.02 -0.001045    0.48    113.51   
    83. A(C  10,C   8,C  11)          110.88  0.000883   -0.11    110.77   
    84. A(C   9,C   8,C  11)          100.89 -0.000167   -0.21    100.68   
    85. A(C   1,C   8,C  11)          113.37 -0.000824    0.52    113.89   
    86. A(C   9,C   8,C  10)          107.56  0.000348   -0.39    107.17   
    87. A(H  13,C   9,H  14)          108.55  0.000493   -0.12    108.42   
    88. A(H  12,C   9,H  14)          107.38  0.000193    0.04    107.42   
    89. A(C   8,C   9,H  14)          108.65 -0.000929    0.19    108.84   
    90. A(H  12,C   9,H  13)          108.52  0.000049   -0.05    108.47   
    91. A(C   8,C   9,H  13)          113.07  0.000251   -0.08    113.00   
    92. A(C   8,C   9,H  12)          110.50 -0.000045    0.02    110.52   
    93. A(H  16,C  10,H  17)          107.98  0.000544   -0.16    107.81   
    94. A(H  15,C  10,H  17)          107.98  0.000714   -0.02    107.95   
    95. A(C   8,C  10,H  17)          109.88 -0.000888    0.19    110.07   
    96. A(H  15,C  10,H  16)          107.96  0.000682   -0.18    107.78   
    97. A(C   8,C  10,H  16)          110.57  0.000273   -0.10    110.48   
    98. A(C   8,C  10,H  15)          112.33 -0.001225    0.25    112.58   
    99. A(C   8,C  11,H  18)          108.29 -0.000865    0.14    108.43   
   100. A(H  19,C  11,H  20)          107.59  0.000047    0.02    107.61   
   101. A(H  18,C  11,H  20)          107.55  0.000488   -0.08    107.48   
   102. A(C   8,C  11,H  20)          110.06 -0.000283    0.07    110.13   
   103. A(H  18,C  11,H  19)          107.04  0.000621   -0.16    106.88   
   104. A(C   8,C  11,H  19)          115.98  0.000065   -0.01    115.97   
   105. A(C  23,C  21,C  24)          110.88  0.000882   -0.11    110.77   
   106. A(C  22,C  21,C  24)          107.56  0.000350   -0.39    107.17   
   107. A(C   2,C  21,C  24)          113.02 -0.001046    0.48    113.51   
   108. A(C  22,C  21,C  23)          100.89 -0.000167   -0.21    100.68   
   109. A(C   2,C  21,C  23)          113.37 -0.000824    0.52    113.90   
   110. A(C   2,C  21,C  22)          110.29  0.001003   -0.45    109.85   
   111. A(H  26,C  22,H  27)          107.38  0.000193    0.04    107.42   
   112. A(H  25,C  22,H  27)          108.55  0.000493   -0.12    108.42   
   113. A(C  21,C  22,H  27)          108.65 -0.000929    0.19    108.84   
   114. A(H  25,C  22,H  26)          108.52  0.000049   -0.05    108.47   
   115. A(C  21,C  22,H  26)          110.50 -0.000045    0.02    110.52   
   116. A(C  21,C  22,H  25)          113.07  0.000251   -0.08    113.00   
   117. A(H  29,C  23,H  30)          107.55  0.000488   -0.08    107.48   
   118. A(H  28,C  23,H  30)          107.59  0.000047    0.02    107.61   
   119. A(C  21,C  23,H  30)          110.06 -0.000282    0.07    110.13   
   120. A(H  28,C  23,H  29)          107.04  0.000620   -0.16    106.88   
   121. A(C  21,C  23,H  29)          108.29 -0.000865    0.14    108.43   
   122. A(C  21,C  23,H  28)          115.98  0.000065   -0.01    115.97   
   123. A(H  32,C  24,H  33)          107.98  0.000714   -0.02    107.95   
   124. A(H  31,C  24,H  33)          107.98  0.000544   -0.16    107.81   
   125. A(C  21,C  24,H  33)          109.88 -0.000888    0.19    110.07   
   126. A(H  31,C  24,H  32)          107.96  0.000682   -0.18    107.78   
   127. A(C  21,C  24,H  32)          112.33 -0.001225    0.25    112.58   
   128. A(C  21,C  24,H  31)          110.57  0.000273   -0.10    110.48   
   129. A(C  36,C  34,C  37)          111.58  0.000528   -0.01    111.57   
   130. A(C  35,C  34,C  37)          106.14  0.000613   -0.49    105.65   
   131. A(C   3,C  34,C  37)          113.56 -0.000932    0.47    114.04   
   132. A(C  35,C  34,C  36)          101.39 -0.000034   -0.26    101.12   
   133. A(C   3,C  34,C  36)          113.71 -0.000586    0.46    114.17   
   134. A(C   3,C  34,C  35)          109.45  0.000638   -0.35    109.09   
   135. A(H  39,C  35,H  40)          107.63  0.000331    0.03    107.66   
   136. A(H  38,C  35,H  40)          109.55  0.000446   -0.14    109.41   
   137. A(C  34,C  35,H  40)          108.78 -0.000997    0.20    108.97   
   138. A(H  38,C  35,H  39)          108.67  0.000009   -0.03    108.64   
   139. A(C  34,C  35,H  39)          110.56 -0.000365    0.09    110.65   
   140. A(C  34,C  35,H  38)          111.56  0.000580   -0.14    111.42   
   141. A(H  42,C  36,H  43)          107.39  0.000292   -0.03    107.36   
   142. A(H  41,C  36,H  43)          107.38 -0.000004    0.02    107.40   
   143. A(C  34,C  36,H  43)          110.13  0.000212   -0.02    110.12   
   144. A(H  41,C  36,H  42)          106.99  0.000887   -0.21    106.78   
   145. A(C  34,C  36,H  42)          108.47 -0.000999    0.17    108.64   
   146. A(C  34,C  36,H  41)          116.12 -0.000314    0.05    116.17   
   147. A(H  45,C  37,H  46)          108.18  0.000554   -0.05    108.13   
   148. A(H  44,C  37,H  46)          108.51 -0.000050   -0.02    108.49   
   149. A(C  34,C  37,H  46)          108.36 -0.000080    0.03    108.39   
   150. A(H  44,C  37,H  45)          107.87  0.000633   -0.15    107.72   
   151. A(C  34,C  37,H  45)          112.89 -0.001434    0.27    113.16   
   152. A(C  34,C  37,H  44)          110.92  0.000422   -0.10    110.82   
   153. A(C  49,C  47,C  50)          101.39 -0.000035   -0.26    101.12   
   154. A(C  48,C  47,C  50)          106.14  0.000613   -0.49    105.65   
   155. A(C   0,C  47,C  50)          109.45  0.000639   -0.35    109.09   
   156. A(C  48,C  47,C  49)          111.58  0.000528   -0.01    111.57   
   157. A(C   0,C  47,C  49)          113.71 -0.000586    0.46    114.17   
   158. A(C   0,C  47,C  48)          113.56 -0.000932    0.47    114.04   
   159. A(H  52,C  48,H  53)          107.87  0.000633   -0.15    107.72   
   160. A(H  51,C  48,H  53)          108.51 -0.000050   -0.02    108.49   
   161. A(C  47,C  48,H  53)          110.92  0.000422   -0.10    110.82   
   162. A(H  51,C  48,H  52)          108.18  0.000554   -0.05    108.13   
   163. A(C  47,C  48,H  52)          112.89 -0.001434    0.27    113.16   
   164. A(C  47,C  48,H  51)          108.36 -0.000080    0.03    108.39   
   165. A(H  55,C  49,H  56)          106.99  0.000887   -0.21    106.78   
   166. A(H  54,C  49,H  56)          107.38 -0.000004    0.02    107.40   
   167. A(C  47,C  49,H  56)          116.12 -0.000314    0.05    116.17   
   168. A(H  54,C  49,H  55)          107.39  0.000292   -0.03    107.36   
   169. A(C  47,C  49,H  55)          108.47 -0.000999    0.17    108.64   
   170. A(C  47,C  49,H  54)          110.13  0.000212   -0.02    110.12   
   171. A(H  58,C  50,H  59)          108.67  0.000009   -0.03    108.64   
   172. A(H  57,C  50,H  59)          109.55  0.000446   -0.14    109.41   
   173. A(C  47,C  50,H  59)          111.56  0.000580   -0.14    111.42   
   174. A(H  57,C  50,H  58)          107.63  0.000331    0.03    107.66   
   175. A(C  47,C  50,H  58)          110.56 -0.000365    0.09    110.65   
   176. A(C  47,C  50,H  57)          108.78 -0.000997    0.20    108.97   
   177. D(C   8,C   1,C   0,C  47)     35.75 -0.001715    3.84     39.59   
   178. D(C   8,C   1,C   0,C   6)   -151.47 -0.001028    2.32   -149.14   
   179. D(C   4,C   1,C   0,C  47)   -154.47 -0.000778    2.38   -152.10   
   180. D(C   4,C   1,C   0,C   6)     18.31 -0.000090    0.86     19.17   
   181. D(C   6,C   3,C   2,C  21)    151.47  0.001028   -2.32    149.14   
   182. D(C  34,C   3,C   2,C  21)    -35.76  0.001715   -3.84    -39.59   
   183. D(C  34,C   3,C   2,C   4)    154.47  0.000777   -2.37    152.10   
   184. D(C   6,C   3,C   2,C   4)    -18.31  0.000090   -0.86    -19.17   
   185. D(O   5,C   4,C   2,C   3)   -163.56 -0.000601    0.40   -163.16   
   186. D(C   1,C   4,C   2,C  21)   -159.60 -0.000661    2.42   -157.18   
   187. D(C   1,C   4,C   2,C   3)     11.26 -0.000990    1.29     12.55   
   188. D(O   5,C   4,C   1,C   0)    163.56  0.000601   -0.40    163.16   
   189. D(C   2,C   4,C   1,C   8)    159.60  0.000660   -2.42    157.18   
   190. D(O   5,C   4,C   1,C   8)    -25.58  0.000271   -1.53    -27.11   
   191. D(O   5,C   4,C   2,C  21)     25.58 -0.000271    1.53     27.11   
   192. D(C   2,C   4,C   1,C   0)    -11.26  0.000990   -1.29    -12.55   
   193. D(H  60,O   5,C   4,C   1)    -87.64  0.000293   -0.42    -88.06   
   194. D(H  60,O   5,C   4,C   2)     87.64 -0.000293    0.42     88.06   
   195. D(C   3,C   6,C   0,C   1)    -27.34  0.000604   -0.79    -28.13   
   196. D(O   7,C   6,C   3,C  34)     32.79  0.000269   -0.11     32.67   
   197. D(O   7,C   6,C   3,C   2)   -153.50  0.000212   -1.33   -154.83   
   198. D(C   0,C   6,C   3,C  34)   -146.37 -0.000547    2.01   -144.36   
   199. D(O   7,C   6,C   0,C  47)    -32.79 -0.000269    0.11    -32.67   
   200. D(O   7,C   6,C   0,C   1)    153.50 -0.000212    1.33    154.83   
   201. D(C   0,C   6,C   3,C   2)     27.34 -0.000604    0.79     28.13   
   202. D(C   3,C   6,C   0,C  47)    146.37  0.000547   -2.01    144.36   
   203. D(C  10,C   8,C   1,C   4)     83.67  0.000078   -0.19     83.48   
   204. D(C   9,C   8,C   1,C   4)    -36.77 -0.000371    0.30    -36.48   
   205. D(C  11,C   8,C   1,C   0)     20.75  0.000269   -0.88     19.87   
   206. D(C  10,C   8,C   1,C   0)   -106.52  0.000659   -1.60   -108.12   
   207. D(C   9,C   8,C   1,C   0)    133.04  0.000209   -1.11    131.93   
   208. D(C  11,C   8,C   1,C   4)   -149.06 -0.000311    0.53   -148.54   
   209. D(H  14,C   9,C   8,C  10)     67.38  0.000760   -0.74     66.64   
   210. D(H  13,C   9,C   8,C  11)   -169.40 -0.000417   -0.32   -169.71   
   211. D(H  13,C   9,C   8,C   1)     70.48  0.000185   -0.61     69.87   
   212. D(H  13,C   9,C   8,C  10)    -53.19  0.000620   -0.67    -53.86   
   213. D(H  12,C   9,C   8,C  10)   -175.05  0.000413   -0.57   -175.62   
   214. D(H  14,C   9,C   8,C   1)   -168.95  0.000324   -0.68   -169.63   
   215. D(H  12,C   9,C   8,C  11)     68.74 -0.000624   -0.21     68.53   
   216. D(H  14,C   9,C   8,C  11)    -48.82 -0.000277   -0.39    -49.21   
   217. D(H  12,C   9,C   8,C   1)    -51.38 -0.000023   -0.51    -51.89   
   218. D(H  17,C  10,C   8,C  11)    175.05  0.000972   -1.35    173.70   
   219. D(H  17,C  10,C   8,C   9)     65.62  0.000572   -0.86     64.75   
   220. D(H  17,C  10,C   8,C   1)    -56.38 -0.000269   -0.33    -56.71   
   221. D(H  16,C  10,C   8,C  11)     55.96  0.000690   -1.21     54.75   
   222. D(H  16,C  10,C   8,C   9)    -53.48  0.000289   -0.72    -54.20   
   223. D(H  16,C  10,C   8,C   1)   -175.47 -0.000551   -0.19   -175.67   
   224. D(H  15,C  10,C   8,C  11)    -64.72  0.000461   -1.09    -65.81   
   225. D(H  15,C  10,C   8,C   9)   -174.16  0.000061   -0.60   -174.76   
   226. D(H  15,C  10,C   8,C   1)     63.85 -0.000780   -0.07     63.78   
   227. D(H  20,C  11,C   8,C   9)    -60.91  0.000040   -0.40    -61.31   
   228. D(H  20,C  11,C   8,C   1)     56.99  0.000755   -0.81     56.17   
   229. D(H  19,C  11,C   8,C  10)     62.97 -0.000487    0.11     63.08   
   230. D(H  19,C  11,C   8,C   9)    176.69  0.000159   -0.48    176.21   
   231. D(H  19,C  11,C   8,C   1)    -65.41  0.000874   -0.89    -66.30   
   232. D(H  18,C  11,C   8,C   9)     56.40 -0.000034   -0.37     56.03   
   233. D(H  18,C  11,C   8,C   1)    174.30  0.000681   -0.78    173.52   
   234. D(H  20,C  11,C   8,C  10)   -174.63 -0.000605    0.19   -174.44   
   235. D(H  18,C  11,C   8,C  10)    -57.32 -0.000680    0.22    -57.10   
   236. D(C  23,C  21,C   2,C   4)    149.07  0.000312   -0.53    148.54   
   237. D(C  22,C  21,C   2,C   4)     36.78  0.000373   -0.30     36.48   
   238. D(C  23,C  21,C   2,C   3)    -20.75 -0.000269    0.88    -19.87   
   239. D(C  22,C  21,C   2,C   3)   -133.03 -0.000208    1.11   -131.93   
   240. D(C  24,C  21,C   2,C   4)    -83.67 -0.000078    0.19    -83.48   
   241. D(C  24,C  21,C   2,C   3)    106.52 -0.000659    1.60    108.12   
   242. D(H  27,C  22,C  21,C  23)     48.82  0.000277    0.39     49.21   
   243. D(H  27,C  22,C  21,C   2)    168.95 -0.000324    0.68    169.63   
   244. D(H  27,C  22,C  21,C  24)    -67.38 -0.000760    0.74    -66.64   
   245. D(H  26,C  22,C  21,C  24)    175.05 -0.000413    0.57    175.62   
   246. D(H  26,C  22,C  21,C  23)    -68.75  0.000623    0.21    -68.53   
   247. D(H  26,C  22,C  21,C   2)     51.38  0.000023    0.51     51.89   
   248. D(H  25,C  22,C  21,C  24)     53.19 -0.000620    0.67     53.86   
   249. D(H  25,C  22,C  21,C  23)    169.39  0.000416    0.32    169.71   
   250. D(H  25,C  22,C  21,C   2)    -70.48 -0.000185    0.61    -69.87   
   251. D(H  30,C  23,C  21,C  24)    174.63  0.000606   -0.19    174.44   
   252. D(H  30,C  23,C  21,C  22)     60.91 -0.000041    0.40     61.31   
   253. D(H  30,C  23,C  21,C   2)    -56.99 -0.000756    0.81    -56.17   
   254. D(H  29,C  23,C  21,C  24)     57.32  0.000680   -0.22     57.10   
   255. D(H  29,C  23,C  21,C   2)   -174.30 -0.000681    0.78   -173.52   
   256. D(H  28,C  23,C  21,C  24)    -62.97  0.000487   -0.11    -63.08   
   257. D(H  28,C  23,C  21,C  22)   -176.69 -0.000159    0.48   -176.21   
   258. D(H  29,C  23,C  21,C  22)    -56.40  0.000034    0.37    -56.04   
   259. D(H  28,C  23,C  21,C   2)     65.41 -0.000874    0.89     66.30   
   260. D(H  33,C  24,C  21,C  23)   -175.06 -0.000972    1.35   -173.70   
   261. D(H  33,C  24,C  21,C   2)     56.38  0.000269    0.33     56.71   
   262. D(H  32,C  24,C  21,C  23)     64.72 -0.000461    1.09     65.81   
   263. D(H  32,C  24,C  21,C  22)    174.16 -0.000061    0.60    174.76   
   264. D(H  32,C  24,C  21,C   2)    -63.85  0.000780    0.07    -63.78   
   265. D(H  31,C  24,C  21,C  23)    -55.96 -0.000690    1.21    -54.75   
   266. D(H  33,C  24,C  21,C  22)    -65.62 -0.000572    0.86    -64.75   
   267. D(H  31,C  24,C  21,C  22)     53.48 -0.000290    0.72     54.20   
   268. D(H  31,C  24,C  21,C   2)    175.47  0.000552    0.19    175.66   
   269. D(C  37,C  34,C   3,C   6)    -81.74  0.000162   -1.96    -83.70   
   270. D(C  37,C  34,C   3,C   2)    105.35 -0.000366   -0.49    104.86   
   271. D(C  36,C  34,C   3,C   6)    149.22  0.000804   -2.80    146.42   
   272. D(C  36,C  34,C   3,C   2)    -23.69  0.000276   -1.33    -25.02   
   273. D(C  35,C  34,C   3,C   6)     36.66  0.000781   -2.52     34.14   
   274. D(C  35,C  34,C   3,C   2)   -136.26  0.000252   -1.05   -137.30   
   275. D(H  40,C  35,C  34,C  36)     55.58  0.000187   -0.11     55.47   
   276. D(H  40,C  35,C  34,C   3)    175.99 -0.000223    0.12    176.11   
   277. D(H  39,C  35,C  34,C  37)   -179.07 -0.000195   -0.02   -179.09   
   278. D(H  39,C  35,C  34,C  36)    -62.40  0.000601   -0.32    -62.72   
   279. D(H  39,C  35,C  34,C   3)     58.01  0.000191   -0.09     57.92   
   280. D(H  38,C  35,C  34,C  37)     59.87 -0.000347    0.05     59.93   
   281. D(H  38,C  35,C  34,C  36)    176.54  0.000449   -0.25    176.30   
   282. D(H  40,C  35,C  34,C  37)    -61.09 -0.000609    0.19    -60.90   
   283. D(H  38,C  35,C  34,C   3)    -63.05  0.000038   -0.02    -63.06   
   284. D(H  43,C  36,C  34,C  37)    175.84  0.000658   -0.25    175.59   
   285. D(H  43,C  36,C  34,C  35)     63.22 -0.000226    0.44     63.67   
   286. D(H  43,C  36,C  34,C   3)    -54.12 -0.000694    0.81    -53.31   
   287. D(H  42,C  36,C  34,C  37)     58.58  0.000770   -0.31     58.27   
   288. D(H  42,C  36,C  34,C  35)    -54.04 -0.000114    0.39    -53.65   
   289. D(H  42,C  36,C  34,C   3)   -171.38 -0.000582    0.75   -170.63   
   290. D(H  41,C  36,C  34,C  37)    -61.88  0.000591   -0.20    -62.08   
   291. D(H  41,C  36,C  34,C  35)   -174.50 -0.000293    0.49   -174.00   
   292. D(H  41,C  36,C  34,C   3)     68.16 -0.000761    0.86     69.02   
   293. D(H  46,C  37,C  34,C  36)   -172.57 -0.000706    0.65   -171.91   
   294. D(H  46,C  37,C  34,C  35)    -62.97 -0.000189    0.09    -62.88   
   295. D(H  46,C  37,C  34,C   3)     57.32  0.000465   -0.40     56.92   
   296. D(H  45,C  37,C  34,C  36)     67.63 -0.000450    0.53     68.16   
   297. D(H  45,C  37,C  34,C  35)    177.23  0.000067   -0.04    177.19   
   298. D(H  45,C  37,C  34,C   3)    -62.48  0.000722   -0.53    -63.01   
   299. D(H  44,C  37,C  34,C  36)    -53.56 -0.000567    0.60    -52.96   
   300. D(H  44,C  37,C  34,C  35)     56.04 -0.000050    0.03     56.07   
   301. D(H  44,C  37,C  34,C   3)    176.32  0.000605   -0.46    175.87   
   302. D(C  48,C  47,C   0,C   6)     81.74 -0.000162    1.96     83.69   
   303. D(C  48,C  47,C   0,C   1)   -105.35  0.000367    0.49   -104.86   
   304. D(C  50,C  47,C   0,C   6)    -36.66 -0.000781    2.52    -34.14   
   305. D(C  50,C  47,C   0,C   1)    136.26 -0.000252    1.05    137.30   
   306. D(C  49,C  47,C   0,C   6)   -149.22 -0.000804    2.80   -146.42   
   307. D(C  49,C  47,C   0,C   1)     23.69 -0.000275    1.33     25.02   
   308. D(H  53,C  48,C  47,C  50)    -56.04  0.000051   -0.03    -56.07   
   309. D(H  53,C  48,C  47,C  49)     53.56  0.000567   -0.60     52.96   
   310. D(H  53,C  48,C  47,C   0)   -176.32 -0.000605    0.46   -175.86   
   311. D(H  52,C  48,C  47,C  50)   -177.23 -0.000066    0.04   -177.19   
   312. D(H  52,C  48,C  47,C  49)    -67.63  0.000450   -0.53    -68.16   
   313. D(H  52,C  48,C  47,C   0)     62.48 -0.000722    0.53     63.01   
   314. D(H  51,C  48,C  47,C  50)     62.97  0.000190   -0.09     62.88   
   315. D(H  51,C  48,C  47,C  49)    172.57  0.000706   -0.65    171.91   
   316. D(H  51,C  48,C  47,C   0)    -57.32 -0.000466    0.40    -56.92   
   317. D(H  56,C  49,C  47,C  50)    174.50  0.000292   -0.49    174.00   
   318. D(H  56,C  49,C  47,C  48)     61.88 -0.000591    0.20     62.08   
   319. D(H  56,C  49,C  47,C   0)    -68.16  0.000761   -0.86    -69.02   
   320. D(H  55,C  49,C  47,C  50)     54.04  0.000113   -0.39     53.65   
   321. D(H  55,C  49,C  47,C  48)    -58.58 -0.000770    0.31    -58.27   
   322. D(H  55,C  49,C  47,C   0)    171.38  0.000582   -0.75    170.63   
   323. D(H  54,C  49,C  47,C  50)    -63.22  0.000225   -0.44    -63.67   
   324. D(H  54,C  49,C  47,C  48)   -175.84 -0.000658    0.25   -175.59   
   325. D(H  54,C  49,C  47,C   0)     54.12  0.000694   -0.81     53.31   
   326. D(H  59,C  50,C  47,C  49)   -176.54 -0.000448    0.25   -176.29   
   327. D(H  59,C  50,C  47,C  48)    -59.87  0.000347   -0.05    -59.93   
   328. D(H  59,C  50,C  47,C   0)     63.05 -0.000038    0.01     63.06   
   329. D(H  58,C  50,C  47,C  49)     62.40 -0.000601    0.32     62.72   
   330. D(H  58,C  50,C  47,C  48)    179.07  0.000195    0.02    179.09   
   331. D(H  58,C  50,C  47,C   0)    -58.01 -0.000190    0.09    -57.92   
   332. D(H  57,C  50,C  47,C  49)    -55.58 -0.000187    0.11    -55.47   
   333. D(H  57,C  50,C  47,C  48)     61.09  0.000608   -0.19     60.90   
   334. D(H  57,C  50,C  47,C   0)   -175.99  0.000223   -0.12   -176.11   
    ----------------------------------------------------------------------------

         *************************************************************
         *                GEOMETRY OPTIMIZATION CYCLE   2            *
         *************************************************************
---------------------------------
CARTESIAN COORDINATES (ANGSTROEM)
---------------------------------
  C     -1.266801    0.705808   -0.145579
  C     -1.267336   -0.703757    0.087192
  C      1.267347   -0.703740    0.087223
  C      1.266802    0.705822   -0.145547
  C      0.000006   -1.304932    0.313311
  O      0.000014   -2.600418    0.902242
  C      0.000002    1.303839   -0.553153
  O      0.000007    2.400815   -1.230814
  C     -2.469267   -1.716302   -0.125776
  C     -1.974921   -2.967104   -0.925316
  C     -3.082802   -2.233188    1.197780
  C     -3.575827   -1.187077   -1.075116
  H     -1.458197   -2.657773   -1.842409
  H     -1.305718   -3.601061   -0.350372
  H     -2.846318   -3.563696   -1.224366
  H     -3.540508   -1.435845    1.787472
  H     -3.856542   -2.986778    0.994422
  H     -2.309382   -2.704698    1.811086
  H     -4.297785   -1.994622   -1.250727
  H     -4.138868   -0.334368   -0.717829
  H     -3.142754   -0.915765   -2.045294
  C      2.469284   -1.716279   -0.125733
  C      1.974918   -2.967079   -0.925263
  C      3.575853   -1.187073   -1.075073
  C      3.082824   -2.233149    1.197825
  H      1.305718   -3.601029   -0.350306
  H      1.458183   -2.657744   -1.842348
  H      2.846303   -3.563681   -1.224326
  H      4.138889   -0.334355   -0.717801
  H      4.297814   -1.994622   -1.250651
  H      3.142796   -0.915787   -2.045265
  H      3.856557   -2.986748    0.994473
  H      3.540545   -1.435796    1.787493
  H      2.309411   -2.704639    1.811153
  C      2.407757    1.750590    0.155604
  C      1.773273    3.035145    0.776070
  C      3.380868    1.320910    1.286608
  C      3.174189    2.229366   -1.104408
  H      1.094943    3.519533    0.078501
  H      1.219359    2.790031    1.690994
  H      2.575448    3.733238    1.049379
  H      4.035893    0.485910    1.062473
  H      4.027074    2.172732    1.535999
  H      2.816891    1.061860    2.191465
  H      3.905819    3.008703   -0.844414
  H      3.711041    1.425513   -1.611657
  H      2.451975    2.652494   -1.807320
  C     -2.407773    1.750571    0.155528
  C     -3.174146    2.229356   -1.104517
  C     -3.380942    1.320885    1.286480
  C     -1.773316    3.035121    0.776030
  H     -2.451900    2.652480   -1.807398
  H     -3.710986    1.425511   -1.611790
  H     -3.905779    3.008701   -0.844551
  H     -2.817013    1.061828    2.191365
  H     -4.027159    2.172707    1.535842
  H     -4.035957    0.485888    1.062303
  H     -2.575502    3.733207    1.049322
  H     -1.219429    2.789998    1.690969
  H     -1.094965    3.519522    0.078489
  H     -0.000021   -2.451724    1.860982

----------------------------
CARTESIAN COORDINATES (A.U.)
----------------------------
  NO LB      ZA    FRAG     MASS         X           Y           Z
   0 C     6.0000    0    12.011   -2.393907    1.333784   -0.275105
   1 C     6.0000    0    12.011   -2.394918   -1.329908    0.164768
   2 C     6.0000    0    12.011    2.394938   -1.329875    0.164828
   3 C     6.0000    0    12.011    2.393908    1.333810   -0.275044
   4 C     6.0000    0    12.011    0.000012   -2.465964    0.592072
   5 O     8.0000    0    15.999    0.000026   -4.914077    1.704990
   6 C     6.0000    0    12.011    0.000003    2.463899   -1.045308
   7 O     8.0000    0    15.999    0.000012    4.536882   -2.325902
   8 C     6.0000    0    12.011   -4.666239   -3.243342   -0.237682
   9 C     6.0000    0    12.011   -3.732059   -5.607015   -1.748593
  10 C     6.0000    0    12.011   -5.825651   -4.220114    2.263476
  11 C     6.0000    0    12.011   -6.757334   -2.243250   -2.031675
  12 H     1.0000    0     1.008   -2.755594   -5.022463   -3.481649
  13 H     1.0000    0     1.008   -2.467449   -6.805018   -0.662107
  14 H     1.0000    0     1.008   -5.378762   -6.734409   -2.313717
  15 H     1.0000    0     1.008   -6.690590   -2.713354    3.377833
  16 H     1.0000    0     1.008   -7.287809   -5.644193    1.879185
  17 H     1.0000    0     1.008   -4.364100   -5.111138    3.422456
  18 H     1.0000    0     1.008   -8.121636   -3.769289   -2.363531
  19 H     1.0000    0     1.008   -7.821327   -0.631863   -1.356501
  20 H     1.0000    0     1.008   -5.938945   -1.730545   -3.865045
  21 C     6.0000    0    12.011    4.666270   -3.243298   -0.237602
  22 C     6.0000    0    12.011    3.732054   -5.606967   -1.748493
  23 C     6.0000    0    12.011    6.757382   -2.243243   -2.031594
  24 C     6.0000    0    12.011    5.825692   -4.220040    2.263562
  25 H     1.0000    0     1.008    2.467449   -6.804958   -0.661983
  26 H     1.0000    0     1.008    2.755567   -5.022408   -3.481533
  27 H     1.0000    0     1.008    5.378734   -6.734382   -2.313640
  28 H     1.0000    0     1.008    7.821366   -0.631839   -1.356447
  29 H     1.0000    0     1.008    8.121692   -3.769290   -2.363388
  30 H     1.0000    0     1.008    5.939023   -1.730587   -3.864991
  31 H     1.0000    0     1.008    7.287837   -5.644135    1.879281
  32 H     1.0000    0     1.008    6.690660   -2.713261    3.377872
  33 H     1.0000    0     1.008    4.364154   -5.111027    3.422583
  34 C     6.0000    0    12.011    4.550002    3.308136    0.294050
  35 C     6.0000    0    12.011    3.351001    5.735592    1.466559
  36 C     6.0000    0    12.011    6.388915    2.496158    2.431337
  37 C     6.0000    0    12.011    5.998348    4.212891   -2.087029
  38 H     1.0000    0     1.008    2.069143    6.650954    0.148344
  39 H     1.0000    0     1.008    2.304254    5.272394    3.195516
  40 H     1.0000    0     1.008    4.866891    7.054798    1.983040
  41 H     1.0000    0     1.008    7.626732    0.918236    2.007782
  42 H     1.0000    0     1.008    7.610066    4.105869    2.902617
  43 H     1.0000    0     1.008    5.323153    2.006625    4.141269
  44 H     1.0000    0     1.008    7.380928    5.685626   -1.595711
  45 H     1.0000    0     1.008    7.012852    2.693830   -3.045591
  46 H     1.0000    0     1.008    4.633562    5.012486   -3.415339
  47 C     6.0000    0    12.011   -4.550032    3.308099    0.293905
  48 C     6.0000    0    12.011   -5.998266    4.212873   -2.087235
  49 C     6.0000    0    12.011   -6.389054    2.496110    2.431095
  50 C     6.0000    0    12.011   -3.351081    5.735548    1.466485
  51 H     1.0000    0     1.008   -4.633420    5.012461   -3.415488
  52 H     1.0000    0     1.008   -7.012747    2.693825   -3.045842
  53 H     1.0000    0     1.008   -7.380852    5.685620   -1.595970
  54 H     1.0000    0     1.008   -5.323383    2.006563    4.141079
  55 H     1.0000    0     1.008   -7.610227    4.105821    2.902321
  56 H     1.0000    0     1.008   -7.626854    0.918195    2.007462
  57 H     1.0000    0     1.008   -4.866994    7.054739    1.982931
  58 H     1.0000    0     1.008   -2.304387    5.272332    3.195468
  59 H     1.0000    0     1.008   -2.069183    6.650933    0.148323
  60 H     1.0000    0     1.008   -0.000040   -4.633086    3.516747

--------------------------------
INTERNAL COORDINATES (ANGSTROEM)
--------------------------------
 C      0   0   0     0.000000000000     0.00000000     0.00000000
 C      1   0   0     1.428655091389     0.00000000     0.00000000
 C      2   1   0     2.534682962779    89.97826849     0.00000000
 C      3   2   1     1.428651795798    89.97841043     0.00000000
 C      2   1   3     1.420808965010   116.29951554     5.63778772
 O      5   2   1     1.423067944028   116.81139236   163.15042017
 C      1   2   3     1.458954035602   116.76090033    13.52716482
 O      7   1   2     1.289410527894   119.70619780   154.82610199
 C      2   1   3     1.585951620332   127.46817099   197.33611567
 C      9   2   1     1.564655769235   109.84987838   131.92403407
 C      9   2   1     1.547706829595   113.50400203   251.87857109
 C      9   2   1     1.551064173263   113.89259062    19.86842494
 H     10   9   2     1.097155325244   110.52101539   308.11410250
 H     10   9   2     1.086412893652   112.99605230    69.86939780
 H     10   9   2     1.097581718301   108.83908306   190.37123063
 H     11   9   2     1.092239591780   112.58293531    63.77681734
 H     11   9   2     1.099057217623   110.47739523   184.33524231
 H     11   9   2     1.093911555922   110.06781411   303.28904408
 H     12   9   2     1.097356354144   108.43454547   173.51990916
 H     12   9   2     1.082488685743   115.96575839   293.69863035
 H     12   9   2     1.096543082952   110.13204739    56.17387243
 C      3   2   1     1.585950705876   139.27584157   201.25501136
 C     22   3   2     1.564654973461   109.84874339    20.89758300
 C     22   3   2     1.551064116847   113.89336570   132.95323413
 C     22   3   2     1.547705752002   113.50416409   260.94295641
 H     23  22   3     1.086414007336   112.99597476   290.13019784
 H     23  22   3     1.097155026306   110.52087860    51.88537997
 H     23  22   3     1.097581873351   108.83938879   169.62836971
 H     24  22   3     1.082488928761   115.96581044    66.30078635
 H     24  22   3     1.097356536379   108.43427967   186.47919188
 H     24  22   3     1.096543052702   110.13234965   303.82526633
 H     25  22   3     1.099057358753   110.47737263   175.66385324
 H     25  22   3     1.092240278831   112.58249630   296.22180395
 H     25  22   3     1.093910771782   110.06832035    56.70965964
 C      4   3   2     1.576075114116   128.50817641   157.73265429
 C     35   4   3     1.561290257536   109.09530078   222.69587269
 C     35   4   3     1.552655449419   114.17022622   334.97488802
 C     35   4   3     1.550572477864   114.03153245   104.86093802
 H     36  35   4     1.086907047381   111.42205344   296.93522775
 H     36  35   4     1.097264351066   110.65394465    57.92227957
 H     36  35   4     1.097960191652   108.97352323   176.10886970
 H     37  35   4     1.084674705237   116.16760097    69.01909348
 H     37  35   4     1.097897408885   108.64128479   189.37163294
 H     37  35   4     1.097243452757   110.11505780   306.68805208
 H     38  35   4     1.100111919147   110.81916768   175.86522914
 H     38  35   4     1.091646276952   113.16023140   296.98871628
 H     38  35   4     1.093029840466   108.39161428    56.91669061
 C      1   2   3     1.576074969858   128.50862838   202.26676796
 C     48   1   2     1.550572829910   114.03152674   255.13808782
 C     48   1   2     1.552655740087   114.17054504    25.02412711
 C     48   1   2     1.561291146636   109.09509198   137.30337279
 H     49  48   1     1.093029836959   108.39177533   303.08408868
 H     49  48   1     1.091646266130   113.16024045    63.01224563
 H     49  48   1     1.100111923256   110.81905617   184.13562269
 H     50  48   1     1.097243322352   110.11518600    53.31191225
 H     50  48   1     1.097897274583   108.64124189   170.62842718
 H     50  48   1     1.084674969348   116.16744706   290.98074097
 H     51  48   1     1.097959865883   108.97352220   183.89187362
 H     51  48   1     1.097264172338   110.65390002   302.07858163
 H     51  48   1     1.086907347298   111.42204049    63.06550682
 H      6   5   2     0.970202934425   105.63072009   271.94306324

---------------------------
INTERNAL COORDINATES (A.U.)
---------------------------
 C      0   0   0     0.000000000000     0.00000000     0.00000000
 C      1   0   0     2.699766862558     0.00000000     0.00000000
 C      2   1   0     4.789856635969    89.97826849     0.00000000
 C      3   2   1     2.699760634793    89.97841043     0.00000000
 C      2   1   3     2.684939832489   116.29951554     5.63778772
 O      5   2   1     2.689208684175   116.81139236   163.15042017
 C      1   2   3     2.757023569266   116.76090033    13.52716482
 O      7   1   2     2.436632771915   119.70619780   154.82610199
 C      2   1   3     2.997014224076   127.46817099   197.33611567
 C      9   2   1     2.956770897713   109.84987838   131.92403407
 C      9   2   1     2.924742043535   113.50400203   251.87857109
 C      9   2   1     2.931086503604   113.89259062    19.86842494
 H     10   9   2     2.073323091085   110.52101539   308.11410250
 H     10   9   2     2.053022837364   112.99605230    69.86939780
 H     10   9   2     2.074128857189   108.83908306   190.37123063
 H     11   9   2     2.064033701090   112.58293531    63.77681734
 H     11   9   2     2.076917146817   110.47739523   184.33524231
 H     11   9   2     2.067193255424   110.06781411   303.28904408
 H     12   9   2     2.073702980650   108.43454547   173.51990916
 H     12   9   2     2.045607159124   115.96575839   293.69863035
 H     12   9   2     2.072166120825   110.13204739    56.17387243
 C      3   2   1     2.997012496005   139.27584157   201.25501136
 C     22   3   2     2.956769393920   109.84874339    20.89758300
 C     22   3   2     2.931086396993   113.89336570   132.95323413
 C     22   3   2     2.924740007179   113.50416409   260.94295641
 H     23  22   3     2.053024941921   112.99597476   290.13019784
 H     23  22   3     2.073322526173   110.52087860    51.88537997
 H     23  22   3     2.074129150191   108.83938879   169.62836971
 H     24  22   3     2.045607618360   115.96581044    66.30078635
 H     24  22   3     2.073703325024   108.43427967   186.47919188
 H     24  22   3     2.072166063660   110.13234965   303.82526633
 H     25  22   3     2.076917413515   110.47737263   175.66385324
 H     25  22   3     2.064034999429   112.58249630   296.22180395
 H     25  22   3     2.067191773615   110.06832035    56.70965964
 C      4   3   2     2.978350332168   128.50817641   157.73265429
 C     35   4   3     2.950411002303   109.09530078   222.69587269
 C     35   4   3     2.934093579743   114.17022622   334.97488802
 C     35   4   3     2.930157333958   114.03153245   104.86093802
 H     36  35   4     2.053956652580   111.42205344   296.93522775
 H     36  35   4     2.073529120030   110.65394465    57.92227957
 H     36  35   4     2.074844068169   108.97352323   176.10886970
 H     37  35   4     2.049738137289   116.16760097    69.01909348
 H     37  35   4     2.074725425934   108.64128479   189.37163294
 H     37  35   4     2.073489627949   110.11505780   306.68805208
 H     38  35   4     2.078910243851   110.81916768   175.86522914
 H     38  35   4     2.062912498555   113.16023140   296.98871628
 H     38  35   4     2.065527054685   108.39161428    56.91669061
 C      1   2   3     2.978350059559   128.50862838   202.26676796
 C     48   1   2     2.930157999228   114.03152674   255.13808782
 C     48   1   2     2.934094129025   114.17054504    25.02412711
 C     48   1   2     2.950412682457   109.09509198   137.30337279
 H     49  48   1     2.065527048057   108.39177533   303.08408868
 H     49  48   1     2.062912478103   113.16024045    63.01224563
 H     49  48   1     2.078910251615   110.81905617   184.13562269
 H     50  48   1     2.073489381519   110.11518600    53.31191225
 H     50  48   1     2.074725172140   108.64124189   170.62842718
 H     50  48   1     2.049738636387   116.16744706   290.98074097
 H     51  48   1     2.074843452556   108.97352220   183.89187362
 H     51  48   1     2.073528782283   110.65390002   302.07858163
 H     51  48   1     2.053957219340   111.42204049    63.06550682
 H      6   5   2     1.833417840390   105.63072009   271.94306324


           ************************************************************
           *        Program running with 8 parallel MPI-processes     *
           *              working on a common directory               *
           ************************************************************
------------------------------------------------------------------------------
                   ___                                                        
                  /   \      - P O W E R E D   B Y -                         
                 /     \                                                     
                 |  |  |   _    _      __       _____    __    __             
                 |  |  |  | |  | |    /  \     |  _  \  |  |  /  |          
                  \  \/   | |  | |   /    \    | | | |  |  | /  /          
                 / \  \   | |__| |  /  /\  \   | |_| |  |  |/  /          
                |  |  |   |  __  | /  /__\  \  |    /   |      \           
                |  |  |   | |  | | |   __   |  |    \   |  |\   \          
                \     /   | |  | | |  |  |  |  | |\  \  |  | \   \       
                 \___/    |_|  |_| |__|  |__|  |_| \__\ |__|  \__/        
                                                                              
                      - O R C A' S   B I G   F R I E N D -                    
                                      &                                       
                       - I N T E G R A L  F E E D E R -                       
                                                                              
 v1 FN, 2020, v2 2021                                                         
------------------------------------------------------------------------------


Reading SHARK input file Q6_2e_1H_B3LYP_631Gd_opt.SHARKINP.tmp ... ok
----------------------
SHARK INTEGRAL PACKAGE
----------------------

Number of atoms                             ...     61
Number of basis functions                   ...    410
Number of shells                            ...    218
Maximum angular momentum                    ...      2
Integral batch strategy                     ... SHARK/LIBINT Hybrid
RI-J (if used) integral strategy            ... SPLIT-RIJ (Revised 2003 algorithm where possible)
Printlevel                                  ...      1
Contraction scheme used                     ... SEGMENTED contraction
Coulomb Range Separation                    ... NOT USED
Exchange Range Separation                   ... NOT USED
Finite Nucleus Model                        ... NOT USED
Auxiliary Coulomb fitting basis             ... AVAILABLE
   # of basis functions in Aux-J            ...   1583
   # of shells in Aux-J                     ...    545
   Maximum angular momentum in Aux-J        ...      4
Auxiliary J/K fitting basis                 ... NOT available
Auxiliary Correlation fitting basis         ... NOT available
Auxiliary 'external' fitting basis          ... NOT available
Integral threshold                          ...     2.500000e-11
Primitive cut-off                           ...     2.500000e-12
Primitive pair pre-selection threshold      ...     2.500000e-12

Calculating pre-screening integrals         ... done (  0.1 sec) Dimension = 218
Organizing shell pair data                  ... done (  0.2 sec)
Shell pair information
Total number of shell pairs                 ...     23871
Shell pairs after pre-screening             ...     18429
Total number of primitive shell pairs       ...    129901
Primitive shell pairs kept                  ...     54278
          la=0 lb=0:   7796 shell pairs
          la=1 lb=0:   5921 shell pairs
          la=1 lb=1:   1103 shell pairs
          la=2 lb=0:   2437 shell pairs
          la=2 lb=1:    982 shell pairs
          la=2 lb=2:    190 shell pairs

Calculating one electron integrals          ... done (  0.1 sec)
Calculating RI/J V-Matrix + Cholesky decomp.... done (  0.2 sec)
Calculating Nuclear repulsion               ... done (  0.0 sec) ENN=   2393.409601180781 Eh

SHARK setup successfully completed in   1.0 seconds

Maximum memory used throughout the entire GTOINT-calculation: 32.7 MB
[1717922408.875632] [eu-a2p-272:38470:0]          mpool.c:38   UCX  WARN  object 0x3f86a00 was not returned to mpool ucp_requests
[1717922408.875666] [eu-a2p-272:38470:0]          mpool.c:38   UCX  WARN  object 0x3f86bc0 was not returned to mpool ucp_requests
[1717922408.875673] [eu-a2p-272:38470:0]          mpool.c:38   UCX  WARN  object 0x3f86d80 was not returned to mpool ucp_requests
[1717922408.875679] [eu-a2p-272:38470:0]          mpool.c:38   UCX  WARN  object 0x3f86f40 was not returned to mpool ucp_requests
[1717922408.875684] [eu-a2p-272:38470:0]          mpool.c:38   UCX  WARN  object 0x3f87100 was not returned to mpool ucp_requests
[1717922408.875689] [eu-a2p-272:38470:0]          mpool.c:38   UCX  WARN  object 0x3f872c0 was not returned to mpool ucp_requests
[1717922408.875694] [eu-a2p-272:38470:0]          mpool.c:38   UCX  WARN  object 0x3f87480 was not returned to mpool ucp_requests
[1717922408.875700] [eu-a2p-272:38470:0]          mpool.c:38   UCX  WARN  object 0x3f87640 was not returned to mpool ucp_requests
[1717922408.875705] [eu-a2p-272:38470:0]          mpool.c:38   UCX  WARN  object 0x3f87800 was not returned to mpool ucp_requests
[1717922408.875710] [eu-a2p-272:38470:0]          mpool.c:38   UCX  WARN  object 0x3f879c0 was not returned to mpool ucp_requests
[1717922408.875715] [eu-a2p-272:38470:0]          mpool.c:38   UCX  WARN  object 0x3f87b80 was not returned to mpool ucp_requests
[1717922408.875720] [eu-a2p-272:38470:0]          mpool.c:38   UCX  WARN  object 0x3f87d40 was not returned to mpool ucp_requests
[1717922408.878442] [eu-a2p-272:38472:0]          mpool.c:38   UCX  WARN  object 0x2cfea00 was not returned to mpool ucp_requests
[1717922408.878477] [eu-a2p-272:38472:0]          mpool.c:38   UCX  WARN  object 0x2cfebc0 was not returned to mpool ucp_requests
[1717922408.878484] [eu-a2p-272:38472:0]          mpool.c:38   UCX  WARN  object 0x2cfed80 was not returned to mpool ucp_requests
[1717922408.878490] [eu-a2p-272:38472:0]          mpool.c:38   UCX  WARN  object 0x2cfef40 was not returned to mpool ucp_requests
[1717922408.878495] [eu-a2p-272:38472:0]          mpool.c:38   UCX  WARN  object 0x2cff100 was not returned to mpool ucp_requests
[1717922408.878500] [eu-a2p-272:38472:0]          mpool.c:38   UCX  WARN  object 0x2cff2c0 was not returned to mpool ucp_requests
[1717922408.878505] [eu-a2p-272:38472:0]          mpool.c:38   UCX  WARN  object 0x2cff480 was not returned to mpool ucp_requests
[1717922408.878510] [eu-a2p-272:38472:0]          mpool.c:38   UCX  WARN  object 0x2cff640 was not returned to mpool ucp_requests
[1717922408.878515] [eu-a2p-272:38472:0]          mpool.c:38   UCX  WARN  object 0x2cff800 was not returned to mpool ucp_requests
[1717922408.878520] [eu-a2p-272:38472:0]          mpool.c:38   UCX  WARN  object 0x2cff9c0 was not returned to mpool ucp_requests
[1717922408.878525] [eu-a2p-272:38472:0]          mpool.c:38   UCX  WARN  object 0x2cffb80 was not returned to mpool ucp_requests
[1717922408.878531] [eu-a2p-272:38472:0]          mpool.c:38   UCX  WARN  object 0x2cffd40 was not returned to mpool ucp_requests
[1717922408.880944] [eu-a2p-272:38467:0]          mpool.c:38   UCX  WARN  object 0x3551680 was not returned to mpool ucp_requests
[1717922408.880976] [eu-a2p-272:38467:0]          mpool.c:38   UCX  WARN  object 0x3551840 was not returned to mpool ucp_requests
[1717922408.880982] [eu-a2p-272:38467:0]          mpool.c:38   UCX  WARN  object 0x3551a00 was not returned to mpool ucp_requests
[1717922408.880987] [eu-a2p-272:38467:0]          mpool.c:38   UCX  WARN  object 0x3551bc0 was not returned to mpool ucp_requests
[1717922408.880991] [eu-a2p-272:38467:0]          mpool.c:38   UCX  WARN  object 0x3551d80 was not returned to mpool ucp_requests
[1717922408.880996] [eu-a2p-272:38467:0]          mpool.c:38   UCX  WARN  object 0x3551f40 was not returned to mpool ucp_requests
[1717922408.881000] [eu-a2p-272:38467:0]          mpool.c:38   UCX  WARN  object 0x3552100 was not returned to mpool ucp_requests
[1717922408.881004] [eu-a2p-272:38467:0]          mpool.c:38   UCX  WARN  object 0x35522c0 was not returned to mpool ucp_requests
[1717922408.881009] [eu-a2p-272:38467:0]          mpool.c:38   UCX  WARN  object 0x3552480 was not returned to mpool ucp_requests
[1717922408.881013] [eu-a2p-272:38467:0]          mpool.c:38   UCX  WARN  object 0x3552640 was not returned to mpool ucp_requests
[1717922408.881017] [eu-a2p-272:38467:0]          mpool.c:38   UCX  WARN  object 0x3552800 was not returned to mpool ucp_requests
[1717922408.881022] [eu-a2p-272:38467:0]          mpool.c:38   UCX  WARN  object 0x35529c0 was not returned to mpool ucp_requests
[1717922408.881026] [eu-a2p-272:38467:0]          mpool.c:38   UCX  WARN  object 0x3552b80 was not returned to mpool ucp_requests
[1717922408.881030] [eu-a2p-272:38467:0]          mpool.c:38   UCX  WARN  object 0x3552d40 was not returned to mpool ucp_requests
[1717922408.885360] [eu-a2p-272:38468:0]          mpool.c:38   UCX  WARN  object 0x345c680 was not returned to mpool ucp_requests
[1717922408.885432] [eu-a2p-272:38468:0]          mpool.c:38   UCX  WARN  object 0x345c840 was not returned to mpool ucp_requests
[1717922408.885438] [eu-a2p-272:38468:0]          mpool.c:38   UCX  WARN  object 0x345ca00 was not returned to mpool ucp_requests
[1717922408.885443] [eu-a2p-272:38468:0]          mpool.c:38   UCX  WARN  object 0x345cbc0 was not returned to mpool ucp_requests
[1717922408.885448] [eu-a2p-272:38468:0]          mpool.c:38   UCX  WARN  object 0x345cd80 was not returned to mpool ucp_requests
[1717922408.885453] [eu-a2p-272:38468:0]          mpool.c:38   UCX  WARN  object 0x345cf40 was not returned to mpool ucp_requests
[1717922408.885457] [eu-a2p-272:38468:0]          mpool.c:38   UCX  WARN  object 0x345d100 was not returned to mpool ucp_requests
[1717922408.885462] [eu-a2p-272:38468:0]          mpool.c:38   UCX  WARN  object 0x345d2c0 was not returned to mpool ucp_requests
[1717922408.885467] [eu-a2p-272:38468:0]          mpool.c:38   UCX  WARN  object 0x345d480 was not returned to mpool ucp_requests
[1717922408.885471] [eu-a2p-272:38468:0]          mpool.c:38   UCX  WARN  object 0x345d640 was not returned to mpool ucp_requests
[1717922408.885476] [eu-a2p-272:38468:0]          mpool.c:38   UCX  WARN  object 0x345d800 was not returned to mpool ucp_requests
[1717922408.885480] [eu-a2p-272:38468:0]          mpool.c:38   UCX  WARN  object 0x345d9c0 was not returned to mpool ucp_requests
[1717922408.885485] [eu-a2p-272:38468:0]          mpool.c:38   UCX  WARN  object 0x345db80 was not returned to mpool ucp_requests
[1717922408.885490] [eu-a2p-272:38468:0]          mpool.c:38   UCX  WARN  object 0x345dd40 was not returned to mpool ucp_requests
[1717922408.888282] [eu-a2p-272:38469:0]          mpool.c:38   UCX  WARN  object 0x45d0a00 was not returned to mpool ucp_requests
[1717922408.888306] [eu-a2p-272:38469:0]          mpool.c:38   UCX  WARN  object 0x45d0bc0 was not returned to mpool ucp_requests
[1717922408.888312] [eu-a2p-272:38469:0]          mpool.c:38   UCX  WARN  object 0x45d0d80 was not returned to mpool ucp_requests
[1717922408.888317] [eu-a2p-272:38469:0]          mpool.c:38   UCX  WARN  object 0x45d0f40 was not returned to mpool ucp_requests
[1717922408.888322] [eu-a2p-272:38469:0]          mpool.c:38   UCX  WARN  object 0x45d1100 was not returned to mpool ucp_requests
[1717922408.888327] [eu-a2p-272:38469:0]          mpool.c:38   UCX  WARN  object 0x45d12c0 was not returned to mpool ucp_requests
[1717922408.888331] [eu-a2p-272:38469:0]          mpool.c:38   UCX  WARN  object 0x45d1480 was not returned to mpool ucp_requests
[1717922408.888336] [eu-a2p-272:38469:0]          mpool.c:38   UCX  WARN  object 0x45d1640 was not returned to mpool ucp_requests
[1717922408.888340] [eu-a2p-272:38469:0]          mpool.c:38   UCX  WARN  object 0x45d1800 was not returned to mpool ucp_requests
[1717922408.888345] [eu-a2p-272:38469:0]          mpool.c:38   UCX  WARN  object 0x45d19c0 was not returned to mpool ucp_requests
[1717922408.888349] [eu-a2p-272:38469:0]          mpool.c:38   UCX  WARN  object 0x45d1b80 was not returned to mpool ucp_requests
[1717922408.888354] [eu-a2p-272:38469:0]          mpool.c:38   UCX  WARN  object 0x45d1d40 was not returned to mpool ucp_requests
[1717922408.892773] [eu-a2p-272:38466:0]          mpool.c:38   UCX  WARN  object 0x3386f40 was not returned to mpool ucp_requests
[1717922408.892846] [eu-a2p-272:38466:0]          mpool.c:38   UCX  WARN  object 0x3387100 was not returned to mpool ucp_requests
[1717922408.892852] [eu-a2p-272:38466:0]          mpool.c:38   UCX  WARN  object 0x33872c0 was not returned to mpool ucp_requests
[1717922408.892872] [eu-a2p-272:38466:0]          mpool.c:38   UCX  WARN  object 0x3387480 was not returned to mpool ucp_requests
[1717922408.892877] [eu-a2p-272:38466:0]          mpool.c:38   UCX  WARN  object 0x3387640 was not returned to mpool ucp_requests
[1717922408.892882] [eu-a2p-272:38466:0]          mpool.c:38   UCX  WARN  object 0x3387800 was not returned to mpool ucp_requests
[1717922408.892886] [eu-a2p-272:38466:0]          mpool.c:38   UCX  WARN  object 0x33879c0 was not returned to mpool ucp_requests
[1717922408.892895] [eu-a2p-272:38466:0]          mpool.c:38   UCX  WARN  object 0x3387b80 was not returned to mpool ucp_requests
[1717922408.892900] [eu-a2p-272:38466:0]          mpool.c:38   UCX  WARN  object 0x3387d40 was not returned to mpool ucp_requests
[1717922408.901641] [eu-a2p-272:38471:0]          mpool.c:38   UCX  WARN  object 0x37e0a00 was not returned to mpool ucp_requests
[1717922408.901711] [eu-a2p-272:38471:0]          mpool.c:38   UCX  WARN  object 0x37e0bc0 was not returned to mpool ucp_requests
[1717922408.901717] [eu-a2p-272:38471:0]          mpool.c:38   UCX  WARN  object 0x37e0d80 was not returned to mpool ucp_requests
[1717922408.901722] [eu-a2p-272:38471:0]          mpool.c:38   UCX  WARN  object 0x37e0f40 was not returned to mpool ucp_requests
[1717922408.901727] [eu-a2p-272:38471:0]          mpool.c:38   UCX  WARN  object 0x37e1100 was not returned to mpool ucp_requests
[1717922408.901731] [eu-a2p-272:38471:0]          mpool.c:38   UCX  WARN  object 0x37e12c0 was not returned to mpool ucp_requests
[1717922408.901736] [eu-a2p-272:38471:0]          mpool.c:38   UCX  WARN  object 0x37e1480 was not returned to mpool ucp_requests
[1717922408.901741] [eu-a2p-272:38471:0]          mpool.c:38   UCX  WARN  object 0x37e1640 was not returned to mpool ucp_requests
[1717922408.901745] [eu-a2p-272:38471:0]          mpool.c:38   UCX  WARN  object 0x37e1800 was not returned to mpool ucp_requests
[1717922408.901750] [eu-a2p-272:38471:0]          mpool.c:38   UCX  WARN  object 0x37e19c0 was not returned to mpool ucp_requests
[1717922408.901755] [eu-a2p-272:38471:0]          mpool.c:38   UCX  WARN  object 0x37e1b80 was not returned to mpool ucp_requests
[1717922408.901759] [eu-a2p-272:38471:0]          mpool.c:38   UCX  WARN  object 0x37e1d40 was not returned to mpool ucp_requests


           ************************************************************
           *        Program running with 8 parallel MPI-processes     *
           *              working on a common directory               *
           ************************************************************

Diagonalization of the overlap matrix:
Smallest eigenvalue                        ... 6.838e-04
Time for diagonalization                   ...    0.042 sec
Threshold for overlap eigenvalues          ... 1.000e-08
Number of eigenvalues below threshold      ... 0
Time for construction of square roots      ...    0.027 sec
Total time needed                          ...    0.071 sec

-------------------
DFT GRID GENERATION
-------------------

General Integration Accuracy     IntAcc      ... 4.959
Radial Grid Type                 RadialGrid  ... OptM3 with GC (2021)
Angular Grid (max. ang.)         AngularGrid ... 6 (Lebedev-590)
Angular grid pruning method      GridPruning ... 4 (adaptive)
Weight generation scheme         WeightScheme... Becke
Basis function cutoff            BFCut       ... 1.0000e-11
Integration weight cutoff        WCut        ... 1.0000e-14
Angular grids for H and He will be reduced by one unit
Partially contracted basis set               ... off
Rotationally invariant grid construction     ... off

Total number of grid points                  ...   644942
Total number of batches                      ...    10111
Average number of points per batch           ...       63
Average number of grid points per atom       ...    10573
Time for grid setup =    8.211 sec

--------------------
COSX GRID GENERATION
--------------------

GRIDX 1
-------
General Integration Accuracy     IntAcc      ... 4.020
Radial Grid Type                 RadialGrid  ... OptM3 with GC (2021)
Angular Grid (max. ang.)         AngularGrid ... 2 (Lebedev-110)
Angular grid pruning method      GridPruning ... 4 (adaptive)
Weight generation scheme         WeightScheme... Becke
Basis function cutoff            BFCut       ... 1.0000e-11
Integration weight cutoff        WCut        ... 1.0000e-14
Angular grids for H and He will be reduced by one unit
Partially contracted basis set               ... on
Rotationally invariant grid construction     ... off

Total number of grid points                  ...    67512
Total number of batches                      ...     1081
Average number of points per batch           ...       62
Average number of grid points per atom       ...     1107
UseSFitting                                  ... on

GRIDX 2
-------
General Integration Accuracy     IntAcc      ... 4.338
Radial Grid Type                 RadialGrid  ... OptM3 with GC (2021)
Angular Grid (max. ang.)         AngularGrid ... 3 (Lebedev-194)
Angular grid pruning method      GridPruning ... 4 (adaptive)
Weight generation scheme         WeightScheme... Becke
Basis function cutoff            BFCut       ... 1.0000e-11
Integration weight cutoff        WCut        ... 1.0000e-14
Angular grids for H and He will be reduced by one unit
Partially contracted basis set               ... on
Rotationally invariant grid construction     ... off

Total number of grid points                  ...   145953
Total number of batches                      ...     2311
Average number of points per batch           ...       63
Average number of grid points per atom       ...     2393
UseSFitting                                  ... on

GRIDX 3
-------
General Integration Accuracy     IntAcc      ... 4.871
Radial Grid Type                 RadialGrid  ... OptM3 with GC (2021)
Angular Grid (max. ang.)         AngularGrid ... 4 (Lebedev-302)
Angular grid pruning method      GridPruning ... 4 (adaptive)
Weight generation scheme         WeightScheme... Becke
Basis function cutoff            BFCut       ... 1.0000e-11
Integration weight cutoff        WCut        ... 1.0000e-14
Angular grids for H and He will be reduced by one unit
Partially contracted basis set               ... on
Rotationally invariant grid construction     ... off

Total number of grid points                  ...   282454
Total number of batches                      ...     4440
Average number of points per batch           ...       63
Average number of grid points per atom       ...     4630
UseSFitting                                  ... on

Time for X-Grid setup             =    4.055 sec


--------------------
CPCM SOLVATION MODEL
--------------------
CPCM parameters:
  Epsilon                                         ...      80.4000
  Refrac                                          ...       1.3300
  Rsolv                                           ...       1.3000
  Surface type                                    ... GAUSSIAN VDW
  Epsilon function type                           ...         CPCM
Radii:
 Radius for C  used is    3.8550 Bohr (=   2.0400 Ang.)
 Radius for O  used is    3.4469 Bohr (=   1.8240 Ang.)
 Radius for H  used is    2.4944 Bohr (=   1.3200 Ang.)
Calculating surface                               ...        done! (  0.0s)
GEPOL surface points                              ...         2856
GEPOL Volume                                      ...    2994.5504
GEPOL Surface-area                                ...    1386.4288
Calculating surface distance matrix               ...        done! (  0.1s)
Performing Cholesky decomposition & store         ...        done! (  0.6s)
Overall time for CPCM initialization              ...                 0.7s
--------------
SCF ITERATIONS
--------------
ITER       Energy         Delta-E        Max-DP      RMS-DP      [F,P]     Damp
               ***  Starting incremental Fock matrix formation  ***
  0  -1010.3719254221   0.000000000000 0.00352400  0.00010172  0.0201192 0.7000
                      *** Initiating the SOSCF procedure ***
                      *** Re-Reading the Fockian *** 
                      *** Removing any level shift *** 
ITER      Energy       Delta-E        Grad      Rot      Max-DP    RMS-DP
  1  -1010.37477033  -0.0028449102  0.001300  0.001300  0.010992  0.000323
               *** Restarting incremental Fock matrix formation ***
  2  -1010.38247792  -0.0077075876  0.000676  0.001500  0.002260  0.000093
  3  -1010.38265760  -0.0001796778  0.000333  0.001932  0.002148  0.000044
  4  -1010.38265313   0.0000044648  0.000575  0.001401  0.001950  0.000026
  5  -1010.38267424  -0.0000211069  0.000219  0.000561  0.001012  0.000014
  6  -1010.38267247   0.0000017648  0.000218  0.000294  0.000482  0.000009
  7  -1010.38267596  -0.0000034847  0.000020  0.000024  0.000118  0.000001
  8  -1010.38267594   0.0000000229  0.000027  0.000013  0.000069  0.000001
                  ***Gradient check signals convergence***
              ***Rediagonalizing the Fockian in SOSCF/NRSCF***

               *****************************************************
               *                     SUCCESS                       *
               *           SCF CONVERGED AFTER   9 CYCLES          *
               *****************************************************

Old exchange energy                            =    -28.800646994 Eh
New exchange energy                            =    -28.800654041 Eh
Exchange energy change after final integration =     -0.000007047 Eh
Total energy after final integration           =  -1010.382683040 Eh
Final COS-X integration done in                =    24.862 sec
Total Energy       :        -1010.38268304 Eh          -27493.91057 eV
  Last Energy change         ...   -5.6480e-08  Tolerance :   1.0000e-08
  Last MAX-Density change    ...    3.9968e-15  Tolerance :   1.0000e-07
             **** THE GBW FILE WAS UPDATED (Q6_2e_1H_B3LYP_631Gd_opt.gbw) ****
             **** DENSITY Q6_2e_1H_B3LYP_631Gd_opt.scfp WAS UPDATED ****
             **** ENERGY FILE WAS UPDATED (Q6_2e_1H_B3LYP_631Gd_opt.en.tmp) ****
             **** THE GBW FILE WAS UPDATED (Q6_2e_1H_B3LYP_631Gd_opt.gbw) ****
             **** DENSITY Q6_2e_1H_B3LYP_631Gd_opt.scfp WAS UPDATED ****
Total SCF time: 0 days 0 hours 2 min 46 sec 

Maximum memory used throughout the entire SCF-calculation: 234.8 MB

-------------------------   --------------------
FINAL SINGLE POINT ENERGY     -1010.382683040219
-------------------------   --------------------


           ************************************************************
           *        Program running with 8 parallel MPI-processes     *
           *              working on a common directory               *
           ************************************************************
------------------------------------------------------------------------------
                         ORCA SCF GRADIENT CALCULATION
------------------------------------------------------------------------------

 ... reading COSX grid (gridx3)
Gradient of the Kohn-Sham DFT energy:
Kohn-Sham wavefunction type      ... RKS
Hartree-Fock exchange scaling    ...    0.200
Number of operators              ...    1
Number of atoms                  ...   61
Basis set dimensions             ...  410
Integral neglect threshold       ... 2.5e-11
Integral primitive cutoff        ... 2.5e-12
SHARK Integral package           ... ON

Nuc. rep. gradient       (SHARK) ... done (  0.0 sec)
HCore & Overlap gradient (SHARK) ... done (  0.6 sec)
RI-J gradient            (SHARK) ... done (  2.0 sec)
COSX-gradient                    ... done ( 32.9 sec)
Exchange-correlation gradient    ... done

------------------
CARTESIAN GRADIENT
------------------

   1   C   :   -0.000053107    0.000546985    0.000026588
   2   C   :    0.000137056   -0.000130427    0.000709868
   3   C   :   -0.000136926   -0.000130014    0.000710628
   4   C   :    0.000053370    0.000545886    0.000025699
   5   C   :    0.000000242   -0.000762442   -0.000353725
   6   O   :    0.000002233    0.000025806   -0.001629748
   7   C   :   -0.000000812   -0.003108911   -0.001573075
   8   O   :   -0.000000100    0.004778879    0.004701572
   9   C   :   -0.000494561    0.001134038   -0.000345023
  10   C   :    0.000007017    0.000362551    0.000723299
  11   C   :   -0.000153386   -0.000474081    0.000846709
  12   C   :   -0.001185690   -0.000642329   -0.001852742
  13   H   :    0.000174080    0.000053274    0.000062944
  14   H   :    0.000396911   -0.000052523    0.000350630
  15   H   :   -0.000068174    0.000343016   -0.000168159
  16   H   :    0.000749314   -0.001240136   -0.000417480
  17   H   :    0.000297448   -0.000266188    0.000047677
  18   H   :    0.000450000    0.000151810   -0.000015014
  19   H   :    0.000184272   -0.000478458    0.000029788
  20   H   :    0.001137193   -0.003609306   -0.003853373
  21   H   :    0.000174970   -0.000478783   -0.000023683
  22   C   :    0.000495616    0.001135117   -0.000345306
  23   C   :   -0.000009363    0.000365195    0.000723729
  24   C   :    0.001186132   -0.000642690   -0.001853120
  25   C   :    0.000152762   -0.000474151    0.000846406
  26   H   :   -0.000398547   -0.000053128    0.000352142
  27   H   :   -0.000174229    0.000053329    0.000063077
  28   H   :    0.000067563    0.000342677   -0.000167944
  29   H   :   -0.001137246   -0.003610007   -0.003854608
  30   H   :   -0.000184064   -0.000478473    0.000030042
  31   H   :   -0.000174766   -0.000478996   -0.000023674
  32   H   :   -0.000297250   -0.000266068    0.000047679
  33   H   :   -0.000749012   -0.001239065   -0.000417528
  34   H   :   -0.000449059    0.000152043   -0.000014995
  35   C   :    0.000985364   -0.001467501    0.000644697
  36   C   :   -0.001570312   -0.001470728   -0.000898491
  37   C   :    0.001135901    0.001343550    0.001873945
  38   C   :   -0.000033655    0.000683434   -0.000886724
  39   H   :   -0.001278967    0.000151914   -0.001220304
  40   H   :   -0.000171848   -0.000243657    0.000248770
  41   H   :   -0.000321322   -0.000057877   -0.000205592
  42   H   :   -0.001751885    0.004036005    0.003213507
  43   H   :   -0.000361841    0.000659498   -0.000024429
  44   H   :    0.000042400    0.000410169    0.000066819
  45   H   :    0.000019829    0.000146583   -0.000066964
  46   H   :   -0.000664862    0.000566965    0.000225131
  47   H   :    0.000060322   -0.000161171    0.000310459
  48   C   :   -0.000985107   -0.001467532    0.000644350
  49   C   :    0.000033892    0.000683289   -0.000886497
  50   C   :   -0.001136156    0.001343420    0.001873565
  51   C   :    0.001570232   -0.001470254   -0.000898475
  52   H   :   -0.000060339   -0.000160869    0.000310086
  53   H   :    0.000665044    0.000567462    0.000225203
  54   H   :   -0.000019638    0.000146683   -0.000067017
  55   H   :   -0.000042517    0.000410103    0.000066731
  56   H   :    0.000361757    0.000659364   -0.000024517
  57   H   :    0.001751245    0.004035532    0.003212162
  58   H   :    0.000321332   -0.000058062   -0.000205664
  59   H   :    0.000172009   -0.000243679    0.000248499
  60   H   :    0.001279178    0.000152084   -0.001220350
  61   H   :    0.000000049   -0.000397194    0.000067721

Difference to translation invariance:
           :   -0.0000000030    0.0001719632    0.0000159026

Difference to rotation invariance:
           :    0.0002684522   -0.0000000258    0.0000002254

Norm of the cartesian gradient     ...    0.0157589084
RMS gradient                       ...    0.0011649320
MAX gradient                       ...    0.0047788790

-------
TIMINGS
-------

Total SCF gradient time            ...       53.326 sec

One electron gradient       ....       0.639 sec  (  1.2%)
RI-J Coulomb gradient       ....       1.979 sec  (  3.7%)
COSX gradient               ....      32.888 sec  ( 61.7%)
XC gradient                 ....      13.194 sec  ( 24.7%)
CPCM gradient               ....       1.053 sec  (  2.0%)
   A-Matrix (El+Nuc)        ....       0.336 sec  (  0.6%)
   Potential                ....       0.717 sec  (  1.3%)

Maximum memory used throughout the entire SCFGRAD-calculation: 159.5 MB
------------------------------------------------------------------------------
                         ORCA GEOMETRY RELAXATION STEP
------------------------------------------------------------------------------

Reading the OPT-File                    .... done
Getting information on internals        .... done
Copying old internal coords+grads       .... done
Making the new internal coordinates     .... (new redundants).... done
Validating the new internal coordinates .... (new redundants).... done
Calculating the B-matrix                .... done
Calculating the G,G- and P matrices     .... done
Transforming gradient to internals      .... done
Projecting the internal gradient        .... done
Number of atoms                         ....  61
Number of internal coordinates          .... 334
Current Energy                          .... -1010.382683040 Eh
Current gradient norm                   ....     0.015758908 Eh/bohr
Maximum allowed component of the step   ....  0.300
Current trust radius                    ....  0.300
Updating the Hessian (BFGS)             .... done
Forming the augmented Hessian           .... done
Diagonalizing the augmented Hessian     .... done
Last element of RFO vector              ....  0.959143922
Lowest eigenvalues of augmented Hessian:
 -0.008163040  0.007027394  0.007594310  0.008062972  0.008794727
Length of the computed step             ....  0.294969920
The final length of the internal step   ....  0.294969920
Converting the step to cartesian space:
 Initial RMS(Int)=    0.0161400359
Transforming coordinates:
 Iter   0:  RMS(Cart)=    0.1102528106 RMS(Int)=    0.0162223380
 Iter   1:  RMS(Cart)=    0.0030201311 RMS(Int)=    0.0011764838
 Iter   2:  RMS(Cart)=    0.0001538608 RMS(Int)=    0.0000310362
 Iter   3:  RMS(Cart)=    0.0000088613 RMS(Int)=    0.0000034904
 Iter   4:  RMS(Cart)=    0.0000004807 RMS(Int)=    0.0000001186
 Iter   5:  RMS(Cart)=    0.0000000286 RMS(Int)=    0.0000000110
done
Storing new coordinates                 .... done

                                .--------------------.
          ----------------------|Geometry convergence|-------------------------
          Item                value                   Tolerance       Converged
          ---------------------------------------------------------------------
          Energy change       0.0031123678            0.0000002000      NO
          RMS gradient        0.0039120368            0.0000080000      NO
          MAX gradient        0.0236425880            0.0000300000      NO
          RMS step            0.0161400359            0.0001000000      NO
          MAX step            0.0664224036            0.0002000000      NO
          ........................................................
          Max(Bonds)      0.0056      Max(Angles)    0.46
          Max(Dihed)        3.81      Max(Improp)    0.00
          ---------------------------------------------------------------------

The optimization has not yet converged - more geometry cycles are needed


    ---------------------------------------------------------------------------
                         Redundant Internal Coordinates
                            (Angstroem and degrees)

        Definition                    Value    dE/dq     Step     New-Value
    ----------------------------------------------------------------------------
     1. B(C   1,C   0)                1.4287  0.005068  0.0021    1.4308   
     2. B(C   3,C   2)                1.4287  0.005065  0.0021    1.4308   
     3. B(C   4,C   1)                1.4208 -0.000799  0.0010    1.4218   
     4. B(C   4,C   2)                1.4208 -0.000802  0.0010    1.4218   
     5. B(O   5,C   4)                1.4231 -0.000304  0.0010    1.4240   
     6. B(C   6,C   3)                1.4590 -0.004149  0.0039    1.4629   
     7. B(C   6,C   0)                1.4590 -0.004149  0.0039    1.4629   
     8. B(O   7,C   6)                1.2894  0.001593 -0.0009    1.2885   
     9. B(C   8,C   1)                1.5860  0.002696  0.0052    1.5911   
    10. B(C   9,C   8)                1.5647 -0.000890  0.0030    1.5676   
    11. B(C  10,C   8)                1.5477  0.000478  0.0034    1.5511   
    12. B(C  11,C   8)                1.5511  0.001485  0.0018    1.5529   
    13. B(H  12,C   9)                1.0972  0.000043  0.0015    1.0987   
    14. B(H  13,C   9)                1.0864  0.000463  0.0008    1.0872   
    15. B(H  14,C   9)                1.0976 -0.000085  0.0012    1.0988   
    16. B(H  15,C  10)                1.0922 -0.001446  0.0010    1.0932   
    17. B(H  16,C  10)                1.0991 -0.000034  0.0020    1.1010   
    18. B(H  17,C  10)                1.0939  0.000246  0.0007    1.0946   
    19. B(H  18,C  11)                1.0974  0.000228  0.0019    1.0993   
    20. B(H  19,C  11)                1.0825 -0.004709  0.0020    1.0845   
    21. B(H  20,C  11)                1.0965 -0.000029  0.0016    1.0982   
    22. B(C  21,C   2)                1.5860  0.002693  0.0052    1.5911   
    23. B(C  22,C  21)                1.5647 -0.000891  0.0030    1.5676   
    24. B(C  23,C  21)                1.5511  0.001486  0.0018    1.5529   
    25. B(C  24,C  21)                1.5477  0.000478  0.0034    1.5511   
    26. B(H  25,C  22)                1.0864  0.000465  0.0008    1.0872   
    27. B(H  26,C  22)                1.0972  0.000043  0.0015    1.0987   
    28. B(H  27,C  22)                1.0976 -0.000085  0.0012    1.0988   
    29. B(H  28,C  23)                1.0825 -0.004710  0.0020    1.0845   
    30. B(H  29,C  23)                1.0974  0.000229  0.0019    1.0993   
    31. B(H  30,C  23)                1.0965 -0.000029  0.0016    1.0982   
    32. B(H  31,C  24)                1.0991 -0.000034  0.0020    1.1010   
    33. B(H  32,C  24)                1.0922 -0.001445  0.0010    1.0932   
    34. B(H  33,C  24)                1.0939  0.000245  0.0007    1.0946   
    35. B(C  34,C   3)                1.5761  0.000817  0.0056    1.5817   
    36. B(C  35,C  34)                1.5613 -0.000810  0.0021    1.5634   
    37. B(C  36,C  34)                1.5527  0.001366  0.0016    1.5542   
    38. B(C  37,C  34)                1.5506  0.000415  0.0029    1.5535   
    39. B(H  38,C  35)                1.0869  0.001649 -0.0001    1.0868   
    40. B(H  39,C  35)                1.0973  0.000348  0.0012    1.0985   
    41. B(H  40,C  35)                1.0980 -0.000325  0.0020    1.1000   
    42. B(H  41,C  36)                1.0847 -0.004827  0.0022    1.0869   
    43. B(H  42,C  36)                1.0979  0.000291  0.0016    1.0995   
    44. B(H  43,C  36)                1.0972 -0.000064  0.0015    1.0987   
    45. B(H  44,C  37)                1.1001  0.000099  0.0020    1.1021   
    46. B(H  45,C  37)                1.0916 -0.000846  0.0009    1.0925   
    47. B(H  46,C  37)                1.0930 -0.000302  0.0011    1.0942   
    48. B(C  47,C   0)                1.5761  0.000817  0.0056    1.5817   
    49. B(C  48,C  47)                1.5506  0.000415  0.0029    1.5535   
    50. B(C  49,C  47)                1.5527  0.001365  0.0016    1.5542   
    51. B(C  50,C  47)                1.5613 -0.000810  0.0021    1.5634   
    52. B(H  51,C  48)                1.0930 -0.000302  0.0011    1.0942   
    53. B(H  52,C  48)                1.0916 -0.000847  0.0009    1.0925   
    54. B(H  53,C  48)                1.1001  0.000099  0.0020    1.1021   
    55. B(H  54,C  49)                1.0972 -0.000064  0.0015    1.0987   
    56. B(H  55,C  49)                1.0979  0.000291  0.0016    1.0995   
    57. B(H  56,C  49)                1.0847 -0.004826  0.0022    1.0869   
    58. B(H  57,C  50)                1.0980 -0.000325  0.0020    1.1000   
    59. B(H  58,C  50)                1.0973  0.000348  0.0012    1.0985   
    60. B(H  59,C  50)                1.0869  0.001649 -0.0001    1.0868   
    61. B(H  60,O   5)                0.9702  0.000006  0.0012    0.9714   
    62. A(C   6,C   0,C  47)          114.22 -0.022868    0.43    114.65   
    63. A(C   1,C   0,C   6)          116.76 -0.001053   -0.04    116.72   
    64. A(C   1,C   0,C  47)          128.51  0.023643   -0.28    128.23   
    65. A(C   0,C   1,C   8)          127.47  0.017970    0.10    127.56   
    66. A(C   4,C   1,C   8)          115.29 -0.015205    0.00    115.29   
    67. A(C   0,C   1,C   4)          116.30 -0.003051   -0.01    116.29   
    68. A(C   3,C   2,C   4)          116.30 -0.003049   -0.01    116.29   
    69. A(C   4,C   2,C  21)          115.29 -0.015214    0.00    115.29   
    70. A(C   3,C   2,C  21)          127.47  0.017976    0.10    127.56   
    71. A(C   2,C   3,C  34)          128.51  0.023642   -0.28    128.23   
    72. A(C   2,C   3,C   6)          116.76 -0.001054   -0.04    116.72   
    73. A(C   6,C   3,C  34)          114.22 -0.022867    0.43    114.65   
    74. A(C   1,C   4,C   2)          126.25  0.003644    0.15    126.40   
    75. A(C   1,C   4,O   5)          116.81 -0.001748   -0.10    116.71   
    76. A(C   2,C   4,O   5)          116.81 -0.001754   -0.10    116.71   
    77. A(C   4,O   5,H  60)          105.63  0.000743   -0.01    105.62   
    78. A(C   3,C   6,O   7)          119.71 -0.001699   -0.08    119.63   
    79. A(C   0,C   6,C   3)          120.52  0.003091    0.19    120.72   
    80. A(C   0,C   6,O   7)          119.71 -0.001699   -0.08    119.63   
    81. A(C   1,C   8,C   9)          109.85 -0.001616    0.06    109.91   
    82. A(C   1,C   8,C  10)          113.50 -0.001600    0.33    113.83   
    83. A(C  10,C   8,C  11)          110.77  0.001846   -0.46    110.31   
    84. A(C   9,C   8,C  11)          100.68 -0.003678    0.27    100.96   
    85. A(C   1,C   8,C  11)          113.89  0.003887   -0.12    113.78   
    86. A(C   9,C   8,C  10)          107.17  0.000695   -0.09    107.08   
    87. A(H  13,C   9,H  14)          108.42  0.000342   -0.12    108.30   
    88. A(H  12,C   9,H  14)          107.42  0.000069    0.03    107.45   
    89. A(C   8,C   9,H  14)          108.84 -0.000173    0.16    109.00   
    90. A(H  12,C   9,H  13)          108.47  0.000035   -0.03    108.43   
    91. A(C   8,C   9,H  13)          113.00 -0.000232   -0.05    112.95   
    92. A(C   8,C   9,H  12)          110.52 -0.000019    0.02    110.54   
    93. A(H  16,C  10,H  17)          107.81  0.000126   -0.12    107.69   
    94. A(H  15,C  10,H  17)          107.95 -0.000113   -0.00    107.95   
    95. A(C   8,C  10,H  17)          110.07 -0.000713    0.20    110.26   
    96. A(H  15,C  10,H  16)          107.78 -0.000036   -0.16    107.62   
    97. A(C   8,C  10,H  16)          110.48  0.000100   -0.09    110.39   
    98. A(C   8,C  10,H  15)          112.58  0.000629    0.17    112.75   
    99. A(C   8,C  11,H  18)          108.43 -0.001303    0.19    108.62   
   100. A(H  19,C  11,H  20)          107.61 -0.001197    0.05    107.66   
   101. A(H  18,C  11,H  20)          107.48  0.000259   -0.01    107.46   
   102. A(C   8,C  11,H  20)          110.13 -0.001188    0.12    110.26   
   103. A(H  18,C  11,H  19)          106.88 -0.001001   -0.10    106.77   
   104. A(C   8,C  11,H  19)          115.97  0.004226   -0.23    115.73   
   105. A(C  23,C  21,C  24)          110.77  0.001844   -0.46    110.31   
   106. A(C  22,C  21,C  24)          107.17  0.000697   -0.09    107.08   
   107. A(C   2,C  21,C  24)          113.50 -0.001600    0.33    113.83   
   108. A(C  22,C  21,C  23)          100.68 -0.003677    0.27    100.96   
   109. A(C   2,C  21,C  23)          113.89  0.003889   -0.12    113.78   
   110. A(C   2,C  21,C  22)          109.85 -0.001621    0.06    109.90   
   111. A(H  26,C  22,H  27)          107.42  0.000069    0.03    107.45   
   112. A(H  25,C  22,H  27)          108.42  0.000342   -0.12    108.30   
   113. A(C  21,C  22,H  27)          108.84 -0.000172    0.16    109.00   
   114. A(H  25,C  22,H  26)          108.47  0.000035   -0.03    108.43   
   115. A(C  21,C  22,H  26)          110.52 -0.000019    0.02    110.54   
   116. A(C  21,C  22,H  25)          113.00 -0.000233   -0.05    112.95   
   117. A(H  29,C  23,H  30)          107.48  0.000259   -0.01    107.46   
   118. A(H  28,C  23,H  30)          107.61 -0.001198    0.05    107.66   
   119. A(C  21,C  23,H  30)          110.13 -0.001188    0.12    110.26   
   120. A(H  28,C  23,H  29)          106.88 -0.001002   -0.10    106.77   
   121. A(C  21,C  23,H  29)          108.43 -0.001304    0.19    108.62   
   122. A(C  21,C  23,H  28)          115.97  0.004227   -0.23    115.73   
   123. A(H  32,C  24,H  33)          107.95 -0.000113   -0.00    107.95   
   124. A(H  31,C  24,H  33)          107.81  0.000126   -0.12    107.69   
   125. A(C  21,C  24,H  33)          110.07 -0.000712    0.20    110.26   
   126. A(H  31,C  24,H  32)          107.78 -0.000036   -0.16    107.62   
   127. A(C  21,C  24,H  32)          112.58  0.000627    0.17    112.75   
   128. A(C  21,C  24,H  31)          110.48  0.000100   -0.09    110.39   
   129. A(C  36,C  34,C  37)          111.57 -0.000039   -0.33    111.24   
   130. A(C  35,C  34,C  37)          105.65  0.002017   -0.22    105.43   
   131. A(C   3,C  34,C  37)          114.03 -0.001064    0.29    114.33   
   132. A(C  35,C  34,C  36)          101.12 -0.002402    0.13    101.25   
   133. A(C   3,C  34,C  36)          114.17  0.005556   -0.32    113.85   
   134. A(C   3,C  34,C  35)          109.10 -0.004766    0.46    109.56   
   135. A(H  39,C  35,H  40)          107.66  0.000078    0.00    107.66   
   136. A(H  38,C  35,H  40)          109.41  0.000253   -0.13    109.28   
   137. A(C  34,C  35,H  40)          108.97  0.000402    0.13    109.10   
   138. A(H  38,C  35,H  39)          108.64  0.000222   -0.02    108.63   
   139. A(C  34,C  35,H  39)          110.65 -0.000190    0.09    110.74   
   140. A(C  34,C  35,H  38)          111.42 -0.000736   -0.07    111.35   
   141. A(H  42,C  36,H  43)          107.36  0.000148    0.03    107.39   
   142. A(H  41,C  36,H  43)          107.40 -0.001202    0.03    107.43   
   143. A(C  34,C  36,H  43)          110.12 -0.000696    0.02    110.14   
   144. A(H  41,C  36,H  42)          106.78 -0.000894   -0.14    106.65   
   145. A(C  34,C  36,H  42)          108.64 -0.001593    0.23    108.87   
   146. A(C  34,C  36,H  41)          116.17  0.004017   -0.17    115.99   
   147. A(H  45,C  37,H  46)          108.13  0.000025   -0.03    108.10   
   148. A(H  44,C  37,H  46)          108.49  0.000033   -0.01    108.48   
   149. A(C  34,C  37,H  46)          108.39 -0.000355    0.05    108.44   
   150. A(H  44,C  37,H  45)          107.72  0.000053   -0.13    107.59   
   151. A(C  34,C  37,H  45)          113.16  0.000032    0.22    113.38   
   152. A(C  34,C  37,H  44)          110.82  0.000212   -0.09    110.73   
   153. A(C  49,C  47,C  50)          101.12 -0.002400    0.13    101.25   
   154. A(C  48,C  47,C  50)          105.65  0.002016   -0.22    105.43   
   155. A(C   0,C  47,C  50)          109.10 -0.004766    0.46    109.56   
   156. A(C  48,C  47,C  49)          111.57 -0.000040   -0.33    111.24   
   157. A(C   0,C  47,C  49)          114.17  0.005556   -0.32    113.85   
   158. A(C   0,C  47,C  48)          114.03 -0.001064    0.29    114.33   
   159. A(H  52,C  48,H  53)          107.72  0.000053   -0.13    107.59   
   160. A(H  51,C  48,H  53)          108.49  0.000033   -0.01    108.48   
   161. A(C  47,C  48,H  53)          110.82  0.000212   -0.09    110.73   
   162. A(H  51,C  48,H  52)          108.13  0.000024   -0.03    108.10   
   163. A(C  47,C  48,H  52)          113.16  0.000032    0.22    113.38   
   164. A(C  47,C  48,H  51)          108.39 -0.000354    0.05    108.44   
   165. A(H  55,C  49,H  56)          106.78 -0.000894   -0.14    106.65   
   166. A(H  54,C  49,H  56)          107.40 -0.001201    0.03    107.43   
   167. A(C  47,C  49,H  56)          116.17  0.004015   -0.17    115.99   
   168. A(H  54,C  49,H  55)          107.36  0.000148    0.03    107.39   
   169. A(C  47,C  49,H  55)          108.64 -0.001593    0.23    108.87   
   170. A(C  47,C  49,H  54)          110.12 -0.000695    0.02    110.14   
   171. A(H  58,C  50,H  59)          108.64  0.000222   -0.02    108.62   
   172. A(H  57,C  50,H  59)          109.41  0.000253   -0.13    109.28   
   173. A(C  47,C  50,H  59)          111.42 -0.000735   -0.07    111.35   
   174. A(H  57,C  50,H  58)          107.66  0.000079    0.00    107.66   
   175. A(C  47,C  50,H  58)          110.65 -0.000190    0.09    110.74   
   176. A(C  47,C  50,H  57)          108.97  0.000402    0.13    109.10   
   177. D(C   8,C   1,C   0,C  47)     39.60  0.009648   -2.02     37.58   
   178. D(C   8,C   1,C   0,C   6)   -149.14  0.005071   -0.79   -149.92   
   179. D(C   4,C   1,C   0,C  47)   -152.10  0.005858   -1.38   -153.48   
   180. D(C   4,C   1,C   0,C   6)     19.16  0.001280   -0.15     19.02   
   181. D(C   6,C   3,C   2,C  21)    149.14 -0.005073    0.79    149.92   
   182. D(C  34,C   3,C   2,C  21)    -39.60 -0.009652    2.02    -37.58   
   183. D(C  34,C   3,C   2,C   4)    152.09 -0.005859    1.38    153.48   
   184. D(C   6,C   3,C   2,C   4)    -19.16 -0.001280    0.15    -19.02   
   185. D(O   5,C   4,C   2,C   3)   -163.15 -0.000642    1.39   -161.76   
   186. D(C   1,C   4,C   2,C  21)   -157.20  0.001137    0.04   -157.15   
   187. D(C   1,C   4,C   2,C   3)     12.55  0.001617    0.63     13.18   
   188. D(O   5,C   4,C   1,C   0)    163.15  0.000642   -1.39    161.76   
   189. D(C   2,C   4,C   1,C   8)    157.20 -0.001137   -0.04    157.15   
   190. D(O   5,C   4,C   1,C   8)    -27.10  0.001121   -0.80    -27.91   
   191. D(O   5,C   4,C   2,C  21)     27.10 -0.001121    0.80     27.91   
   192. D(C   2,C   4,C   1,C   0)    -12.55 -0.001617   -0.63    -13.18   
   193. D(H  60,O   5,C   4,C   1)    -88.06 -0.001141    0.34    -87.72   
   194. D(H  60,O   5,C   4,C   2)     88.06  0.001141   -0.34     87.72   
   195. D(C   3,C   6,C   0,C   1)    -28.13 -0.003487    0.83    -27.31   
   196. D(O   7,C   6,C   3,C  34)     32.67 -0.003381    1.15     33.82   
   197. D(O   7,C   6,C   3,C   2)   -154.83 -0.003471    2.18   -152.65   
   198. D(C   0,C   6,C   3,C  34)   -144.37  0.003577   -1.86   -146.23   
   199. D(O   7,C   6,C   0,C  47)    -32.67  0.003382   -1.15    -33.82   
   200. D(O   7,C   6,C   0,C   1)    154.83  0.003471   -2.18    152.65   
   201. D(C   0,C   6,C   3,C   2)     28.13  0.003487   -0.83     27.31   
   202. D(C   3,C   6,C   0,C  47)    144.37 -0.003576    1.85    146.23   
   203. D(C  10,C   8,C   1,C   4)     83.48  0.002389   -3.35     80.12   
   204. D(C   9,C   8,C   1,C   4)    -36.48  0.003715   -3.50    -39.98   
   205. D(C  11,C   8,C   1,C   0)     19.87  0.004455   -3.17     16.70   
   206. D(C  10,C   8,C   1,C   0)   -108.12 -0.000203   -2.72   -110.84   
   207. D(C   9,C   8,C   1,C   0)    131.92  0.001123   -2.86    129.06   
   208. D(C  11,C   8,C   1,C   4)   -148.53  0.007048   -3.80   -152.34   
   209. D(H  14,C   9,C   8,C  10)     66.64  0.001208   -0.69     65.94   
   210. D(H  13,C   9,C   8,C  11)   -169.71  0.000352   -0.20   -169.91   
   211. D(H  13,C   9,C   8,C   1)     69.87 -0.001463   -0.23     69.64   
   212. D(H  13,C   9,C   8,C  10)    -53.87  0.001045   -0.62    -54.48   
   213. D(H  12,C   9,C   8,C  10)   -175.62  0.001176   -0.55   -176.17   
   214. D(H  14,C   9,C   8,C   1)   -169.63 -0.001301   -0.31   -169.94   
   215. D(H  12,C   9,C   8,C  11)     68.53  0.000483   -0.13     68.40   
   216. D(H  14,C   9,C   8,C  11)    -49.21  0.000514   -0.27    -49.48   
   217. D(H  12,C   9,C   8,C   1)    -51.89 -0.001332   -0.17    -52.06   
   218. D(H  17,C  10,C   8,C  11)    173.70 -0.002832   -0.46    173.24   
   219. D(H  17,C  10,C   8,C   9)     64.75  0.000250   -0.52     64.23   
   220. D(H  17,C  10,C   8,C   1)    -56.71  0.002803   -0.74    -57.45   
   221. D(H  16,C  10,C   8,C  11)     54.75 -0.002602   -0.38     54.37   
   222. D(H  16,C  10,C   8,C   9)    -54.20  0.000480   -0.44    -54.64   
   223. D(H  16,C  10,C   8,C   1)   -175.66  0.003033   -0.66   -176.32   
   224. D(H  15,C  10,C   8,C  11)    -65.81 -0.003053   -0.22    -66.04   
   225. D(H  15,C  10,C   8,C   9)   -174.76  0.000028   -0.28   -175.04   
   226. D(H  15,C  10,C   8,C   1)     63.78  0.002582   -0.50     63.28   
   227. D(H  20,C  11,C   8,C   9)    -61.31  0.001325   -0.43    -61.74   
   228. D(H  20,C  11,C   8,C   1)     56.17 -0.001057   -0.26     55.92   
   229. D(H  19,C  11,C   8,C  10)     63.08  0.001093   -0.28     62.80   
   230. D(H  19,C  11,C   8,C   9)    176.21  0.000744   -0.42    175.80   
   231. D(H  19,C  11,C   8,C   1)    -66.30 -0.001638   -0.24    -66.54   
   232. D(H  18,C  11,C   8,C   9)     56.04  0.000204   -0.27     55.77   
   233. D(H  18,C  11,C   8,C   1)    173.52 -0.002178   -0.09    173.43   
   234. D(H  20,C  11,C   8,C  10)   -174.45  0.001674   -0.29   -174.74   
   235. D(H  18,C  11,C   8,C  10)    -57.10  0.000553   -0.13    -57.23   
   236. D(C  23,C  21,C   2,C   4)    148.53 -0.007051    3.81    152.34   
   237. D(C  22,C  21,C   2,C   4)     36.48 -0.003719    3.50     39.98   
   238. D(C  23,C  21,C   2,C   3)    -19.87 -0.004458    3.17    -16.70   
   239. D(C  22,C  21,C   2,C   3)   -131.92 -0.001126    2.87   -129.06   
   240. D(C  24,C  21,C   2,C   4)    -83.48 -0.002393    3.35    -80.12   
   241. D(C  24,C  21,C   2,C   3)    108.12  0.000200    2.72    110.84   
   242. D(H  27,C  22,C  21,C  23)     49.21 -0.000515    0.27     49.48   
   243. D(H  27,C  22,C  21,C   2)    169.63  0.001302    0.31    169.94   
   244. D(H  27,C  22,C  21,C  24)    -66.64 -0.001207    0.70    -65.94   
   245. D(H  26,C  22,C  21,C  24)    175.62 -0.001176    0.55    176.17   
   246. D(H  26,C  22,C  21,C  23)    -68.53 -0.000484    0.13    -68.40   
   247. D(H  26,C  22,C  21,C   2)     51.89  0.001333    0.17     52.06   
   248. D(H  25,C  22,C  21,C  24)     53.87 -0.001045    0.62     54.48   
   249. D(H  25,C  22,C  21,C  23)    169.71 -0.000352    0.20    169.91   
   250. D(H  25,C  22,C  21,C   2)    -69.87  0.001465    0.23    -69.64   
   251. D(H  30,C  23,C  21,C  24)    174.44 -0.001674    0.29    174.74   
   252. D(H  30,C  23,C  21,C  22)     61.31 -0.001327    0.43     61.74   
   253. D(H  30,C  23,C  21,C   2)    -56.17  0.001058    0.26    -55.92   
   254. D(H  29,C  23,C  21,C  24)     57.10 -0.000553    0.13     57.23   
   255. D(H  29,C  23,C  21,C   2)   -173.52  0.002180    0.09   -173.43   
   256. D(H  28,C  23,C  21,C  24)    -63.08 -0.001093    0.28    -62.80   
   257. D(H  28,C  23,C  21,C  22)   -176.22 -0.000746    0.42   -175.80   
   258. D(H  29,C  23,C  21,C  22)    -56.04 -0.000206    0.27    -55.77   
   259. D(H  28,C  23,C  21,C   2)     66.30  0.001640    0.24     66.54   
   260. D(H  33,C  24,C  21,C  23)   -173.70  0.002832    0.46   -173.24   
   261. D(H  33,C  24,C  21,C   2)     56.71 -0.002805    0.74     57.45   
   262. D(H  32,C  24,C  21,C  23)     65.81  0.003054    0.22     66.04   
   263. D(H  32,C  24,C  21,C  22)    174.76 -0.000027    0.28    175.04   
   264. D(H  32,C  24,C  21,C   2)    -63.78 -0.002584    0.50    -63.28   
   265. D(H  31,C  24,C  21,C  23)    -54.75  0.002602    0.38    -54.37   
   266. D(H  33,C  24,C  21,C  22)    -64.75 -0.000248    0.52    -64.23   
   267. D(H  31,C  24,C  21,C  22)     54.20 -0.000478    0.44     54.64   
   268. D(H  31,C  24,C  21,C   2)    175.66 -0.003035    0.66    176.32   
   269. D(C  37,C  34,C   3,C   6)    -83.69 -0.003582    3.15    -80.54   
   270. D(C  37,C  34,C   3,C   2)    104.86 -0.000568    1.97    106.83   
   271. D(C  36,C  34,C   3,C   6)    146.42 -0.007819    3.65    150.06   
   272. D(C  36,C  34,C   3,C   2)    -25.03 -0.004805    2.46    -22.56   
   273. D(C  35,C  34,C   3,C   6)     34.14 -0.004978    3.38     37.52   
   274. D(C  35,C  34,C   3,C   2)   -137.30 -0.001965    2.19   -135.11   
   275. D(H  40,C  35,C  34,C  36)     55.47 -0.000952   -0.15     55.32   
   276. D(H  40,C  35,C  34,C   3)    176.11  0.002090   -0.25    175.86   
   277. D(H  39,C  35,C  34,C  37)   -179.09 -0.000876    0.11   -178.98   
   278. D(H  39,C  35,C  34,C  36)    -62.72 -0.001182   -0.28    -63.00   
   279. D(H  39,C  35,C  34,C   3)     57.92  0.001860   -0.38     57.54   
   280. D(H  38,C  35,C  34,C  37)     59.93 -0.000532    0.12     60.05   
   281. D(H  38,C  35,C  34,C  36)    176.30 -0.000837   -0.27    176.02   
   282. D(H  40,C  35,C  34,C  37)    -60.90 -0.000647    0.24    -60.66   
   283. D(H  38,C  35,C  34,C   3)    -63.06  0.002205   -0.37    -63.43   
   284. D(H  43,C  36,C  34,C  37)    175.59 -0.001428    0.18    175.77   
   285. D(H  43,C  36,C  34,C  35)     63.67 -0.002495    0.49     64.16   
   286. D(H  43,C  36,C  34,C   3)    -53.31  0.002105    0.01    -53.30   
   287. D(H  42,C  36,C  34,C  37)     58.27 -0.000277   -0.00     58.27   
   288. D(H  42,C  36,C  34,C  35)    -53.65 -0.001343    0.31    -53.34   
   289. D(H  42,C  36,C  34,C   3)   -170.63  0.003256   -0.17   -170.80   
   290. D(H  41,C  36,C  34,C  37)    -62.08 -0.000614    0.12    -61.97   
   291. D(H  41,C  36,C  34,C  35)   -174.00 -0.001681    0.42   -173.58   
   292. D(H  41,C  36,C  34,C   3)     69.02  0.002919   -0.05     68.96   
   293. D(H  46,C  37,C  34,C  36)   -171.91  0.002888   -0.08   -171.99   
   294. D(H  46,C  37,C  34,C  35)    -62.88  0.001126   -0.19    -63.06   
   295. D(H  46,C  37,C  34,C   3)     56.92 -0.004030    0.41     57.33   
   296. D(H  45,C  37,C  34,C  36)     68.16  0.003080   -0.20     67.96   
   297. D(H  45,C  37,C  34,C  35)    177.19  0.001318   -0.31    176.88   
   298. D(H  45,C  37,C  34,C   3)    -63.01 -0.003838    0.29    -62.73   
   299. D(H  44,C  37,C  34,C  36)    -52.96  0.002835   -0.12    -53.08   
   300. D(H  44,C  37,C  34,C  35)     56.07  0.001072   -0.22     55.85   
   301. D(H  44,C  37,C  34,C   3)    175.87 -0.004083    0.37    176.24   
   302. D(C  48,C  47,C   0,C   6)     83.69  0.003579   -3.15     80.54   
   303. D(C  48,C  47,C   0,C   1)   -104.86  0.000568   -1.97   -106.83   
   304. D(C  50,C  47,C   0,C   6)    -34.14  0.004976   -3.38    -37.52   
   305. D(C  50,C  47,C   0,C   1)    137.30  0.001964   -2.19    135.11   
   306. D(C  49,C  47,C   0,C   6)   -146.42  0.007816   -3.64   -150.06   
   307. D(C  49,C  47,C   0,C   1)     25.02  0.004804   -2.46     22.56   
   308. D(H  53,C  48,C  47,C  50)    -56.07 -0.001073    0.22    -55.85   
   309. D(H  53,C  48,C  47,C  49)     52.96 -0.002834    0.12     53.08   
   310. D(H  53,C  48,C  47,C   0)   -175.86  0.004083   -0.37   -176.24   
   311. D(H  52,C  48,C  47,C  50)   -177.19 -0.001318    0.31   -176.88   
   312. D(H  52,C  48,C  47,C  49)    -68.16 -0.003080    0.20    -67.96   
   313. D(H  52,C  48,C  47,C   0)     63.01  0.003838   -0.29     62.73   
   314. D(H  51,C  48,C  47,C  50)     62.88 -0.001126    0.18     63.06   
   315. D(H  51,C  48,C  47,C  49)    171.91 -0.002888    0.08    171.99   
   316. D(H  51,C  48,C  47,C   0)    -56.92  0.004030   -0.41    -57.33   
   317. D(H  56,C  49,C  47,C  50)    174.00  0.001680   -0.42    173.58   
   318. D(H  56,C  49,C  47,C  48)     62.08  0.000614   -0.12     61.97   
   319. D(H  56,C  49,C  47,C   0)    -69.02 -0.002919    0.05    -68.96   
   320. D(H  55,C  49,C  47,C  50)     53.65  0.001343   -0.30     53.34   
   321. D(H  55,C  49,C  47,C  48)    -58.27  0.000277    0.00    -58.27   
   322. D(H  55,C  49,C  47,C   0)    170.63 -0.003256    0.17    170.80   
   323. D(H  54,C  49,C  47,C  50)    -63.67  0.002494   -0.49    -64.16   
   324. D(H  54,C  49,C  47,C  48)   -175.59  0.001428   -0.18   -175.77   
   325. D(H  54,C  49,C  47,C   0)     53.31 -0.002105   -0.01     53.30   
   326. D(H  59,C  50,C  47,C  49)   -176.29  0.000838    0.27   -176.02   
   327. D(H  59,C  50,C  47,C  48)    -59.93  0.000532   -0.12    -60.05   
   328. D(H  59,C  50,C  47,C   0)     63.07 -0.002205    0.37     63.43   
   329. D(H  58,C  50,C  47,C  49)     62.72  0.001182    0.28     63.00   
   330. D(H  58,C  50,C  47,C  48)    179.09  0.000876   -0.11    178.98   
   331. D(H  58,C  50,C  47,C   0)    -57.92 -0.001860    0.38    -57.54   
   332. D(H  57,C  50,C  47,C  49)    -55.47  0.000953    0.15    -55.32   
   333. D(H  57,C  50,C  47,C  48)     60.90  0.000647   -0.24     60.66   
   334. D(H  57,C  50,C  47,C   0)   -176.11 -0.002090    0.25   -175.86   
    ----------------------------------------------------------------------------

         *************************************************************
         *                GEOMETRY OPTIMIZATION CYCLE   3            *
         *************************************************************
---------------------------------
CARTESIAN COORDINATES (ANGSTROEM)
---------------------------------
  C     -1.271460    0.714359   -0.141396
  C     -1.269030   -0.695434    0.102806
  C      1.269027   -0.695415    0.102847
  C      1.271447    0.714375   -0.141363
  C     -0.000002   -1.291492    0.339067
  O      0.000002   -2.569923    0.966337
  C     -0.000006    1.314070   -0.546119
  O     -0.000003    2.381647   -1.267593
  C     -2.473665   -1.716191   -0.093668
  C     -2.000977   -2.941109   -0.950137
  C     -3.039903   -2.280832    1.235376
  C     -3.624296   -1.164022   -0.978315
  H     -1.525462   -2.600682   -1.880208
  H     -1.301076   -3.583251   -0.421242
  H     -2.877522   -3.542062   -1.229028
  H     -3.477542   -1.506633    1.871196
  H     -3.823243   -3.027382    1.032182
  H     -2.247389   -2.776753    1.804780
  H     -4.349389   -1.971133   -1.155172
  H     -4.179342   -0.330234   -0.562493
  H     -3.235134   -0.850526   -1.956189
  C      2.473674   -1.716162   -0.093602
  C      2.000998   -2.941075   -0.950084
  C      3.624328   -1.163993   -0.978220
  C      3.039889   -2.280807    1.235452
  H      1.301089   -3.583219   -0.421199
  H      1.525496   -2.600641   -1.880157
  H      2.877544   -3.542030   -1.228968
  H      4.179357   -0.330200   -0.562388
  H      4.349429   -1.971102   -1.155045
  H      3.235196   -0.850508   -1.956111
  H      3.823227   -3.027362    1.032270
  H      3.477527   -1.506608    1.871272
  H      2.247367   -2.776720    1.804850
  C      2.435841    1.751684    0.122876
  C      1.851772    3.031529    0.804858
  C      3.465197    1.282990    1.188881
  C      3.147279    2.256456   -1.162602
  H      1.146745    3.540471    0.152945
  H      1.339950    2.773762    1.741978
  H      2.676677    3.715773    1.052502
  H      4.099804    0.447993    0.903489
  H      4.135716    2.120772    1.428302
  H      2.947679    1.001216    2.116193
  H      3.899603    3.023256   -0.916482
  H      3.653625    1.463293   -1.717651
  H      2.396642    2.705434   -1.819966
  C     -2.435860    1.751663    0.122821
  C     -3.147262    2.256447   -1.162672
  C     -3.465247    1.282968    1.188798
  C     -1.851793    3.031500    0.804821
  H     -2.396606    2.705418   -1.820020
  H     -3.653608    1.463293   -1.717734
  H     -3.899581    3.023257   -0.916566
  H     -2.947755    1.001189    2.116123
  H     -4.135768    2.120752    1.428203
  H     -4.099851    0.447976    0.903386
  H     -2.676696    3.715746    1.052460
  H     -1.339982    2.773722    1.741945
  H     -1.146753    3.540443    0.152921
  H     -0.000037   -2.392693    1.921405

----------------------------
CARTESIAN COORDINATES (A.U.)
----------------------------
  NO LB      ZA    FRAG     MASS         X           Y           Z
   0 C     6.0000    0    12.011   -2.402711    1.349942   -0.267200
   1 C     6.0000    0    12.011   -2.398119   -1.314180    0.194275
   2 C     6.0000    0    12.011    2.398113   -1.314145    0.194353
   3 C     6.0000    0    12.011    2.402686    1.349973   -0.267137
   4 C     6.0000    0    12.011   -0.000003   -2.440566    0.640744
   5 O     8.0000    0    15.999    0.000004   -4.856451    1.826112
   6 C     6.0000    0    12.011   -0.000012    2.483232   -1.032016
   7 O     8.0000    0    15.999   -0.000006    4.500660   -2.395404
   8 C     6.0000    0    12.011   -4.674548   -3.243130   -0.177007
   9 C     6.0000    0    12.011   -3.781299   -5.557890   -1.795499
  10 C     6.0000    0    12.011   -5.744585   -4.310148    2.334522
  11 C     6.0000    0    12.011   -6.848927   -2.199683   -1.848747
  12 H     1.0000    0     1.008   -2.882706   -4.914576   -3.553078
  13 H     1.0000    0     1.008   -2.458678   -6.771362   -0.796031
  14 H     1.0000    0     1.008   -5.437728   -6.693528   -2.322526
  15 H     1.0000    0     1.008   -6.571602   -2.847124    3.536048
  16 H     1.0000    0     1.008   -7.224883   -5.720924    1.950542
  17 H     1.0000    0     1.008   -4.246950   -5.247302    3.410540
  18 H     1.0000    0     1.008   -8.219155   -3.724902   -2.182958
  19 H     1.0000    0     1.008   -7.897811   -0.624052   -1.062958
  20 H     1.0000    0     1.008   -6.113518   -1.607262   -3.696662
  21 C     6.0000    0    12.011    4.674566   -3.243077   -0.176881
  22 C     6.0000    0    12.011    3.781338   -5.557825   -1.795398
  23 C     6.0000    0    12.011    6.848987   -2.199628   -1.848567
  24 C     6.0000    0    12.011    5.744557   -4.310100    2.334666
  25 H     1.0000    0     1.008    2.458702   -6.771303   -0.795951
  26 H     1.0000    0     1.008    2.882769   -4.914498   -3.552982
  27 H     1.0000    0     1.008    5.437769   -6.693467   -2.322413
  28 H     1.0000    0     1.008    7.897840   -0.623987   -1.062759
  29 H     1.0000    0     1.008    8.219230   -3.724844   -2.182719
  30 H     1.0000    0     1.008    6.113635   -1.607228   -3.696514
  31 H     1.0000    0     1.008    7.224852   -5.720885    1.950708
  32 H     1.0000    0     1.008    6.571573   -2.847077    3.536191
  33 H     1.0000    0     1.008    4.246908   -5.247240    3.410672
  34 C     6.0000    0    12.011    4.603072    3.310203    0.232202
  35 C     6.0000    0    12.011    3.499343    5.728759    1.520961
  36 C     6.0000    0    12.011    6.548274    2.424499    2.246660
  37 C     6.0000    0    12.011    5.947496    4.264083   -2.196999
  38 H     1.0000    0     1.008    2.167033    6.690520    0.289023
  39 H     1.0000    0     1.008    2.532139    5.241651    3.291861
  40 H     1.0000    0     1.008    5.058186    7.021792    1.988940
  41 H     1.0000    0     1.008    7.747507    0.846585    1.707348
  42 H     1.0000    0     1.008    7.815370    4.007678    2.699099
  43 H     1.0000    0     1.008    5.570307    1.892024    3.999025
  44 H     1.0000    0     1.008    7.369182    5.713125   -1.731899
  45 H     1.0000    0     1.008    6.904351    2.765223   -3.245890
  46 H     1.0000    0     1.008    4.528998    5.112529   -3.439238
  47 C     6.0000    0    12.011   -4.603108    3.310164    0.232098
  48 C     6.0000    0    12.011   -5.947464    4.264067   -2.197132
  49 C     6.0000    0    12.011   -6.548368    2.424459    2.246503
  50 C     6.0000    0    12.011   -3.499382    5.728704    1.520892
  51 H     1.0000    0     1.008   -4.528929    5.112498   -3.439339
  52 H     1.0000    0     1.008   -6.904319    2.765224   -3.246047
  53 H     1.0000    0     1.008   -7.369139    5.713128   -1.732059
  54 H     1.0000    0     1.008   -5.570451    1.891974    3.998893
  55 H     1.0000    0     1.008   -7.815468    4.007640    2.698913
  56 H     1.0000    0     1.008   -7.747595    0.846553    1.707152
  57 H     1.0000    0     1.008   -5.058222    7.021743    1.988862
  58 H     1.0000    0     1.008   -2.532200    5.241575    3.291800
  59 H     1.0000    0     1.008   -2.167050    6.690468    0.288979
  60 H     1.0000    0     1.008   -0.000070   -4.521534    3.630929

--------------------------------
INTERNAL COORDINATES (ANGSTROEM)
--------------------------------
 C      0   0   0     0.000000000000     0.00000000     0.00000000
 C      1   0   0     1.430788762722     0.00000000     0.00000000
 C      2   1   0     2.538056672784    90.09705225     0.00000000
 C      3   2   1     1.430787467805    90.09716561     0.00000000
 C      2   1   3     1.421807516035   116.29229657     5.90034361
 O      5   2   1     1.424027439989   116.71553062   161.76714143
 C      1   2   3     1.462890295790   116.72295354    13.11339902
 O      7   1   2     1.288505489397   119.64150648   152.65373422
 C      2   1   3     1.591128637416   127.57175285   196.95612021
 C      9   2   1     1.567608638317   109.90497493   129.05899630
 C      9   2   1     1.551065579953   113.83607637   249.16146682
 C      9   2   1     1.552882302399   113.77916000    16.70109188
 H     10   9   2     1.098651835324   110.54280124   307.94495273
 H     10   9   2     1.087169779287   112.94584014    69.63730099
 H     10   9   2     1.098752044843   108.99598134   190.06016706
 H     11   9   2     1.093242253958   112.74834175    63.27760626
 H     11   9   2     1.101020809656   110.39147093   183.67804958
 H     11   9   2     1.094639998585   110.26332955   302.54990145
 H     12   9   2     1.099303082958   108.62187143   173.42803132
 H     12   9   2     1.084520356846   115.73208162   293.45702636
 H     12   9   2     1.098164361460   110.25548942    55.91956678
 C      3   2   1     1.591128778843   139.20879843   200.72188035
 C     22   3   2     1.567607804361   109.90429328    24.42662208
 C     22   3   2     1.552882710675   113.77959880   136.78457721
 C     22   3   2     1.551066065321   113.83626884   264.32428528
 H     23  22   3     1.087171356430   112.94572096   290.36249902
 H     23  22   3     1.098650940612   110.54269770    52.05479028
 H     23  22   3     1.098752104960   108.99621917   169.93965936
 H     24  22   3     1.084520421404   115.73207054    66.54254848
 H     24  22   3     1.099301616637   108.62166238   186.57134794
 H     24  22   3     1.098165605557   110.25573431   304.07980061
 H     25  22   3     1.101020694636   110.39144977   176.32103509
 H     25  22   3     1.093241645280   112.74805774   296.72113390
 H     25  22   3     1.094639184122   110.26365963    57.44892219
 C      4   3   2     1.581659212513   128.23888900   159.38514302
 C     35   4   3     1.563405637144   109.55619960   224.89067094
 C     35   4   3     1.554225183000   113.85245040   337.43767187
 C     35   4   3     1.553509677821   114.33029963   106.82576685
 H     36  35   4     1.086773682758   111.34958400   296.56779895
 H     36  35   4     1.098453471440   110.73940490    57.54352609
 H     36  35   4     1.099992960334   109.10302747   175.86316087
 H     37  35   4     1.086919126109   115.99313139    68.96364636
 H     37  35   4     1.099452794864   108.87352708   189.19711222
 H     37  35   4     1.098693831832   110.13697453   306.70020347
 H     38  35   4     1.102065552777   110.72632080   176.23829885
 H     38  35   4     1.092507780941   113.37511685   297.27368251
 H     38  35   4     1.094150783855   108.43892612    57.32879356
 C      1   2   3     1.581656981821   128.23941073   200.61565976
 C     48   1   2     1.553510054713   114.33024717   253.17363915
 C     48   1   2     1.554226517665   113.85279505    22.56202376
 C     48   1   2     1.563406388001   109.55559061   135.10918912
 H     49  48   1     1.094150638882   108.43900749   302.67213328
 H     49  48   1     1.092507565730   113.37516014    62.72737661
 H     49  48   1     1.102065260251   110.72623544   183.76268008
 H     50  48   1     1.098694020168   110.13703300    53.29975713
 H     50  48   1     1.099451741945   108.87350415   170.80284813
 H     50  48   1     1.086919246944   115.99313986   291.03622177
 H     51  48   1     1.099992319381   109.10307573   184.13719091
 H     51  48   1     1.098454003202   110.73937297   302.45692469
 H     51  48   1     1.086774053294   111.34958785    63.43251554
 H      6   5   2     0.971372896191   105.62247137   272.27917106

---------------------------
INTERNAL COORDINATES (A.U.)
---------------------------
 C      0   0   0     0.000000000000     0.00000000     0.00000000
 C      1   0   0     2.703798917037     0.00000000     0.00000000
 C      2   1   0     4.796232023934    90.09705225     0.00000000
 C      3   2   1     2.703796469998    90.09716561     0.00000000
 C      2   1   3     2.686826820457   116.29229657     5.90034361
 O      5   2   1     2.691021868769   116.71553062   161.76714143
 C      1   2   3     2.764462023015   116.72295354    13.11339902
 O      7   1   2     2.434922497014   119.64150648   152.65373422
 C      2   1   3     3.006797368556   127.57175285   196.95612021
 C      9   2   1     2.962351011588   109.90497493   129.05899630
 C      9   2   1     2.931089161862   113.83607637   249.16146682
 C      9   2   1     2.934522269747   113.77916000    16.70109188
 H     10   9   2     2.076151085293   110.54280124   307.94495273
 H     10   9   2     2.054453143928   112.94584014    69.63730099
 H     10   9   2     2.076340453840   108.99598134   190.06016706
 H     11   9   2     2.065928458011   112.74834175    63.27760626
 H     11   9   2     2.080627797999   110.39147093   183.67804958
 H     11   9   2     2.068569812562   110.26332955   302.54990145
 H     12   9   2     2.077381764965   108.62187143   173.42803132
 H     12   9   2     2.049446461102   115.73208162   293.45702636
 H     12   9   2     2.075229893193   110.25548942    55.91956678
 C      3   2   1     3.006797635814   139.20879843   200.72188035
 C     22   3   2     2.962349435639   109.90429328    24.42662208
 C     22   3   2     2.934523041277   113.77959880   136.78457721
 C     22   3   2     2.931090079075   113.83626884   264.32428528
 H     23  22   3     2.054456124296   112.94572096   290.36249902
 H     23  22   3     2.076149394531   110.54269770    52.05479028
 H     23  22   3     2.076340567444   108.99621917   169.93965936
 H     24  22   3     2.049446583098   115.73207054    66.54254848
 H     24  22   3     2.077378994021   108.62166238   186.57134794
 H     24  22   3     2.075232244195   110.25573431   304.07980061
 H     25  22   3     2.080627580642   110.39144977   176.32103509
 H     25  22   3     2.065927307777   112.74805774   296.72113390
 H     25  22   3     2.068568273450   110.26365963    57.44892219
 C      4   3   2     2.988902748843   128.23888900   159.38514302
 C     35   4   3     2.954408490431   109.55619960   224.89067094
 C     35   4   3     2.937059946313   113.85245040   337.43767187
 C     35   4   3     2.935707837477   114.33029963   106.82576685
 H     36  35   4     2.053704629967   111.34958400   296.56779895
 H     36  35   4     2.075776231877   110.73940490    57.54352609
 H     36  35   4     2.078685444272   109.10302747   175.86316087
 H     37  35   4     2.053979478067   115.99313139    68.96364636
 H     37  35   4     2.077664679468   108.87352708   189.19711222
 H     37  35   4     2.076230447191   110.13697453   306.70020347
 H     38  35   4     2.082602076377   110.72632080   176.23829885
 H     38  35   4     2.064540505156   113.37511685   297.27368251
 H     38  35   4     2.067645330701   108.43892612    57.32879356
 C      1   2   3     2.988898533446   128.23941073   200.61565976
 C     48   1   2     2.935708549701   114.33024717   253.17363915
 C     48   1   2     2.937062468465   113.85279505    22.56202376
 C     48   1   2     2.954409909346   109.55559061   135.10918912
 H     49  48   1     2.067645056741   108.43900749   302.67213328
 H     49  48   1     2.064540098467   113.37516014    62.72737661
 H     49  48   1     2.082601523583   110.72623544   183.76268008
 H     50  48   1     2.076230803094   110.13703300    53.29975713
 H     50  48   1     2.077662689739   108.87350415   170.80284813
 H     50  48   1     2.053979706412   115.99313986   291.03622177
 H     51  48   1     2.078684233048   109.10307573   184.13719091
 H     51  48   1     2.075777236762   110.73937297   302.45692469
 H     51  48   1     2.053705330177   111.34958785    63.43251554
 H      6   5   2     1.835628747716   105.62247137   272.27917106


           ************************************************************
           *        Program running with 8 parallel MPI-processes     *
           *              working on a common directory               *
           ************************************************************
------------------------------------------------------------------------------
                   ___                                                        
                  /   \      - P O W E R E D   B Y -                         
                 /     \                                                     
                 |  |  |   _    _      __       _____    __    __             
                 |  |  |  | |  | |    /  \     |  _  \  |  |  /  |          
                  \  \/   | |  | |   /    \    | | | |  |  | /  /          
                 / \  \   | |__| |  /  /\  \   | |_| |  |  |/  /          
                |  |  |   |  __  | /  /__\  \  |    /   |      \           
                |  |  |   | |  | | |   __   |  |    \   |  |\   \          
                \     /   | |  | | |  |  |  |  | |\  \  |  | \   \       
                 \___/    |_|  |_| |__|  |__|  |_| \__\ |__|  \__/        
                                                                              
                      - O R C A' S   B I G   F R I E N D -                    
                                      &                                       
                       - I N T E G R A L  F E E D E R -                       
                                                                              
 v1 FN, 2020, v2 2021                                                         
------------------------------------------------------------------------------


Reading SHARK input file Q6_2e_1H_B3LYP_631Gd_opt.SHARKINP.tmp ... ok
----------------------
SHARK INTEGRAL PACKAGE
----------------------

Number of atoms                             ...     61
Number of basis functions                   ...    410
Number of shells                            ...    218
Maximum angular momentum                    ...      2
Integral batch strategy                     ... SHARK/LIBINT Hybrid
RI-J (if used) integral strategy            ... SPLIT-RIJ (Revised 2003 algorithm where possible)
Printlevel                                  ...      1
Contraction scheme used                     ... SEGMENTED contraction
Coulomb Range Separation                    ... NOT USED
Exchange Range Separation                   ... NOT USED
Finite Nucleus Model                        ... NOT USED
Auxiliary Coulomb fitting basis             ... AVAILABLE
   # of basis functions in Aux-J            ...   1583
   # of shells in Aux-J                     ...    545
   Maximum angular momentum in Aux-J        ...      4
Auxiliary J/K fitting basis                 ... NOT available
Auxiliary Correlation fitting basis         ... NOT available
Auxiliary 'external' fitting basis          ... NOT available
Integral threshold                          ...     2.500000e-11
Primitive cut-off                           ...     2.500000e-12
Primitive pair pre-selection threshold      ...     2.500000e-12

Calculating pre-screening integrals         ... done (  0.1 sec) Dimension = 218
Organizing shell pair data                  ... done (  0.3 sec)
Shell pair information
Total number of shell pairs                 ...     23871
Shell pairs after pre-screening             ...     18392
Total number of primitive shell pairs       ...    129901
Primitive shell pairs kept                  ...     54048
          la=0 lb=0:   7790 shell pairs
          la=1 lb=0:   5911 shell pairs
          la=1 lb=1:   1101 shell pairs
          la=2 lb=0:   2417 shell pairs
          la=2 lb=1:    982 shell pairs
          la=2 lb=2:    191 shell pairs

Calculating one electron integrals          ... done (  0.1 sec)
Calculating RI/J V-Matrix + Cholesky decomp.... done (  0.3 sec)
Calculating Nuclear repulsion               ... done (  0.0 sec) ENN=   2386.690198010167 Eh

SHARK setup successfully completed in   1.1 seconds

Maximum memory used throughout the entire GTOINT-calculation: 32.6 MB
[1717922635.155705] [eu-a2p-272:38976:0]          mpool.c:38   UCX  WARN  object 0x3472d00 was not returned to mpool ucp_requests
[1717922635.155736] [eu-a2p-272:38976:0]          mpool.c:38   UCX  WARN  object 0x3472ec0 was not returned to mpool ucp_requests
[1717922635.155743] [eu-a2p-272:38976:0]          mpool.c:38   UCX  WARN  object 0x3473080 was not returned to mpool ucp_requests
[1717922635.155749] [eu-a2p-272:38976:0]          mpool.c:38   UCX  WARN  object 0x3473240 was not returned to mpool ucp_requests
[1717922635.155754] [eu-a2p-272:38976:0]          mpool.c:38   UCX  WARN  object 0x3473400 was not returned to mpool ucp_requests
[1717922635.155759] [eu-a2p-272:38976:0]          mpool.c:38   UCX  WARN  object 0x34735c0 was not returned to mpool ucp_requests
[1717922635.155764] [eu-a2p-272:38976:0]          mpool.c:38   UCX  WARN  object 0x3473780 was not returned to mpool ucp_requests
[1717922635.155769] [eu-a2p-272:38976:0]          mpool.c:38   UCX  WARN  object 0x3473940 was not returned to mpool ucp_requests
[1717922635.155774] [eu-a2p-272:38976:0]          mpool.c:38   UCX  WARN  object 0x3473b00 was not returned to mpool ucp_requests
[1717922635.155779] [eu-a2p-272:38976:0]          mpool.c:38   UCX  WARN  object 0x3473cc0 was not returned to mpool ucp_requests
[1717922635.155785] [eu-a2p-272:38976:0]          mpool.c:38   UCX  WARN  object 0x3473e80 was not returned to mpool ucp_requests
[1717922635.155790] [eu-a2p-272:38976:0]          mpool.c:38   UCX  WARN  object 0x3474040 was not returned to mpool ucp_requests
[1717922635.155795] [eu-a2p-272:38976:0]          mpool.c:38   UCX  WARN  object 0x3474200 was not returned to mpool ucp_requests
[1717922635.155800] [eu-a2p-272:38976:0]          mpool.c:38   UCX  WARN  object 0x34743c0 was not returned to mpool ucp_requests
[1717922635.163396] [eu-a2p-272:38981:0]          mpool.c:38   UCX  WARN  object 0x36b0240 was not returned to mpool ucp_requests
[1717922635.163434] [eu-a2p-272:38981:0]          mpool.c:38   UCX  WARN  object 0x36b0400 was not returned to mpool ucp_requests
[1717922635.163442] [eu-a2p-272:38981:0]          mpool.c:38   UCX  WARN  object 0x36b05c0 was not returned to mpool ucp_requests
[1717922635.163448] [eu-a2p-272:38981:0]          mpool.c:38   UCX  WARN  object 0x36b0780 was not returned to mpool ucp_requests
[1717922635.163454] [eu-a2p-272:38981:0]          mpool.c:38   UCX  WARN  object 0x36b0940 was not returned to mpool ucp_requests
[1717922635.163460] [eu-a2p-272:38981:0]          mpool.c:38   UCX  WARN  object 0x36b0b00 was not returned to mpool ucp_requests
[1717922635.163465] [eu-a2p-272:38981:0]          mpool.c:38   UCX  WARN  object 0x36b0cc0 was not returned to mpool ucp_requests
[1717922635.163471] [eu-a2p-272:38981:0]          mpool.c:38   UCX  WARN  object 0x36b0e80 was not returned to mpool ucp_requests
[1717922635.163477] [eu-a2p-272:38981:0]          mpool.c:38   UCX  WARN  object 0x36b1040 was not returned to mpool ucp_requests
[1717922635.163483] [eu-a2p-272:38981:0]          mpool.c:38   UCX  WARN  object 0x36b1200 was not returned to mpool ucp_requests
[1717922635.163488] [eu-a2p-272:38981:0]          mpool.c:38   UCX  WARN  object 0x36b13c0 was not returned to mpool ucp_requests
[1717922635.163494] [eu-a2p-272:38981:0]          mpool.c:38   UCX  WARN  object 0x36b1580 was not returned to mpool ucp_requests
[1717922635.164424] [eu-a2p-272:38978:0]          mpool.c:38   UCX  WARN  object 0x4563a00 was not returned to mpool ucp_requests
[1717922635.164449] [eu-a2p-272:38978:0]          mpool.c:38   UCX  WARN  object 0x4563bc0 was not returned to mpool ucp_requests
[1717922635.164456] [eu-a2p-272:38978:0]          mpool.c:38   UCX  WARN  object 0x4563d80 was not returned to mpool ucp_requests
[1717922635.164460] [eu-a2p-272:38978:0]          mpool.c:38   UCX  WARN  object 0x4563f40 was not returned to mpool ucp_requests
[1717922635.164465] [eu-a2p-272:38978:0]          mpool.c:38   UCX  WARN  object 0x4564100 was not returned to mpool ucp_requests
[1717922635.164469] [eu-a2p-272:38978:0]          mpool.c:38   UCX  WARN  object 0x45642c0 was not returned to mpool ucp_requests
[1717922635.164474] [eu-a2p-272:38978:0]          mpool.c:38   UCX  WARN  object 0x4564480 was not returned to mpool ucp_requests
[1717922635.164478] [eu-a2p-272:38978:0]          mpool.c:38   UCX  WARN  object 0x4564640 was not returned to mpool ucp_requests
[1717922635.164483] [eu-a2p-272:38978:0]          mpool.c:38   UCX  WARN  object 0x4564800 was not returned to mpool ucp_requests
[1717922635.164487] [eu-a2p-272:38978:0]          mpool.c:38   UCX  WARN  object 0x45649c0 was not returned to mpool ucp_requests
[1717922635.164492] [eu-a2p-272:38978:0]          mpool.c:38   UCX  WARN  object 0x4564b80 was not returned to mpool ucp_requests
[1717922635.164496] [eu-a2p-272:38978:0]          mpool.c:38   UCX  WARN  object 0x4564d40 was not returned to mpool ucp_requests
[1717922635.165944] [eu-a2p-272:38979:0]          mpool.c:38   UCX  WARN  object 0x34e2a00 was not returned to mpool ucp_requests
[1717922635.165977] [eu-a2p-272:38979:0]          mpool.c:38   UCX  WARN  object 0x34e2bc0 was not returned to mpool ucp_requests
[1717922635.165984] [eu-a2p-272:38979:0]          mpool.c:38   UCX  WARN  object 0x34e2d80 was not returned to mpool ucp_requests
[1717922635.165990] [eu-a2p-272:38979:0]          mpool.c:38   UCX  WARN  object 0x34e2f40 was not returned to mpool ucp_requests
[1717922635.165995] [eu-a2p-272:38979:0]          mpool.c:38   UCX  WARN  object 0x34e3100 was not returned to mpool ucp_requests
[1717922635.166000] [eu-a2p-272:38979:0]          mpool.c:38   UCX  WARN  object 0x34e32c0 was not returned to mpool ucp_requests
[1717922635.166006] [eu-a2p-272:38979:0]          mpool.c:38   UCX  WARN  object 0x34e3480 was not returned to mpool ucp_requests
[1717922635.166011] [eu-a2p-272:38979:0]          mpool.c:38   UCX  WARN  object 0x34e3640 was not returned to mpool ucp_requests
[1717922635.166017] [eu-a2p-272:38979:0]          mpool.c:38   UCX  WARN  object 0x34e3800 was not returned to mpool ucp_requests
[1717922635.166022] [eu-a2p-272:38979:0]          mpool.c:38   UCX  WARN  object 0x34e39c0 was not returned to mpool ucp_requests
[1717922635.166027] [eu-a2p-272:38979:0]          mpool.c:38   UCX  WARN  object 0x34e3b80 was not returned to mpool ucp_requests
[1717922635.166032] [eu-a2p-272:38979:0]          mpool.c:38   UCX  WARN  object 0x34e3d40 was not returned to mpool ucp_requests
[1717922635.168123] [eu-a2p-272:38980:0]          mpool.c:38   UCX  WARN  object 0x2d45240 was not returned to mpool ucp_requests
[1717922635.168160] [eu-a2p-272:38980:0]          mpool.c:38   UCX  WARN  object 0x2d45400 was not returned to mpool ucp_requests
[1717922635.168166] [eu-a2p-272:38980:0]          mpool.c:38   UCX  WARN  object 0x2d455c0 was not returned to mpool ucp_requests
[1717922635.168170] [eu-a2p-272:38980:0]          mpool.c:38   UCX  WARN  object 0x2d45780 was not returned to mpool ucp_requests
[1717922635.168175] [eu-a2p-272:38980:0]          mpool.c:38   UCX  WARN  object 0x2d45940 was not returned to mpool ucp_requests
[1717922635.168179] [eu-a2p-272:38980:0]          mpool.c:38   UCX  WARN  object 0x2d45b00 was not returned to mpool ucp_requests
[1717922635.168184] [eu-a2p-272:38980:0]          mpool.c:38   UCX  WARN  object 0x2d45cc0 was not returned to mpool ucp_requests
[1717922635.168188] [eu-a2p-272:38980:0]          mpool.c:38   UCX  WARN  object 0x2d45e80 was not returned to mpool ucp_requests
[1717922635.168193] [eu-a2p-272:38980:0]          mpool.c:38   UCX  WARN  object 0x2d46040 was not returned to mpool ucp_requests
[1717922635.168197] [eu-a2p-272:38980:0]          mpool.c:38   UCX  WARN  object 0x2d46200 was not returned to mpool ucp_requests
[1717922635.168202] [eu-a2p-272:38980:0]          mpool.c:38   UCX  WARN  object 0x2d463c0 was not returned to mpool ucp_requests
[1717922635.168206] [eu-a2p-272:38980:0]          mpool.c:38   UCX  WARN  object 0x2d46580 was not returned to mpool ucp_requests
[1717922635.177734] [eu-a2p-272:38975:0]          mpool.c:38   UCX  WARN  object 0x368e780 was not returned to mpool ucp_requests
[1717922635.177788] [eu-a2p-272:38975:0]          mpool.c:38   UCX  WARN  object 0x368e940 was not returned to mpool ucp_requests
[1717922635.177795] [eu-a2p-272:38975:0]          mpool.c:38   UCX  WARN  object 0x368eb00 was not returned to mpool ucp_requests
[1717922635.177799] [eu-a2p-272:38975:0]          mpool.c:38   UCX  WARN  object 0x368ecc0 was not returned to mpool ucp_requests
[1717922635.177804] [eu-a2p-272:38975:0]          mpool.c:38   UCX  WARN  object 0x368ee80 was not returned to mpool ucp_requests
[1717922635.177813] [eu-a2p-272:38975:0]          mpool.c:38   UCX  WARN  object 0x368f040 was not returned to mpool ucp_requests
[1717922635.177817] [eu-a2p-272:38975:0]          mpool.c:38   UCX  WARN  object 0x368f200 was not returned to mpool ucp_requests
[1717922635.177821] [eu-a2p-272:38975:0]          mpool.c:38   UCX  WARN  object 0x368f3c0 was not returned to mpool ucp_requests
[1717922635.177826] [eu-a2p-272:38975:0]          mpool.c:38   UCX  WARN  object 0x368f580 was not returned to mpool ucp_requests
[1717922635.177506] [eu-a2p-272:38977:0]          mpool.c:38   UCX  WARN  object 0x2e3c680 was not returned to mpool ucp_requests
[1717922635.177560] [eu-a2p-272:38977:0]          mpool.c:38   UCX  WARN  object 0x2e3c840 was not returned to mpool ucp_requests
[1717922635.177566] [eu-a2p-272:38977:0]          mpool.c:38   UCX  WARN  object 0x2e3ca00 was not returned to mpool ucp_requests
[1717922635.177571] [eu-a2p-272:38977:0]          mpool.c:38   UCX  WARN  object 0x2e3cbc0 was not returned to mpool ucp_requests
[1717922635.177575] [eu-a2p-272:38977:0]          mpool.c:38   UCX  WARN  object 0x2e3cd80 was not returned to mpool ucp_requests
[1717922635.177580] [eu-a2p-272:38977:0]          mpool.c:38   UCX  WARN  object 0x2e3cf40 was not returned to mpool ucp_requests
[1717922635.177584] [eu-a2p-272:38977:0]          mpool.c:38   UCX  WARN  object 0x2e3d100 was not returned to mpool ucp_requests
[1717922635.177589] [eu-a2p-272:38977:0]          mpool.c:38   UCX  WARN  object 0x2e3d2c0 was not returned to mpool ucp_requests
[1717922635.177593] [eu-a2p-272:38977:0]          mpool.c:38   UCX  WARN  object 0x2e3d480 was not returned to mpool ucp_requests
[1717922635.177598] [eu-a2p-272:38977:0]          mpool.c:38   UCX  WARN  object 0x2e3d640 was not returned to mpool ucp_requests
[1717922635.177602] [eu-a2p-272:38977:0]          mpool.c:38   UCX  WARN  object 0x2e3d800 was not returned to mpool ucp_requests
[1717922635.177606] [eu-a2p-272:38977:0]          mpool.c:38   UCX  WARN  object 0x2e3d9c0 was not returned to mpool ucp_requests
[1717922635.177611] [eu-a2p-272:38977:0]          mpool.c:38   UCX  WARN  object 0x2e3db80 was not returned to mpool ucp_requests
[1717922635.177615] [eu-a2p-272:38977:0]          mpool.c:38   UCX  WARN  object 0x2e3dd40 was not returned to mpool ucp_requests


           ************************************************************
           *        Program running with 8 parallel MPI-processes     *
           *              working on a common directory               *
           ************************************************************

Diagonalization of the overlap matrix:
Smallest eigenvalue                        ... 7.004e-04
Time for diagonalization                   ...    0.042 sec
Threshold for overlap eigenvalues          ... 1.000e-08
Number of eigenvalues below threshold      ... 0
Time for construction of square roots      ...    0.023 sec
Total time needed                          ...    0.067 sec

-------------------
DFT GRID GENERATION
-------------------

General Integration Accuracy     IntAcc      ... 4.959
Radial Grid Type                 RadialGrid  ... OptM3 with GC (2021)
Angular Grid (max. ang.)         AngularGrid ... 6 (Lebedev-590)
Angular grid pruning method      GridPruning ... 4 (adaptive)
Weight generation scheme         WeightScheme... Becke
Basis function cutoff            BFCut       ... 1.0000e-11
Integration weight cutoff        WCut        ... 1.0000e-14
Angular grids for H and He will be reduced by one unit
Partially contracted basis set               ... off
Rotationally invariant grid construction     ... off

Total number of grid points                  ...   645188
Total number of batches                      ...    10112
Average number of points per batch           ...       63
Average number of grid points per atom       ...    10577
Time for grid setup =    8.172 sec

--------------------
COSX GRID GENERATION
--------------------

GRIDX 1
-------
General Integration Accuracy     IntAcc      ... 4.020
Radial Grid Type                 RadialGrid  ... OptM3 with GC (2021)
Angular Grid (max. ang.)         AngularGrid ... 2 (Lebedev-110)
Angular grid pruning method      GridPruning ... 4 (adaptive)
Weight generation scheme         WeightScheme... Becke
Basis function cutoff            BFCut       ... 1.0000e-11
Integration weight cutoff        WCut        ... 1.0000e-14
Angular grids for H and He will be reduced by one unit
Partially contracted basis set               ... on
Rotationally invariant grid construction     ... off

Total number of grid points                  ...    67534
Total number of batches                      ...     1078
Average number of points per batch           ...       62
Average number of grid points per atom       ...     1107
UseSFitting                                  ... on

GRIDX 2
-------
General Integration Accuracy     IntAcc      ... 4.338
Radial Grid Type                 RadialGrid  ... OptM3 with GC (2021)
Angular Grid (max. ang.)         AngularGrid ... 3 (Lebedev-194)
Angular grid pruning method      GridPruning ... 4 (adaptive)
Weight generation scheme         WeightScheme... Becke
Basis function cutoff            BFCut       ... 1.0000e-11
Integration weight cutoff        WCut        ... 1.0000e-14
Angular grids for H and He will be reduced by one unit
Partially contracted basis set               ... on
Rotationally invariant grid construction     ... off

Total number of grid points                  ...   146026
Total number of batches                      ...     2308
Average number of points per batch           ...       63
Average number of grid points per atom       ...     2394
UseSFitting                                  ... on

GRIDX 3
-------
General Integration Accuracy     IntAcc      ... 4.871
Radial Grid Type                 RadialGrid  ... OptM3 with GC (2021)
Angular Grid (max. ang.)         AngularGrid ... 4 (Lebedev-302)
Angular grid pruning method      GridPruning ... 4 (adaptive)
Weight generation scheme         WeightScheme... Becke
Basis function cutoff            BFCut       ... 1.0000e-11
Integration weight cutoff        WCut        ... 1.0000e-14
Angular grids for H and He will be reduced by one unit
Partially contracted basis set               ... on
Rotationally invariant grid construction     ... off

Total number of grid points                  ...   282645
Total number of batches                      ...     4444
Average number of points per batch           ...       63
Average number of grid points per atom       ...     4634
UseSFitting                                  ... on

Time for X-Grid setup             =    4.101 sec


--------------------
CPCM SOLVATION MODEL
--------------------
CPCM parameters:
  Epsilon                                         ...      80.4000
  Refrac                                          ...       1.3300
  Rsolv                                           ...       1.3000
  Surface type                                    ... GAUSSIAN VDW
  Epsilon function type                           ...         CPCM
Radii:
 Radius for C  used is    3.8550 Bohr (=   2.0400 Ang.)
 Radius for O  used is    3.4469 Bohr (=   1.8240 Ang.)
 Radius for H  used is    2.4944 Bohr (=   1.3200 Ang.)
Calculating surface                               ...        done! (  0.0s)
GEPOL surface points                              ...         2865
GEPOL Volume                                      ...    3011.5538
GEPOL Surface-area                                ...    1400.4366
Calculating surface distance matrix               ...        done! (  0.1s)
Performing Cholesky decomposition & store         ...        done! (  0.7s)
Overall time for CPCM initialization              ...                 0.8s
--------------
SCF ITERATIONS
--------------
ITER       Energy         Delta-E        Max-DP      RMS-DP      [F,P]     Damp
               ***  Starting incremental Fock matrix formation  ***
  0  -1010.3690044696   0.000000000000 0.00511815  0.00012531  0.0242503 0.7000
                      *** Initiating the SOSCF procedure ***
                      *** Re-Reading the Fockian *** 
                      *** Removing any level shift *** 
ITER      Energy       Delta-E        Grad      Rot      Max-DP    RMS-DP
  1  -1010.37306570  -0.0040612260  0.001830  0.001830  0.015995  0.000401
               *** Restarting incremental Fock matrix formation ***
  2  -1010.38407394  -0.0110082420  0.000842  0.001989  0.002629  0.000117
  3  -1010.38433890  -0.0002649637  0.000581  0.003475  0.003600  0.000057
  4  -1010.38432596   0.0000129379  0.000935  0.002292  0.002778  0.000035
  5  -1010.38436693  -0.0000409665  0.000219  0.000615  0.000968  0.000017
  6  -1010.38436436   0.0000025715  0.000186  0.000303  0.000454  0.000010
  7  -1010.38436970  -0.0000053447  0.000031  0.000047  0.000170  0.000002
  8  -1010.38436964   0.0000000583  0.000041  0.000029  0.000097  0.000001
                  ***Gradient check signals convergence***
              ***Rediagonalizing the Fockian in SOSCF/NRSCF***

               *****************************************************
               *                     SUCCESS                       *
               *           SCF CONVERGED AFTER   9 CYCLES          *
               *****************************************************

Old exchange energy                            =    -28.790075710 Eh
New exchange energy                            =    -28.790082457 Eh
Exchange energy change after final integration =     -0.000006747 Eh
Total energy after final integration           =  -1010.384376491 Eh
Final COS-X integration done in                =    24.308 sec
Total Energy       :        -1010.38437649 Eh          -27493.95665 eV
  Last Energy change         ...   -9.9299e-08  Tolerance :   1.0000e-08
  Last MAX-Density change    ...    5.7732e-15  Tolerance :   1.0000e-07
             **** THE GBW FILE WAS UPDATED (Q6_2e_1H_B3LYP_631Gd_opt.gbw) ****
             **** DENSITY Q6_2e_1H_B3LYP_631Gd_opt.scfp WAS UPDATED ****
             **** ENERGY FILE WAS UPDATED (Q6_2e_1H_B3LYP_631Gd_opt.en.tmp) ****
             **** THE GBW FILE WAS UPDATED (Q6_2e_1H_B3LYP_631Gd_opt.gbw) ****
             **** DENSITY Q6_2e_1H_B3LYP_631Gd_opt.scfp WAS UPDATED ****
Total SCF time: 0 days 0 hours 2 min 46 sec 

Maximum memory used throughout the entire SCF-calculation: 236.7 MB

-------------------------   --------------------
FINAL SINGLE POINT ENERGY     -1010.384376490607
-------------------------   --------------------


           ************************************************************
           *        Program running with 8 parallel MPI-processes     *
           *              working on a common directory               *
           ************************************************************
------------------------------------------------------------------------------
                         ORCA SCF GRADIENT CALCULATION
------------------------------------------------------------------------------

 ... reading COSX grid (gridx3)
Gradient of the Kohn-Sham DFT energy:
Kohn-Sham wavefunction type      ... RKS
Hartree-Fock exchange scaling    ...    0.200
Number of operators              ...    1
Number of atoms                  ...   61
Basis set dimensions             ...  410
Integral neglect threshold       ... 2.5e-11
Integral primitive cutoff        ... 2.5e-12
SHARK Integral package           ... ON

Nuc. rep. gradient       (SHARK) ... done (  0.0 sec)
HCore & Overlap gradient (SHARK) ... done (  0.6 sec)
RI-J gradient            (SHARK) ... done (  1.9 sec)
COSX-gradient                    ... done ( 32.6 sec)
Exchange-correlation gradient    ... done

------------------
CARTESIAN GRADIENT
------------------

   1   C   :    0.000689737    0.000360395   -0.000039651
   2   C   :    0.000609922   -0.001131423   -0.000455392
   3   C   :   -0.000609523   -0.001131345   -0.000454138
   4   C   :   -0.000689646    0.000359503   -0.000039948
   5   C   :   -0.000000570   -0.000378966   -0.000857239
   6   O   :    0.000000966    0.002849099    0.003049014
   7   C   :   -0.000001906    0.000035131    0.001439182
   8   O   :   -0.000000551   -0.000887850   -0.003288913
   9   C   :    0.000831177    0.000031111   -0.000125140
  10   C   :   -0.001591676   -0.002276140    0.000220747
  11   C   :   -0.000087112   -0.000088821    0.000799529
  12   C   :   -0.000438435    0.000298744    0.001041310
  13   H   :    0.000672040    0.000254180   -0.000736092
  14   H   :   -0.000760012   -0.000097185   -0.000849360
  15   H   :   -0.000844138   -0.000157481   -0.000650185
  16   H   :    0.000609640   -0.001803624    0.000010059
  17   H   :   -0.000520984   -0.001250867    0.000114387
  18   H   :    0.001242166   -0.000550710    0.000697489
  19   H   :   -0.000983764   -0.000857799   -0.000144780
  20   H   :   -0.000266495    0.000338554    0.000948710
  21   H   :    0.000414471    0.000238218   -0.000940770
  22   C   :   -0.000830672    0.000031743   -0.000125361
  23   C   :    0.001591119   -0.002274523    0.000220470
  24   C   :    0.000439337    0.000298308    0.001041812
  25   C   :    0.000086879   -0.000089236    0.000799886
  26   H   :    0.000758980   -0.000097864   -0.000848369
  27   H   :   -0.000671835    0.000254157   -0.000735627
  28   H   :    0.000843784   -0.000157650   -0.000650154
  29   H   :    0.000266445    0.000338793    0.000948958
  30   H   :    0.000983184   -0.000857057   -0.000144411
  31   H   :   -0.000414471    0.000238452   -0.000941569
  32   H   :    0.000520999   -0.001250759    0.000114502
  33   H   :   -0.000609785   -0.001803752    0.000009528
  34   H   :   -0.001241568   -0.000550620    0.000697536
  35   C   :   -0.000238048    0.000054060    0.000287287
  36   C   :    0.000562087    0.001176637   -0.000390502
  37   C   :    0.000530411    0.000517928   -0.000871137
  38   C   :    0.000180972    0.000284919   -0.000707586
  39   H   :    0.000475818   -0.000165560    0.000513724
  40   H   :   -0.000240246   -0.000267764    0.000643278
  41   H   :    0.001202944    0.000758646    0.000532403
  42   H   :    0.000686901   -0.000347961   -0.001193416
  43   H   :    0.000651787    0.000866160    0.000204645
  44   H   :   -0.000353481   -0.000110944    0.000702929
  45   H   :    0.000818485    0.001121226    0.000035389
  46   H   :   -0.000519314    0.001510049   -0.000205792
  47   H   :   -0.000608244    0.000574223   -0.000396884
  48   C   :    0.000238137    0.000053601    0.000287519
  49   C   :   -0.000180661    0.000284732   -0.000707876
  50   C   :   -0.000531451    0.000517861   -0.000870590
  51   C   :   -0.000561289    0.001176487   -0.000391372
  52   H   :    0.000608208    0.000574372   -0.000397089
  53   H   :    0.000519503    0.001510483   -0.000205713
  54   H   :   -0.000818184    0.001121137    0.000035348
  55   H   :    0.000353438   -0.000110941    0.000703089
  56   H   :   -0.000651507    0.000865548    0.000204512
  57   H   :   -0.000686876   -0.000347668   -0.001193146
  58   H   :   -0.001202497    0.000758397    0.000532141
  59   H   :    0.000240648   -0.000267835    0.000643424
  60   H   :   -0.000475246   -0.000165286    0.000513449
  61   H   :   -0.000000015   -0.000152547    0.001485441

Difference to translation invariance:
           :   -0.0000000176    0.0000226768   -0.0000805043

Difference to rotation invariance:
           :    0.0024680841    0.0000006324   -0.0000000087

Norm of the cartesian gradient     ...    0.0111205457
RMS gradient                       ...    0.0008220544
MAX gradient                       ...    0.0032889128

-------
TIMINGS
-------

Total SCF gradient time            ...       54.134 sec

One electron gradient       ....       0.642 sec  (  1.2%)
RI-J Coulomb gradient       ....       1.949 sec  (  3.6%)
COSX gradient               ....      32.607 sec  ( 60.2%)
XC gradient                 ....      13.685 sec  ( 25.3%)
CPCM gradient               ....       1.086 sec  (  2.0%)
   A-Matrix (El+Nuc)        ....       0.338 sec  (  0.6%)
   Potential                ....       0.748 sec  (  1.4%)

Maximum memory used throughout the entire SCFGRAD-calculation: 160.8 MB
------------------------------------------------------------------------------
                         ORCA GEOMETRY RELAXATION STEP
------------------------------------------------------------------------------

Reading the OPT-File                    .... done
Getting information on internals        .... done
Copying old internal coords+grads       .... done
Making the new internal coordinates     .... (new redundants).... done
Validating the new internal coordinates .... (new redundants).... done
Calculating the B-matrix                .... done
Calculating the G,G- and P matrices     .... done
Transforming gradient to internals      .... done
Projecting the internal gradient        .... done
Number of atoms                         ....  61
Number of internal coordinates          .... 334
Current Energy                          .... -1010.384376491 Eh
Current gradient norm                   ....     0.011120546 Eh/bohr
Maximum allowed component of the step   ....  0.300
Current trust radius                    ....  0.300
Updating the Hessian (BFGS)             .... done
Forming the augmented Hessian           .... done
Diagonalizing the augmented Hessian     .... done
Last element of RFO vector              ....  0.911235986
Lowest eigenvalues of augmented Hessian:
 -0.008907097  0.007594310  0.007951087  0.008062972  0.008859794
Length of the computed step             ....  0.452006585
Warning: the length of the step is outside the trust region - taking restricted step instead
The input lambda is                     ....    -0.008907
   iter:   1  x=   -0.016237  g=   15.594044 f(x)=     0.114310
   iter:   2  x=   -0.021997  g=    6.749925 f(x)=     0.038877
   iter:   3  x=   -0.024029  g=    4.138474 f(x)=     0.008410
   iter:   4  x=   -0.024199  g=    3.564161 f(x)=     0.000605
   iter:   5  x=   -0.024200  g=    3.521568 f(x)=     0.000004
   iter:   6  x=   -0.024200  g=    3.521312 f(x)=     0.000000
   iter:   7  x=   -0.024200  g=    3.521312 f(x)=     0.000000
The output lambda is                    ....    -0.024200 (7 iterations)
The final length of the internal step   ....  0.300000000
Converting the step to cartesian space:
 Initial RMS(Int)=    0.0164152697
Transforming coordinates:
 Iter   0:  RMS(Cart)=    0.1313762867 RMS(Int)=    0.0163962222
 Iter   1:  RMS(Cart)=    0.0039205827 RMS(Int)=    0.0014861163
 Iter   2:  RMS(Cart)=    0.0002240228 RMS(Int)=    0.0000414329
 Iter   3:  RMS(Cart)=    0.0000146321 RMS(Int)=    0.0000059472
 Iter   4:  RMS(Cart)=    0.0000009397 RMS(Int)=    0.0000002098
 Iter   5:  RMS(Cart)=    0.0000000632 RMS(Int)=    0.0000000266
done
Storing new coordinates                 .... done

                                .--------------------.
          ----------------------|Geometry convergence|-------------------------
          Item                value                   Tolerance       Converged
          ---------------------------------------------------------------------
          Energy change      -0.0016934504            0.0000002000      NO
          RMS gradient        0.0017302875            0.0000080000      NO
          MAX gradient        0.0061434376            0.0000300000      NO
          RMS step            0.0164152697            0.0001000000      NO
          MAX step            0.0747223242            0.0002000000      NO
          ........................................................
          Max(Bonds)      0.0103      Max(Angles)    1.80
          Max(Dihed)        4.28      Max(Improp)    0.00
          ---------------------------------------------------------------------

The optimization has not yet converged - more geometry cycles are needed


    ---------------------------------------------------------------------------
                         Redundant Internal Coordinates
                            (Angstroem and degrees)

        Definition                    Value    dE/dq     Step     New-Value
    ----------------------------------------------------------------------------
     1. B(C   1,C   0)                1.4308  0.006143 -0.0072    1.4236   
     2. B(C   3,C   2)                1.4308  0.006142 -0.0072    1.4236   
     3. B(C   4,C   1)                1.4218  0.001190 -0.0012    1.4206   
     4. B(C   4,C   2)                1.4218  0.001189 -0.0012    1.4206   
     5. B(O   5,C   4)                1.4240 -0.000423 -0.0001    1.4239   
     6. B(C   6,C   3)                1.4629  0.001853 -0.0017    1.4612   
     7. B(C   6,C   0)                1.4629  0.001851 -0.0017    1.4612   
     8. B(O   7,C   6)                1.2885  0.001106 -0.0004    1.2881   
     9. B(C   8,C   1)                1.5911  0.005054 -0.0103    1.5808   
    10. B(C   9,C   8)                1.5676  0.002107 -0.0034    1.5642   
    11. B(C  10,C   8)                1.5511  0.002304 -0.0045    1.5466   
    12. B(C  11,C   8)                1.5529  0.000419 -0.0023    1.5506   
    13. B(H  12,C   9)                1.0987  0.000983 -0.0019    1.0968   
    14. B(H  13,C   9)                1.0872 -0.000838  0.0001    1.0873   
    15. B(H  14,C   9)                1.0988  0.000924 -0.0015    1.0972   
    16. B(H  15,C  10)                1.0932 -0.001508  0.0017    1.0949   
    17. B(H  16,C  10)                1.1010  0.001194 -0.0023    1.0987   
    18. B(H  17,C  10)                1.0946  0.001514 -0.0021    1.0926   
    19. B(H  18,C  11)                1.0993  0.001304 -0.0026    1.0968   
    20. B(H  19,C  11)                1.0845  0.000760  0.0007    1.0852   
    21. B(H  20,C  11)                1.0982  0.001047 -0.0020    1.0962   
    22. B(C  21,C   2)                1.5911  0.005052 -0.0103    1.5808   
    23. B(C  22,C  21)                1.5676  0.002106 -0.0034    1.5642   
    24. B(C  23,C  21)                1.5529  0.000419 -0.0023    1.5506   
    25. B(C  24,C  21)                1.5511  0.002304 -0.0045    1.5466   
    26. B(H  25,C  22)                1.0872 -0.000836  0.0001    1.0873   
    27. B(H  26,C  22)                1.0987  0.000982 -0.0019    1.0968   
    28. B(H  27,C  22)                1.0988  0.000924 -0.0015    1.0972   
    29. B(H  28,C  23)                1.0845  0.000760  0.0007    1.0852   
    30. B(H  29,C  23)                1.0993  0.001303 -0.0025    1.0968   
    31. B(H  30,C  23)                1.0982  0.001048 -0.0020    1.0962   
    32. B(H  31,C  24)                1.1010  0.001194 -0.0023    1.0987   
    33. B(H  32,C  24)                1.0932 -0.001509  0.0017    1.0949   
    34. B(H  33,C  24)                1.0946  0.001514 -0.0020    1.0926   
    35. B(C  34,C   3)                1.5817  0.006085 -0.0103    1.5714   
    36. B(C  35,C  34)                1.5634  0.001041 -0.0018    1.5616   
    37. B(C  36,C  34)                1.5542 -0.000080 -0.0016    1.5526   
    38. B(C  37,C  34)                1.5535  0.002144 -0.0041    1.5494   
    39. B(H  38,C  35)                1.0868 -0.000689 -0.0002    1.0866   
    40. B(H  39,C  35)                1.0985  0.000716 -0.0016    1.0969   
    41. B(H  40,C  35)                1.1000  0.001493 -0.0025    1.0975   
    42. B(H  41,C  36)                1.0869  0.000980  0.0004    1.0873   
    43. B(H  42,C  36)                1.0995  0.001104 -0.0022    1.0973   
    44. B(H  43,C  36)                1.0987  0.000785 -0.0016    1.0971   
    45. B(H  44,C  37)                1.1021  0.001343 -0.0025    1.0995   
    46. B(H  45,C  37)                1.0925 -0.001227  0.0012    1.0937   
    47. B(H  46,C  37)                1.0942  0.000893 -0.0014    1.0928   
    48. B(C  47,C   0)                1.5817  0.006083 -0.0103    1.5714   
    49. B(C  48,C  47)                1.5535  0.002144 -0.0041    1.5494   
    50. B(C  49,C  47)                1.5542 -0.000079 -0.0016    1.5526   
    51. B(C  50,C  47)                1.5634  0.001041 -0.0018    1.5616   
    52. B(H  51,C  48)                1.0942  0.000893 -0.0014    1.0928   
    53. B(H  52,C  48)                1.0925 -0.001227  0.0012    1.0937   
    54. B(H  53,C  48)                1.1021  0.001342 -0.0025    1.0995   
    55. B(H  54,C  49)                1.0987  0.000785 -0.0016    1.0971   
    56. B(H  55,C  49)                1.0995  0.001103 -0.0022    1.0973   
    57. B(H  56,C  49)                1.0869  0.000980  0.0004    1.0873   
    58. B(H  57,C  50)                1.1000  0.001493 -0.0025    1.0975   
    59. B(H  58,C  50)                1.0985  0.000716 -0.0016    1.0969   
    60. B(H  59,C  50)                1.0868 -0.000688 -0.0002    1.0866   
    61. B(H  60,O   5)                0.9714  0.001442 -0.0017    0.9697   
    62. A(C   6,C   0,C  47)          114.66 -0.002824    1.36    116.02   
    63. A(C   1,C   0,C   6)          116.72 -0.002715    0.44    117.17   
    64. A(C   1,C   0,C  47)          128.24  0.005666   -1.80    126.44   
    65. A(C   0,C   1,C   8)          127.57  0.004878   -1.61    125.96   
    66. A(C   4,C   1,C   8)          115.30 -0.002350    1.12    116.42   
    67. A(C   0,C   1,C   4)          116.29 -0.002291    0.42    116.72   
    68. A(C   3,C   2,C   4)          116.29 -0.002290    0.42    116.72   
    69. A(C   4,C   2,C  21)          115.30 -0.002352    1.12    116.42   
    70. A(C   3,C   2,C  21)          127.57  0.004878   -1.61    125.96   
    71. A(C   2,C   3,C  34)          128.24  0.005661   -1.80    126.44   
    72. A(C   2,C   3,C   6)          116.72 -0.002716    0.44    117.17   
    73. A(C   6,C   3,C  34)          114.66 -0.002818    1.36    116.02   
    74. A(C   1,C   4,C   2)          126.39  0.005149   -0.73    125.66   
    75. A(C   1,C   4,O   5)          116.72 -0.002666    0.43    117.15   
    76. A(C   2,C   4,O   5)          116.72 -0.002669    0.43    117.15   
    77. A(C   4,O   5,H  60)          105.62  0.000766   -0.12    105.50   
    78. A(C   3,C   6,O   7)          119.64 -0.002524    0.35    119.99   
    79. A(C   0,C   6,C   3)          120.72  0.005049   -0.65    120.07   
    80. A(C   0,C   6,O   7)          119.64 -0.002526    0.35    119.99   
    81. A(C   1,C   8,C   9)          109.90  0.002438   -0.08    109.83   
    82. A(C   1,C   8,C  10)          113.84 -0.000650   -0.12    113.72   
    83. A(C  10,C   8,C  11)          110.31  0.001362   -0.33    109.98   
    84. A(C   9,C   8,C  11)          100.95 -0.000952    0.60    101.55   
    85. A(C   1,C   8,C  11)          113.78 -0.000427   -0.64    113.14   
    86. A(C   9,C   8,C  10)          107.08 -0.001856    0.74    107.82   
    87. A(H  13,C   9,H  14)          108.30 -0.000246    0.05    108.35   
    88. A(H  12,C   9,H  14)          107.45 -0.000044    0.03    107.48   
    89. A(C   8,C   9,H  14)          109.00 -0.000333   -0.03    108.96   
    90. A(H  12,C   9,H  13)          108.43 -0.000393    0.05    108.49   
    91. A(C   8,C   9,H  13)          112.95  0.001071   -0.10    112.84   
    92. A(C   8,C   9,H  12)          110.54 -0.000107    0.01    110.56   
    93. A(H  16,C  10,H  17)          107.69 -0.000167    0.15    107.85   
    94. A(H  15,C  10,H  17)          107.95 -0.000581    0.12    108.07   
    95. A(C   8,C  10,H  17)          110.26 -0.000788    0.08    110.34   
    96. A(H  15,C  10,H  16)          107.62 -0.000580    0.06    107.68   
    97. A(C   8,C  10,H  16)          110.39  0.000341   -0.02    110.37   
    98. A(C   8,C  10,H  15)          112.75  0.001690   -0.37    112.38   
    99. A(C   8,C  11,H  18)          108.62  0.000250   -0.03    108.59   
   100. A(H  19,C  11,H  20)          107.66  0.000468   -0.04    107.61   
   101. A(H  18,C  11,H  20)          107.46 -0.000016    0.05    107.51   
   102. A(C   8,C  11,H  20)          110.26  0.000156   -0.01    110.24   
   103. A(H  18,C  11,H  19)          106.77  0.000126    0.11    106.88   
   104. A(C   8,C  11,H  19)          115.73 -0.000936   -0.06    115.67   
   105. A(C  23,C  21,C  24)          110.31  0.001361   -0.33    109.98   
   106. A(C  22,C  21,C  24)          107.08 -0.001856    0.74    107.82   
   107. A(C   2,C  21,C  24)          113.84 -0.000649   -0.12    113.72   
   108. A(C  22,C  21,C  23)          100.95 -0.000950    0.60    101.55   
   109. A(C   2,C  21,C  23)          113.78 -0.000427   -0.64    113.14   
   110. A(C   2,C  21,C  22)          109.90  0.002437   -0.08    109.83   
   111. A(H  26,C  22,H  27)          107.45 -0.000044    0.03    107.48   
   112. A(H  25,C  22,H  27)          108.30 -0.000246    0.05    108.35   
   113. A(C  21,C  22,H  27)          109.00 -0.000332   -0.03    108.96   
   114. A(H  25,C  22,H  26)          108.43 -0.000392    0.05    108.49   
   115. A(C  21,C  22,H  26)          110.54 -0.000107    0.01    110.56   
   116. A(C  21,C  22,H  25)          112.95  0.001071   -0.10    112.84   
   117. A(H  29,C  23,H  30)          107.46 -0.000016    0.05    107.51   
   118. A(H  28,C  23,H  30)          107.66  0.000468   -0.04    107.61   
   119. A(C  21,C  23,H  30)          110.26  0.000157   -0.01    110.24   
   120. A(H  28,C  23,H  29)          106.77  0.000126    0.11    106.88   
   121. A(C  21,C  23,H  29)          108.62  0.000250   -0.03    108.59   
   122. A(C  21,C  23,H  28)          115.73 -0.000936   -0.06    115.67   
   123. A(H  32,C  24,H  33)          107.95 -0.000581    0.12    108.07   
   124. A(H  31,C  24,H  33)          107.69 -0.000168    0.15    107.85   
   125. A(C  21,C  24,H  33)          110.26 -0.000788    0.08    110.34   
   126. A(H  31,C  24,H  32)          107.62 -0.000580    0.06    107.68   
   127. A(C  21,C  24,H  32)          112.75  0.001689   -0.37    112.37   
   128. A(C  21,C  24,H  31)          110.39  0.000341   -0.02    110.37   
   129. A(C  36,C  34,C  37)          111.24  0.000051   -0.10    111.14   
   130. A(C  35,C  34,C  37)          105.43 -0.001485    0.71    106.14   
   131. A(C   3,C  34,C  37)          114.33 -0.000012   -0.26    114.07   
   132. A(C  35,C  34,C  36)          101.25 -0.000517    0.49    101.74   
   133. A(C   3,C  34,C  36)          113.85  0.000461   -0.95    112.90   
   134. A(C   3,C  34,C  35)          109.56  0.001335    0.35    109.90   
   135. A(H  39,C  35,H  40)          107.66  0.000016    0.01    107.66   
   136. A(H  38,C  35,H  40)          109.28  0.000008    0.03    109.31   
   137. A(C  34,C  35,H  40)          109.10 -0.000179   -0.09    109.02   
   138. A(H  38,C  35,H  39)          108.63  0.000007    0.00    108.63   
   139. A(C  34,C  35,H  39)          110.74 -0.000214    0.00    110.74   
   140. A(C  34,C  35,H  38)          111.35  0.000354    0.04    111.39   
   141. A(H  42,C  36,H  43)          107.39 -0.000038    0.04    107.43   
   142. A(H  41,C  36,H  43)          107.43  0.000590   -0.09    107.34   
   143. A(C  34,C  36,H  43)          110.14  0.000356   -0.03    110.11   
   144. A(H  41,C  36,H  42)          106.65  0.000251    0.14    106.79   
   145. A(C  34,C  36,H  42)          108.87  0.000017    0.02    108.89   
   146. A(C  34,C  36,H  41)          115.99 -0.001116   -0.07    115.93   
   147. A(H  45,C  37,H  46)          108.10 -0.000484    0.09    108.19   
   148. A(H  44,C  37,H  46)          108.48 -0.000205    0.09    108.57   
   149. A(C  34,C  37,H  46)          108.44 -0.000461    0.08    108.52   
   150. A(H  44,C  37,H  45)          107.59 -0.000551    0.07    107.66   
   151. A(C  34,C  37,H  45)          113.38  0.001506   -0.33    113.04   
   152. A(C  34,C  37,H  44)          110.73  0.000125    0.01    110.74   
   153. A(C  49,C  47,C  50)          101.25 -0.000516    0.49    101.74   
   154. A(C  48,C  47,C  50)          105.43 -0.001485    0.71    106.14   
   155. A(C   0,C  47,C  50)          109.56  0.001333    0.35    109.90   
   156. A(C  48,C  47,C  49)          111.24  0.000051   -0.10    111.14   
   157. A(C   0,C  47,C  49)          113.85  0.000462   -0.95    112.90   
   158. A(C   0,C  47,C  48)          114.33 -0.000012   -0.26    114.07   
   159. A(H  52,C  48,H  53)          107.59 -0.000551    0.07    107.66   
   160. A(H  51,C  48,H  53)          108.48 -0.000205    0.09    108.57   
   161. A(C  47,C  48,H  53)          110.73  0.000125    0.01    110.74   
   162. A(H  51,C  48,H  52)          108.10 -0.000485    0.09    108.19   
   163. A(C  47,C  48,H  52)          113.38  0.001506   -0.33    113.04   
   164. A(C  47,C  48,H  51)          108.44 -0.000461    0.08    108.52   
   165. A(H  55,C  49,H  56)          106.65  0.000251    0.14    106.79   
   166. A(H  54,C  49,H  56)          107.43  0.000590   -0.09    107.34   
   167. A(C  47,C  49,H  56)          115.99 -0.001116   -0.07    115.93   
   168. A(H  54,C  49,H  55)          107.39 -0.000038    0.04    107.43   
   169. A(C  47,C  49,H  55)          108.87  0.000017    0.02    108.89   
   170. A(C  47,C  49,H  54)          110.14  0.000356   -0.03    110.11   
   171. A(H  58,C  50,H  59)          108.63  0.000006    0.00    108.63   
   172. A(H  57,C  50,H  59)          109.28  0.000008    0.03    109.31   
   173. A(C  47,C  50,H  59)          111.35  0.000354    0.04    111.39   
   174. A(H  57,C  50,H  58)          107.66  0.000016    0.01    107.66   
   175. A(C  47,C  50,H  58)          110.74 -0.000214    0.00    110.74   
   176. A(C  47,C  50,H  57)          109.10 -0.000179   -0.09    109.02   
   177. D(C   8,C   1,C   0,C  47)     37.57 -0.003290   -0.08     37.49   
   178. D(C   8,C   1,C   0,C   6)   -149.93 -0.002323   -0.08   -150.01   
   179. D(C   4,C   1,C   0,C  47)   -153.48 -0.002099   -0.50   -153.99   
   180. D(C   4,C   1,C   0,C   6)     19.01 -0.001132   -0.51     18.50   
   181. D(C   6,C   3,C   2,C  21)    149.93  0.002324    0.08    150.01   
   182. D(C  34,C   3,C   2,C  21)    -37.57  0.003291    0.08    -37.49   
   183. D(C  34,C   3,C   2,C   4)    153.48  0.002100    0.50    153.99   
   184. D(C   6,C   3,C   2,C   4)    -19.01  0.001133    0.51    -18.50   
   185. D(O   5,C   4,C   2,C   3)   -161.77  0.003654   -2.72   -164.49   
   186. D(C   1,C   4,C   2,C  21)   -157.14 -0.001005   -0.30   -157.44   
   187. D(C   1,C   4,C   2,C   3)     13.18  0.000865   -0.99     12.19   
   188. D(O   5,C   4,C   1,C   0)    161.77 -0.003654    2.72    164.49   
   189. D(C   2,C   4,C   1,C   8)    157.15  0.001005    0.30    157.44   
   190. D(O   5,C   4,C   1,C   8)    -27.91 -0.001785    2.03    -25.88   
   191. D(O   5,C   4,C   2,C  21)     27.91  0.001785   -2.03     25.88   
   192. D(C   2,C   4,C   1,C   0)    -13.18 -0.000865    0.99    -12.19   
   193. D(H  60,O   5,C   4,C   1)    -87.72  0.001051   -0.76    -88.48   
   194. D(H  60,O   5,C   4,C   2)     87.72 -0.001051    0.76     88.48   
   195. D(C   3,C   6,C   0,C   1)    -27.31 -0.000102    0.59    -26.72   
   196. D(O   7,C   6,C   3,C  34)     33.82  0.000964   -0.41     33.42   
   197. D(O   7,C   6,C   3,C   2)   -152.65  0.002452   -0.67   -153.32   
   198. D(C   0,C   6,C   3,C  34)   -146.22 -0.001386   -0.33   -146.55   
   199. D(O   7,C   6,C   0,C  47)    -33.83 -0.000964    0.41    -33.42   
   200. D(O   7,C   6,C   0,C   1)    152.65 -0.002453    0.67    153.32   
   201. D(C   0,C   6,C   3,C   2)     27.30  0.000101   -0.59     26.72   
   202. D(C   3,C   6,C   0,C  47)    146.22  0.001386    0.33    146.55   
   203. D(C  10,C   8,C   1,C   4)     80.12 -0.004682    4.28     84.40   
   204. D(C   9,C   8,C   1,C   4)    -39.98 -0.003616    3.47    -36.50   
   205. D(C  11,C   8,C   1,C   0)     16.70 -0.002545    2.66     19.36   
   206. D(C  10,C   8,C   1,C   0)   -110.84 -0.003505    3.79   -107.05   
   207. D(C   9,C   8,C   1,C   0)    129.06 -0.002439    2.98    132.04   
   208. D(C  11,C   8,C   1,C   4)   -152.34 -0.003722    3.15   -149.19   
   209. D(H  14,C   9,C   8,C  10)     65.94  0.000709   -0.30     65.64   
   210. D(H  13,C   9,C   8,C  11)   -169.91  0.000130   -0.43   -170.34   
   211. D(H  13,C   9,C   8,C   1)     69.64  0.000063    0.01     69.65   
   212. D(H  13,C   9,C   8,C  10)    -54.48  0.000557   -0.27    -54.75   
   213. D(H  12,C   9,C   8,C  10)   -176.17  0.000391   -0.28   -176.45   
   214. D(H  14,C   9,C   8,C   1)   -169.94  0.000215   -0.02   -169.96   
   215. D(H  12,C   9,C   8,C  11)     68.40 -0.000037   -0.44     67.96   
   216. D(H  14,C   9,C   8,C  11)    -49.48  0.000282   -0.47    -49.95   
   217. D(H  12,C   9,C   8,C   1)    -52.06 -0.000104    0.00    -52.05   
   218. D(H  17,C  10,C   8,C  11)    173.24 -0.000520    0.82    174.06   
   219. D(H  17,C  10,C   8,C   9)     64.23  0.000889   -0.11     64.12   
   220. D(H  17,C  10,C   8,C   1)    -57.45 -0.000464   -0.45    -57.90   
   221. D(H  16,C  10,C   8,C  11)     54.37 -0.000031    0.59     54.96   
   222. D(H  16,C  10,C   8,C   9)    -54.64  0.001378   -0.33    -54.97   
   223. D(H  16,C  10,C   8,C   1)   -176.32  0.000024   -0.67   -177.00   
   224. D(H  15,C  10,C   8,C  11)    -66.03 -0.000674    0.78    -65.25   
   225. D(H  15,C  10,C   8,C   9)   -175.04  0.000735   -0.14   -175.18   
   226. D(H  15,C  10,C   8,C   1)     63.28 -0.000619   -0.48     62.80   
   227. D(H  20,C  11,C   8,C   9)    -61.74 -0.001475    0.36    -61.38   
   228. D(H  20,C  11,C   8,C   1)     55.92  0.000644    0.34     56.26   
   229. D(H  19,C  11,C   8,C  10)     62.80  0.000523   -0.53     62.27   
   230. D(H  19,C  11,C   8,C   9)    175.80 -0.001531    0.48    176.27   
   231. D(H  19,C  11,C   8,C   1)    -66.54  0.000588    0.46    -66.09   
   232. D(H  18,C  11,C   8,C   9)     55.77 -0.001257    0.40     56.16   
   233. D(H  18,C  11,C   8,C   1)    173.43  0.000862    0.38    173.80   
   234. D(H  20,C  11,C   8,C  10)   -174.74  0.000578   -0.65   -175.39   
   235. D(H  18,C  11,C   8,C  10)    -57.23  0.000796   -0.61    -57.84   
   236. D(C  23,C  21,C   2,C   4)    152.34  0.003722   -3.15    149.19   
   237. D(C  22,C  21,C   2,C   4)     39.98  0.003615   -3.47     36.51   
   238. D(C  23,C  21,C   2,C   3)    -16.70  0.002545   -2.65    -19.36   
   239. D(C  22,C  21,C   2,C   3)   -129.06  0.002438   -2.98   -132.04   
   240. D(C  24,C  21,C   2,C   4)    -80.12  0.004682   -4.28    -84.40   
   241. D(C  24,C  21,C   2,C   3)    110.84  0.003505   -3.79    107.05   
   242. D(H  27,C  22,C  21,C  23)     49.48 -0.000282    0.47     49.95   
   243. D(H  27,C  22,C  21,C   2)    169.94 -0.000215    0.02    169.96   
   244. D(H  27,C  22,C  21,C  24)    -65.94 -0.000709    0.30    -65.64   
   245. D(H  26,C  22,C  21,C  24)    176.17 -0.000390    0.28    176.45   
   246. D(H  26,C  22,C  21,C  23)    -68.40  0.000036    0.44    -67.96   
   247. D(H  26,C  22,C  21,C   2)     52.05  0.000104   -0.00     52.05   
   248. D(H  25,C  22,C  21,C  24)     54.48 -0.000557    0.27     54.75   
   249. D(H  25,C  22,C  21,C  23)    169.91 -0.000130    0.43    170.34   
   250. D(H  25,C  22,C  21,C   2)    -69.64 -0.000062   -0.01    -69.65   
   251. D(H  30,C  23,C  21,C  24)    174.74 -0.000578    0.65    175.38   
   252. D(H  30,C  23,C  21,C  22)     61.74  0.001475   -0.36     61.38   
   253. D(H  30,C  23,C  21,C   2)    -55.92 -0.000643   -0.34    -56.26   
   254. D(H  29,C  23,C  21,C  24)     57.23 -0.000796    0.61     57.84   
   255. D(H  29,C  23,C  21,C   2)   -173.43 -0.000861   -0.38   -173.81   
   256. D(H  28,C  23,C  21,C  24)    -62.80 -0.000523    0.53    -62.27   
   257. D(H  28,C  23,C  21,C  22)   -175.80  0.001530   -0.48   -176.27   
   258. D(H  29,C  23,C  21,C  22)    -55.77  0.001257   -0.40    -56.16   
   259. D(H  28,C  23,C  21,C   2)     66.54 -0.000588   -0.46     66.09   
   260. D(H  33,C  24,C  21,C  23)   -173.24  0.000519   -0.82   -174.06   
   261. D(H  33,C  24,C  21,C   2)     57.45  0.000464    0.45     57.90   
   262. D(H  32,C  24,C  21,C  23)     66.03  0.000673   -0.78     65.25   
   263. D(H  32,C  24,C  21,C  22)    175.04 -0.000734    0.14    175.18   
   264. D(H  32,C  24,C  21,C   2)    -63.28  0.000618    0.48    -62.80   
   265. D(H  31,C  24,C  21,C  23)    -54.37  0.000031   -0.59    -54.96   
   266. D(H  33,C  24,C  21,C  22)    -64.23 -0.000888    0.11    -64.13   
   267. D(H  31,C  24,C  21,C  22)     54.64 -0.001377    0.33     54.97   
   268. D(H  31,C  24,C  21,C   2)    176.32 -0.000025    0.67    176.99   
   269. D(C  37,C  34,C   3,C   6)    -80.55  0.003933   -2.96    -83.50   
   270. D(C  37,C  34,C   3,C   2)    106.83  0.002992   -2.90    103.93   
   271. D(C  36,C  34,C   3,C   6)    150.07  0.003433   -1.69    148.38   
   272. D(C  36,C  34,C   3,C   2)    -22.56  0.002492   -1.63    -24.19   
   273. D(C  35,C  34,C   3,C   6)     37.52  0.002972   -1.98     35.54   
   274. D(C  35,C  34,C   3,C   2)   -135.11  0.002031   -1.92   -137.03   
   275. D(H  40,C  35,C  34,C  36)     55.32 -0.000672    0.36     55.68   
   276. D(H  40,C  35,C  34,C   3)    175.86  0.000172   -0.32    175.54   
   277. D(H  39,C  35,C  34,C  37)   -178.98  0.000227    0.04   -178.94   
   278. D(H  39,C  35,C  34,C  36)    -63.00 -0.000454    0.40    -62.60   
   279. D(H  39,C  35,C  34,C   3)     57.54  0.000391   -0.28     57.27   
   280. D(H  38,C  35,C  34,C  37)     60.04  0.000126    0.01     60.05   
   281. D(H  38,C  35,C  34,C  36)    176.02 -0.000555    0.37    176.39   
   282. D(H  40,C  35,C  34,C  37)    -60.66  0.000009   -0.00    -60.66   
   283. D(H  38,C  35,C  34,C   3)    -63.43  0.000289   -0.31    -63.74   
   284. D(H  43,C  36,C  34,C  37)    175.77 -0.000699    0.65    176.42   
   285. D(H  43,C  36,C  34,C  35)     64.16  0.001223   -0.38     63.78   
   286. D(H  43,C  36,C  34,C   3)    -53.30 -0.000255   -0.66    -53.96   
   287. D(H  42,C  36,C  34,C  37)     58.27 -0.000869    0.61     58.87   
   288. D(H  42,C  36,C  34,C  35)    -53.34  0.001054   -0.42    -53.77   
   289. D(H  42,C  36,C  34,C   3)   -170.80 -0.000425   -0.70   -171.51   
   290. D(H  41,C  36,C  34,C  37)    -61.96 -0.000451    0.46    -61.51   
   291. D(H  41,C  36,C  34,C  35)   -173.58  0.001472   -0.57   -174.15   
   292. D(H  41,C  36,C  34,C   3)     68.96 -0.000007   -0.85     68.11   
   293. D(H  46,C  37,C  34,C  36)   -171.99  0.000900   -1.02   -173.01   
   294. D(H  46,C  37,C  34,C  35)    -63.06 -0.000426   -0.12    -63.18   
   295. D(H  46,C  37,C  34,C   3)     57.33  0.000208    0.64     57.97   
   296. D(H  45,C  37,C  34,C  36)     67.95  0.000873   -0.99     66.97   
   297. D(H  45,C  37,C  34,C  35)    176.88 -0.000452   -0.08    176.80   
   298. D(H  45,C  37,C  34,C   3)    -62.73  0.000181    0.68    -62.05   
   299. D(H  44,C  37,C  34,C  36)    -53.08  0.000439   -0.86    -53.94   
   300. D(H  44,C  37,C  34,C  35)     55.85 -0.000886    0.05     55.90   
   301. D(H  44,C  37,C  34,C   3)    176.24 -0.000253    0.81    177.05   
   302. D(C  48,C  47,C   0,C   6)     80.55 -0.003933    2.96     83.50   
   303. D(C  48,C  47,C   0,C   1)   -106.83 -0.002992    2.90   -103.93   
   304. D(C  50,C  47,C   0,C   6)    -37.52 -0.002971    1.98    -35.54   
   305. D(C  50,C  47,C   0,C   1)    135.11 -0.002031    1.92    137.03   
   306. D(C  49,C  47,C   0,C   6)   -150.07 -0.003433    1.69   -148.38   
   307. D(C  49,C  47,C   0,C   1)     22.56 -0.002492    1.63     24.19   
   308. D(H  53,C  48,C  47,C  50)    -55.85  0.000885   -0.05    -55.90   
   309. D(H  53,C  48,C  47,C  49)     53.08 -0.000439    0.86     53.94   
   310. D(H  53,C  48,C  47,C   0)   -176.24  0.000254   -0.81   -177.05   
   311. D(H  52,C  48,C  47,C  50)   -176.88  0.000451    0.08   -176.80   
   312. D(H  52,C  48,C  47,C  49)    -67.95 -0.000873    0.99    -66.97   
   313. D(H  52,C  48,C  47,C   0)     62.73 -0.000180   -0.68     62.05   
   314. D(H  51,C  48,C  47,C  50)     63.06  0.000425    0.12     63.18   
   315. D(H  51,C  48,C  47,C  49)    171.99 -0.000900    1.02    173.01   
   316. D(H  51,C  48,C  47,C   0)    -57.33 -0.000207   -0.64    -57.97   
   317. D(H  56,C  49,C  47,C  50)    173.58 -0.001471    0.57    174.15   
   318. D(H  56,C  49,C  47,C  48)     61.96  0.000451   -0.46     61.51   
   319. D(H  56,C  49,C  47,C   0)    -68.96  0.000006    0.85    -68.11   
   320. D(H  55,C  49,C  47,C  50)     53.34 -0.001053    0.42     53.77   
   321. D(H  55,C  49,C  47,C  48)    -58.27  0.000869   -0.61    -58.87   
   322. D(H  55,C  49,C  47,C   0)    170.80  0.000424    0.70    171.51   
   323. D(H  54,C  49,C  47,C  50)    -64.16 -0.001222    0.38    -63.78   
   324. D(H  54,C  49,C  47,C  48)   -175.77  0.000700   -0.65   -176.42   
   325. D(H  54,C  49,C  47,C   0)     53.30  0.000255    0.66     53.96   
   326. D(H  59,C  50,C  47,C  49)   -176.02  0.000555   -0.37   -176.39   
   327. D(H  59,C  50,C  47,C  48)    -60.04 -0.000126   -0.01    -60.05   
   328. D(H  59,C  50,C  47,C   0)     63.43 -0.000290    0.31     63.74   
   329. D(H  58,C  50,C  47,C  49)     63.00  0.000454   -0.40     62.60   
   330. D(H  58,C  50,C  47,C  48)    178.98 -0.000227   -0.04    178.94   
   331. D(H  58,C  50,C  47,C   0)    -57.54 -0.000391    0.28    -57.27   
   332. D(H  57,C  50,C  47,C  49)    -55.32  0.000672   -0.36    -55.68   
   333. D(H  57,C  50,C  47,C  48)     60.66 -0.000008    0.00     60.66   
   334. D(H  57,C  50,C  47,C   0)   -175.86 -0.000172    0.32   -175.54   
    ----------------------------------------------------------------------------

         *************************************************************
         *                GEOMETRY OPTIMIZATION CYCLE   4            *
         *************************************************************
---------------------------------
CARTESIAN COORDINATES (ANGSTROEM)
---------------------------------
  C     -1.265830    0.716135   -0.137416
  C     -1.263878   -0.687222    0.102018
  C      1.263873   -0.687218    0.102049
  C      1.265823    0.716138   -0.137384
  C     -0.000006   -1.294552    0.329704
  O     -0.000013   -2.600250    0.897701
  C      0.000000    1.326396   -0.537691
  O      0.000011    2.403831   -1.243681
  C     -2.486346   -1.666661   -0.110724
  C     -2.022568   -2.927878   -0.911374
  C     -3.129889   -2.153697    1.208574
  C     -3.575921   -1.086379   -1.048977
  H     -1.501336   -2.630963   -1.829575
  H     -1.365386   -3.575140   -0.335755
  H     -2.906145   -3.507467   -1.206709
  H     -3.558459   -1.331872    1.791536
  H     -3.936162   -2.870095    0.999135
  H     -2.386501   -2.658508    1.830098
  H     -4.328483   -1.862670   -1.233068
  H     -4.105426   -0.216905   -0.673138
  H     -3.138068   -0.815401   -2.016716
  C      2.486356   -1.666650   -0.110671
  C      2.022621   -2.927842   -0.911386
  C      3.575974   -1.086340   -1.048855
  C      3.129847   -2.153722    1.208638
  H      1.365423   -3.575132   -0.335819
  H      1.501423   -2.630896   -1.829597
  H      2.906214   -3.507413   -1.206710
  H      4.105454   -0.216872   -0.672969
  H      4.328550   -1.862624   -1.232920
  H      3.138173   -0.815346   -2.016613
  H      3.936124   -2.870118    0.999211
  H      3.558401   -1.331912    1.791633
  H      2.386436   -2.658543    1.830127
  C      2.451463    1.708782    0.142210
  C      1.905870    3.018089    0.795338
  C      3.426429    1.192868    1.234848
  C      3.219666    2.149317   -1.129218
  H      1.240584    3.550106    0.120756
  H      1.360493    2.792875    1.719964
  H      2.751772    3.666497    1.057171
  H      4.019235    0.320802    0.969614
  H      4.134268    1.992893    1.485771
  H      2.872116    0.945832    2.148828
  H      4.000974    2.881078   -0.878106
  H      3.700416    1.315874   -1.649205
  H      2.512007    2.618152   -1.817414
  C     -2.451483    1.708772    0.142158
  C     -3.219664    2.149307   -1.129283
  C     -3.426468    1.192853    1.234776
  C     -1.905910    3.018080    0.795306
  H     -2.511995    2.618140   -1.817469
  H     -3.700409    1.315863   -1.649274
  H     -4.000974    2.881070   -0.878183
  H     -2.872174    0.945820    2.148768
  H     -4.134317    1.992875    1.485684
  H     -4.019265    0.320785    0.969528
  H     -2.751823    3.666477    1.057135
  H     -1.360542    2.792862    1.719935
  H     -1.240623    3.550110    0.120737
  H     -0.000049   -2.465133    1.857902

----------------------------
CARTESIAN COORDINATES (A.U.)
----------------------------
  NO LB      ZA    FRAG     MASS         X           Y           Z
   0 C     6.0000    0    12.011   -2.392072    1.353298   -0.259679
   1 C     6.0000    0    12.011   -2.388384   -1.298661    0.192785
   2 C     6.0000    0    12.011    2.388374   -1.298654    0.192844
   3 C     6.0000    0    12.011    2.392058    1.353305   -0.259619
   4 C     6.0000    0    12.011   -0.000010   -2.446349    0.623051
   5 O     8.0000    0    15.999   -0.000025   -4.913761    1.696409
   6 C     6.0000    0    12.011    0.000001    2.506525   -1.016089
   7 O     8.0000    0    15.999    0.000021    4.542582   -2.350217
   8 C     6.0000    0    12.011   -4.698513   -3.149532   -0.209237
   9 C     6.0000    0    12.011   -3.822100   -5.532888   -1.722246
  10 C     6.0000    0    12.011   -5.914633   -4.069897    2.283873
  11 C     6.0000    0    12.011   -6.757512   -2.052958   -1.982279
  12 H     1.0000    0     1.008   -2.837114   -4.971799   -3.457396
  13 H     1.0000    0     1.008   -2.580205   -6.756035   -0.634486
  14 H     1.0000    0     1.008   -5.491817   -6.628151   -2.280350
  15 H     1.0000    0     1.008   -6.724513   -2.516874    3.385512
  16 H     1.0000    0     1.008   -7.438268   -5.423693    1.888092
  17 H     1.0000    0     1.008   -4.509834   -5.023851    3.458385
  18 H     1.0000    0     1.008   -8.179647   -3.519936   -2.330161
  19 H     1.0000    0     1.008   -7.758130   -0.409892   -1.272046
  20 H     1.0000    0     1.008   -5.930089   -1.540885   -3.811040
  21 C     6.0000    0    12.011    4.698531   -3.149511   -0.209137
  22 C     6.0000    0    12.011    3.822199   -5.532820   -1.722270
  23 C     6.0000    0    12.011    6.757612   -2.052886   -1.982049
  24 C     6.0000    0    12.011    5.914553   -4.069945    2.283995
  25 H     1.0000    0     1.008    2.580276   -6.756020   -0.634606
  26 H     1.0000    0     1.008    2.837278   -4.971672   -3.457436
  27 H     1.0000    0     1.008    5.491948   -6.628050   -2.280351
  28 H     1.0000    0     1.008    7.758184   -0.409829   -1.271728
  29 H     1.0000    0     1.008    8.179774   -3.519850   -2.329882
  30 H     1.0000    0     1.008    5.930287   -1.540781   -3.810846
  31 H     1.0000    0     1.008    7.438197   -5.423737    1.888235
  32 H     1.0000    0     1.008    6.724403   -2.516949    3.385695
  33 H     1.0000    0     1.008    4.509710   -5.023919    3.458438
  34 C     6.0000    0    12.011    4.632595    3.229129    0.268738
  35 C     6.0000    0    12.011    3.601572    5.703361    1.502971
  36 C     6.0000    0    12.011    6.475012    2.254193    2.333525
  37 C     6.0000    0    12.011    6.084287    4.061621   -2.133914
  38 H     1.0000    0     1.008    2.344364    6.708727    0.228196
  39 H     1.0000    0     1.008    2.570960    5.277769    3.250261
  40 H     1.0000    0     1.008    5.200095    6.928676    1.997763
  41 H     1.0000    0     1.008    7.595254    0.606228    1.832305
  42 H     1.0000    0     1.008    7.812635    3.766022    2.807701
  43 H     1.0000    0     1.008    5.427513    1.787364    4.060697
  44 H     1.0000    0     1.008    7.560745    5.444448   -1.659379
  45 H     1.0000    0     1.008    6.992772    2.486641   -3.116545
  46 H     1.0000    0     1.008    4.747005    4.947590   -3.434415
  47 C     6.0000    0    12.011   -4.632631    3.229112    0.268641
  48 C     6.0000    0    12.011   -6.084283    4.061602   -2.134036
  49 C     6.0000    0    12.011   -6.475086    2.254165    2.333388
  50 C     6.0000    0    12.011   -3.601648    5.703344    1.502910
  51 H     1.0000    0     1.008   -4.746982    4.947567   -3.434519
  52 H     1.0000    0     1.008   -6.992759    2.486621   -3.116676
  53 H     1.0000    0     1.008   -7.560746    5.444433   -1.659525
  54 H     1.0000    0     1.008   -5.427622    1.787340    4.060582
  55 H     1.0000    0     1.008   -7.812726    3.765988    2.807535
  56 H     1.0000    0     1.008   -7.595310    0.606195    1.832143
  57 H     1.0000    0     1.008   -5.200191    6.928637    1.997696
  58 H     1.0000    0     1.008   -2.571052    5.277744    3.250206
  59 H     1.0000    0     1.008   -2.344438    6.708735    0.228160
  60 H     1.0000    0     1.008   -0.000094   -4.658427    3.510925

--------------------------------
INTERNAL COORDINATES (ANGSTROEM)
--------------------------------
 C      0   0   0     0.000000000000     0.00000000     0.00000000
 C      1   0   0     1.423636859337     0.00000000     0.00000000
 C      2   1   0     2.527751429188    90.07858682     0.00000000
 C      3   2   1     1.423636356636    90.07841747     0.00000000
 C      2   1   3     1.420586255974   116.71844211     5.53015544
 O      5   2   1     1.423891781284   117.12696917   164.48846106
 C      1   2   3     1.461152072506   117.16750066    12.97861333
 O      7   1   2     1.288133653758   119.96630448   153.31144347
 C      2   1   3     1.580818241157   125.94843371   197.01222176
 C      9   2   1     1.564225293375   109.82577675   132.04380377
 C      9   2   1     1.546575963398   113.70920367   252.95464820
 C      9   2   1     1.550554960556   113.13939840    19.35683501
 H     10   9   2     1.096784152743   110.55694201   307.94822876
 H     10   9   2     1.087277509548   112.84348142    69.64955131
 H     10   9   2     1.097202482639   108.96119485   190.04084210
 H     11   9   2     1.094948459332   112.37557156    62.79539243
 H     11   9   2     1.098711273418   110.36989885   183.00299620
 H     11   9   2     1.092589513721   110.34312699   302.10236355
 H     12   9   2     1.096752426177   108.59339891   173.80055534
 H     12   9   2     1.085178907101   115.66805355   293.90986721
 H     12   9   2     1.096203961463   110.24459861    56.25822714
 C      3   2   1     1.580822105238   140.65279432   201.93668035
 C     22   3   2     1.564225850498   109.82593437    20.47674383
 C     22   3   2     1.550554189194   113.13963817   133.16354544
 C     22   3   2     1.546575565387   113.70925376   259.56542882
 H     23  22   3     1.087276141888   112.84356055   290.34980455
 H     23  22   3     1.096784106353   110.55684708    52.05120260
 H     23  22   3     1.097203002126   108.96129926   169.95854465
 H     24  22   3     1.085179355490   115.66802056    66.08944847
 H     24  22   3     1.096752817867   108.59320120   186.19854597
 H     24  22   3     1.096203780068   110.24481662   303.74089024
 H     25  22   3     1.098711348764   110.36986961   176.99654084
 H     25  22   3     1.094948575975   112.37537818   297.20389026
 H     25  22   3     1.092589582655   110.34336362    57.89696569
 C      4   3   2     1.571387573001   126.42774097   159.51161878
 C     35   4   3     1.561580595639   109.90417917   222.97510065
 C     35   4   3     1.552605247905   112.89929759   335.81010680
 C     35   4   3     1.549431151462   114.05971561   103.92990288
 H     36  35   4     1.086603566463   111.39385755   296.25801536
 H     36  35   4     1.096854055868   110.74070724    57.26954140
 H     36  35   4     1.097515632694   109.01694557   175.54416284
 H     37  35   4     1.087321219140   115.92531794    68.11586540
 H     37  35   4     1.097287447618   108.88931486   188.49872029
 H     37  35   4     1.097108991485   110.11004755   306.04630416
 H     38  35   4     1.099533166380   110.73953091   177.05036195
 H     38  35   4     1.093679104580   113.04230988   297.95456775
 H     38  35   4     1.092794820064   108.52288431    57.97332802
 C      1   2   3     1.571389222179   126.42766829   200.48879797
 C     48   1   2     1.549431287303   114.05975548   256.06991408
 C     48   1   2     1.552605125723   112.89941470    24.18965925
 C     48   1   2     1.561581156406   109.90425006   137.02446726
 H     49  48   1     1.092794398369   108.52295910   302.02717711
 H     49  48   1     1.093679699438   113.04226462    62.04605361
 H     49  48   1     1.099533355690   110.73946827   182.95014490
 H     50  48   1     1.097108952578   110.11008429    53.95384165
 H     50  48   1     1.097287630070   108.88925851   171.50141266
 H     50  48   1     1.087321189159   115.92532908   291.88420654
 H     51  48   1     1.097515801484   109.01695622   184.45655652
 H     51  48   1     1.096853930184   110.74066455   302.73121824
 H     51  48   1     1.086603127033   111.39385038    63.74268720
 H      6   5   2     0.969660455029   105.49979229   271.51956245

---------------------------
INTERNAL COORDINATES (A.U.)
---------------------------
 C      0   0   0     0.000000000000     0.00000000     0.00000000
 C      1   0   0     2.690283778303     0.00000000     0.00000000
 C      2   1   0     4.776757935793    90.07858682     0.00000000
 C      3   2   1     2.690282828336    90.07841747     0.00000000
 C      2   1   3     2.684518973403   116.71844211     5.53015544
 O      5   2   1     2.690765510968   117.12696917   164.48846106
 C      1   2   3     2.761177257048   117.16750066    12.97861333
 O      7   1   2     2.434219829491   119.96630448   153.31144347
 C      2   1   3     2.987313543293   125.94843371   197.01222176
 C      9   2   1     2.955957416232   109.82577675   132.04380377
 C      9   2   1     2.922605016127   113.70920367   252.95464820
 C      9   2   1     2.930124231044   113.13939840    19.35683501
 H     10   9   2     2.072621676709   110.55694201   307.94822876
 H     10   9   2     2.054656724618   112.84348142    69.64955131
 H     10   9   2     2.073412205645   108.96119485   190.04084210
 H     11   9   2     2.069152718896   112.37557156    62.79539243
 H     11   9   2     2.076263407012   110.36989885   183.00299620
 H     11   9   2     2.064694957727   110.34312699   302.10236355
 H     12   9   2     2.072561722188   108.59339891   173.80055534
 H     12   9   2     2.050690940728   115.66805355   293.90986721
 H     12   9   2     2.071525274085   110.24459861    56.25822714
 C      3   2   1     2.987320845349   140.65279432   201.93668035
 C     22   3   2     2.955958469041   109.82593437    20.47674383
 C     22   3   2     2.930122773381   113.13963817   133.16354544
 C     22   3   2     2.922604263995   113.70925376   259.56542882
 H     23  22   3     2.054654140115   112.84356055   290.34980455
 H     23  22   3     2.072621589045   110.55684708    52.05120260
 H     23  22   3     2.073413187334   108.96129926   169.95854465
 H     24  22   3     2.050691788061   115.66802056    66.08944847
 H     24  22   3     2.072562462375   108.59320120   186.19854597
 H     24  22   3     2.071524931298   110.24481662   303.74089024
 H     25  22   3     2.076263549395   110.36986961   176.99654084
 H     25  22   3     2.069152939320   112.37537818   297.20389026
 H     25  22   3     2.064695087993   110.34336362    57.89696569
 C      4   3   2     2.969492163219   126.42774097   159.51161878
 C     35   4   3     2.950959661804   109.90417917   222.97510065
 C     35   4   3     2.933998712628   112.89929759   335.81010680
 C     35   4   3     2.928000539629   114.05971561   103.92990288
 H     36  35   4     2.053383156758   111.39385755   296.25801536
 H     36  35   4     2.072753774472   110.74070724    57.26954140
 H     36  35   4     2.074003973490   109.01694557   175.54416284
 H     37  35   4     2.054739323777   115.92531794    68.11586540
 H     37  35   4     2.073572766188   108.88931486   188.49872029
 H     37  35   4     2.073235532970   110.11004755   306.04630416
 H     38  35   4     2.077816559621   110.73953091   177.05036195
 H     38  35   4     2.066753986048   113.04230988   297.95456775
 H     38  35   4     2.065082930489   108.52288431    57.97332802
 C      1   2   3     2.969495279713   126.42766829   200.48879797
 C     48   1   2     2.928000796331   114.05975548   256.06991408
 C     48   1   2     2.933998481738   112.89941470    24.18965925
 C     48   1   2     2.950960721499   109.90425006   137.02446726
 H     49  48   1     2.065082133600   108.52295910   302.02717711
 H     49  48   1     2.066755110168   113.04226462    62.04605361
 H     49  48   1     2.077816917365   110.73946827   182.95014490
 H     50  48   1     2.073235459447   110.11008429    53.95384165
 H     50  48   1     2.073573110972   108.88925851   171.50141266
 H     50  48   1     2.054739267119   115.92532908   291.88420654
 H     51  48   1     2.074004292455   109.01695622   184.45655652
 H     51  48   1     2.072753536962   110.74066455   302.73121824
 H     51  48   1     2.053382326354   111.39385038    63.74268720
 H      6   5   2     1.832392702899   105.49979229   271.51956245


           ************************************************************
           *        Program running with 8 parallel MPI-processes     *
           *              working on a common directory               *
           ************************************************************
------------------------------------------------------------------------------
                   ___                                                        
                  /   \      - P O W E R E D   B Y -                         
                 /     \                                                     
                 |  |  |   _    _      __       _____    __    __             
                 |  |  |  | |  | |    /  \     |  _  \  |  |  /  |          
                  \  \/   | |  | |   /    \    | | | |  |  | /  /          
                 / \  \   | |__| |  /  /\  \   | |_| |  |  |/  /          
                |  |  |   |  __  | /  /__\  \  |    /   |      \           
                |  |  |   | |  | | |   __   |  |    \   |  |\   \          
                \     /   | |  | | |  |  |  |  | |\  \  |  | \   \       
                 \___/    |_|  |_| |__|  |__|  |_| \__\ |__|  \__/        
                                                                              
                      - O R C A' S   B I G   F R I E N D -                    
                                      &                                       
                       - I N T E G R A L  F E E D E R -                       
                                                                              
 v1 FN, 2020, v2 2021                                                         
------------------------------------------------------------------------------


Reading SHARK input file Q6_2e_1H_B3LYP_631Gd_opt.SHARKINP.tmp ... ok
----------------------
SHARK INTEGRAL PACKAGE
----------------------

Number of atoms                             ...     61
Number of basis functions                   ...    410
Number of shells                            ...    218
Maximum angular momentum                    ...      2
Integral batch strategy                     ... SHARK/LIBINT Hybrid
RI-J (if used) integral strategy            ... SPLIT-RIJ (Revised 2003 algorithm where possible)
Printlevel                                  ...      1
Contraction scheme used                     ... SEGMENTED contraction
Coulomb Range Separation                    ... NOT USED
Exchange Range Separation                   ... NOT USED
Finite Nucleus Model                        ... NOT USED
Auxiliary Coulomb fitting basis             ... AVAILABLE
   # of basis functions in Aux-J            ...   1583
   # of shells in Aux-J                     ...    545
   Maximum angular momentum in Aux-J        ...      4
Auxiliary J/K fitting basis                 ... NOT available
Auxiliary Correlation fitting basis         ... NOT available
Auxiliary 'external' fitting basis          ... NOT available
Integral threshold                          ...     2.500000e-11
Primitive cut-off                           ...     2.500000e-12
Primitive pair pre-selection threshold      ...     2.500000e-12

Calculating pre-screening integrals         ... done (  0.1 sec) Dimension = 218
Organizing shell pair data                  ... done (  0.3 sec)
Shell pair information
Total number of shell pairs                 ...     23871
Shell pairs after pre-screening             ...     18456
Total number of primitive shell pairs       ...    129901
Primitive shell pairs kept                  ...     54360
          la=0 lb=0:   7822 shell pairs
          la=1 lb=0:   5923 shell pairs
          la=1 lb=1:   1099 shell pairs
          la=2 lb=0:   2429 shell pairs
          la=2 lb=1:    990 shell pairs
          la=2 lb=2:    193 shell pairs

Calculating one electron integrals          ... done (  0.1 sec)
Calculating RI/J V-Matrix + Cholesky decomp.... done (  0.2 sec)
Calculating Nuclear repulsion               ... done (  0.0 sec) ENN=   2397.395560265899 Eh

SHARK setup successfully completed in   1.0 seconds

Maximum memory used throughout the entire GTOINT-calculation: 32.7 MB
[1717922862.437324] [eu-a2p-272:39634:0]          mpool.c:38   UCX  WARN  object 0x2e3e100 was not returned to mpool ucp_requests
[1717922862.437373] [eu-a2p-272:39634:0]          mpool.c:38   UCX  WARN  object 0x2e3e2c0 was not returned to mpool ucp_requests
[1717922862.437379] [eu-a2p-272:39634:0]          mpool.c:38   UCX  WARN  object 0x2e3e480 was not returned to mpool ucp_requests
[1717922862.437384] [eu-a2p-272:39634:0]          mpool.c:38   UCX  WARN  object 0x2e3e640 was not returned to mpool ucp_requests
[1717922862.437388] [eu-a2p-272:39634:0]          mpool.c:38   UCX  WARN  object 0x2e3e800 was not returned to mpool ucp_requests
[1717922862.437392] [eu-a2p-272:39634:0]          mpool.c:38   UCX  WARN  object 0x2e3e9c0 was not returned to mpool ucp_requests
[1717922862.437397] [eu-a2p-272:39634:0]          mpool.c:38   UCX  WARN  object 0x2e3eb80 was not returned to mpool ucp_requests
[1717922862.437401] [eu-a2p-272:39634:0]          mpool.c:38   UCX  WARN  object 0x2e3ed40 was not returned to mpool ucp_requests
[1717922862.495981] [eu-a2p-272:39640:0]          mpool.c:38   UCX  WARN  object 0x27b7240 was not returned to mpool ucp_requests
[1717922862.496058] [eu-a2p-272:39640:0]          mpool.c:38   UCX  WARN  object 0x27b7400 was not returned to mpool ucp_requests
[1717922862.496065] [eu-a2p-272:39640:0]          mpool.c:38   UCX  WARN  object 0x27b75c0 was not returned to mpool ucp_requests
[1717922862.496074] [eu-a2p-272:39640:0]          mpool.c:38   UCX  WARN  object 0x27b7780 was not returned to mpool ucp_requests
[1717922862.496081] [eu-a2p-272:39640:0]          mpool.c:38   UCX  WARN  object 0x27b7940 was not returned to mpool ucp_requests
[1717922862.496086] [eu-a2p-272:39640:0]          mpool.c:38   UCX  WARN  object 0x27b7b00 was not returned to mpool ucp_requests
[1717922862.496091] [eu-a2p-272:39640:0]          mpool.c:38   UCX  WARN  object 0x27b7cc0 was not returned to mpool ucp_requests
[1717922862.496097] [eu-a2p-272:39640:0]          mpool.c:38   UCX  WARN  object 0x27b7e80 was not returned to mpool ucp_requests
[1717922862.496103] [eu-a2p-272:39640:0]          mpool.c:38   UCX  WARN  object 0x27b8040 was not returned to mpool ucp_requests
[1717922862.496108] [eu-a2p-272:39640:0]          mpool.c:38   UCX  WARN  object 0x27b8200 was not returned to mpool ucp_requests
[1717922862.496114] [eu-a2p-272:39640:0]          mpool.c:38   UCX  WARN  object 0x27b83c0 was not returned to mpool ucp_requests
[1717922862.496119] [eu-a2p-272:39640:0]          mpool.c:38   UCX  WARN  object 0x27b8580 was not returned to mpool ucp_requests
[1717922862.499053] [eu-a2p-272:39636:0]          mpool.c:38   UCX  WARN  object 0x29cf680 was not returned to mpool ucp_requests
[1717922862.499090] [eu-a2p-272:39636:0]          mpool.c:38   UCX  WARN  object 0x29cf840 was not returned to mpool ucp_requests
[1717922862.499096] [eu-a2p-272:39636:0]          mpool.c:38   UCX  WARN  object 0x29cfa00 was not returned to mpool ucp_requests
[1717922862.499101] [eu-a2p-272:39636:0]          mpool.c:38   UCX  WARN  object 0x29cfbc0 was not returned to mpool ucp_requests
[1717922862.499106] [eu-a2p-272:39636:0]          mpool.c:38   UCX  WARN  object 0x29cfd80 was not returned to mpool ucp_requests
[1717922862.499111] [eu-a2p-272:39636:0]          mpool.c:38   UCX  WARN  object 0x29cff40 was not returned to mpool ucp_requests
[1717922862.499115] [eu-a2p-272:39636:0]          mpool.c:38   UCX  WARN  object 0x29d0100 was not returned to mpool ucp_requests
[1717922862.499120] [eu-a2p-272:39636:0]          mpool.c:38   UCX  WARN  object 0x29d02c0 was not returned to mpool ucp_requests
[1717922862.499124] [eu-a2p-272:39636:0]          mpool.c:38   UCX  WARN  object 0x29d0480 was not returned to mpool ucp_requests
[1717922862.499129] [eu-a2p-272:39636:0]          mpool.c:38   UCX  WARN  object 0x29d0640 was not returned to mpool ucp_requests
[1717922862.499133] [eu-a2p-272:39636:0]          mpool.c:38   UCX  WARN  object 0x29d0800 was not returned to mpool ucp_requests
[1717922862.499138] [eu-a2p-272:39636:0]          mpool.c:38   UCX  WARN  object 0x29d09c0 was not returned to mpool ucp_requests
[1717922862.499143] [eu-a2p-272:39636:0]          mpool.c:38   UCX  WARN  object 0x29d0b80 was not returned to mpool ucp_requests
[1717922862.499147] [eu-a2p-272:39636:0]          mpool.c:38   UCX  WARN  object 0x29d0d40 was not returned to mpool ucp_requests
[1717922862.499910] [eu-a2p-272:39637:0]          mpool.c:38   UCX  WARN  object 0x3b2f240 was not returned to mpool ucp_requests
[1717922862.499940] [eu-a2p-272:39637:0]          mpool.c:38   UCX  WARN  object 0x3b2f400 was not returned to mpool ucp_requests
[1717922862.499946] [eu-a2p-272:39637:0]          mpool.c:38   UCX  WARN  object 0x3b2f5c0 was not returned to mpool ucp_requests
[1717922862.499951] [eu-a2p-272:39637:0]          mpool.c:38   UCX  WARN  object 0x3b2f780 was not returned to mpool ucp_requests
[1717922862.499956] [eu-a2p-272:39637:0]          mpool.c:38   UCX  WARN  object 0x3b2f940 was not returned to mpool ucp_requests
[1717922862.499960] [eu-a2p-272:39637:0]          mpool.c:38   UCX  WARN  object 0x3b2fb00 was not returned to mpool ucp_requests
[1717922862.499965] [eu-a2p-272:39637:0]          mpool.c:38   UCX  WARN  object 0x3b2fcc0 was not returned to mpool ucp_requests
[1717922862.499969] [eu-a2p-272:39637:0]          mpool.c:38   UCX  WARN  object 0x3b2fe80 was not returned to mpool ucp_requests
[1717922862.499974] [eu-a2p-272:39637:0]          mpool.c:38   UCX  WARN  object 0x3b30040 was not returned to mpool ucp_requests
[1717922862.499978] [eu-a2p-272:39637:0]          mpool.c:38   UCX  WARN  object 0x3b30200 was not returned to mpool ucp_requests
[1717922862.499983] [eu-a2p-272:39637:0]          mpool.c:38   UCX  WARN  object 0x3b303c0 was not returned to mpool ucp_requests
[1717922862.499987] [eu-a2p-272:39637:0]          mpool.c:38   UCX  WARN  object 0x3b30580 was not returned to mpool ucp_requests
[1717922862.507234] [eu-a2p-272:39635:0]          mpool.c:38   UCX  WARN  object 0x3834680 was not returned to mpool ucp_requests
[1717922862.507271] [eu-a2p-272:39635:0]          mpool.c:38   UCX  WARN  object 0x3834840 was not returned to mpool ucp_requests
[1717922862.507277] [eu-a2p-272:39635:0]          mpool.c:38   UCX  WARN  object 0x3834a00 was not returned to mpool ucp_requests
[1717922862.507282] [eu-a2p-272:39635:0]          mpool.c:38   UCX  WARN  object 0x3834bc0 was not returned to mpool ucp_requests
[1717922862.507286] [eu-a2p-272:39635:0]          mpool.c:38   UCX  WARN  object 0x3834d80 was not returned to mpool ucp_requests
[1717922862.507291] [eu-a2p-272:39635:0]          mpool.c:38   UCX  WARN  object 0x3834f40 was not returned to mpool ucp_requests
[1717922862.507295] [eu-a2p-272:39635:0]          mpool.c:38   UCX  WARN  object 0x3835100 was not returned to mpool ucp_requests
[1717922862.507299] [eu-a2p-272:39635:0]          mpool.c:38   UCX  WARN  object 0x38352c0 was not returned to mpool ucp_requests
[1717922862.507304] [eu-a2p-272:39635:0]          mpool.c:38   UCX  WARN  object 0x3835480 was not returned to mpool ucp_requests
[1717922862.507308] [eu-a2p-272:39635:0]          mpool.c:38   UCX  WARN  object 0x3835640 was not returned to mpool ucp_requests
[1717922862.507313] [eu-a2p-272:39635:0]          mpool.c:38   UCX  WARN  object 0x3835800 was not returned to mpool ucp_requests
[1717922862.507317] [eu-a2p-272:39635:0]          mpool.c:38   UCX  WARN  object 0x38359c0 was not returned to mpool ucp_requests
[1717922862.507322] [eu-a2p-272:39635:0]          mpool.c:38   UCX  WARN  object 0x3835b80 was not returned to mpool ucp_requests
[1717922862.507326] [eu-a2p-272:39635:0]          mpool.c:38   UCX  WARN  object 0x3835d40 was not returned to mpool ucp_requests
[1717922862.508505] [eu-a2p-272:39641:0]          mpool.c:38   UCX  WARN  object 0x2eb4a00 was not returned to mpool ucp_requests
[1717922862.508529] [eu-a2p-272:39641:0]          mpool.c:38   UCX  WARN  object 0x2eb4bc0 was not returned to mpool ucp_requests
[1717922862.508535] [eu-a2p-272:39641:0]          mpool.c:38   UCX  WARN  object 0x2eb4d80 was not returned to mpool ucp_requests
[1717922862.508540] [eu-a2p-272:39641:0]          mpool.c:38   UCX  WARN  object 0x2eb4f40 was not returned to mpool ucp_requests
[1717922862.508544] [eu-a2p-272:39641:0]          mpool.c:38   UCX  WARN  object 0x2eb5100 was not returned to mpool ucp_requests
[1717922862.508549] [eu-a2p-272:39641:0]          mpool.c:38   UCX  WARN  object 0x2eb52c0 was not returned to mpool ucp_requests
[1717922862.508553] [eu-a2p-272:39641:0]          mpool.c:38   UCX  WARN  object 0x2eb5480 was not returned to mpool ucp_requests
[1717922862.508558] [eu-a2p-272:39641:0]          mpool.c:38   UCX  WARN  object 0x2eb5640 was not returned to mpool ucp_requests
[1717922862.508562] [eu-a2p-272:39641:0]          mpool.c:38   UCX  WARN  object 0x2eb5800 was not returned to mpool ucp_requests
[1717922862.508566] [eu-a2p-272:39641:0]          mpool.c:38   UCX  WARN  object 0x2eb59c0 was not returned to mpool ucp_requests
[1717922862.508571] [eu-a2p-272:39641:0]          mpool.c:38   UCX  WARN  object 0x2eb5b80 was not returned to mpool ucp_requests
[1717922862.508575] [eu-a2p-272:39641:0]          mpool.c:38   UCX  WARN  object 0x2eb5d40 was not returned to mpool ucp_requests
[1717922862.510687] [eu-a2p-272:39639:0]          mpool.c:38   UCX  WARN  object 0x32b3240 was not returned to mpool ucp_requests
[1717922862.510715] [eu-a2p-272:39639:0]          mpool.c:38   UCX  WARN  object 0x32b3400 was not returned to mpool ucp_requests
[1717922862.510722] [eu-a2p-272:39639:0]          mpool.c:38   UCX  WARN  object 0x32b35c0 was not returned to mpool ucp_requests
[1717922862.510726] [eu-a2p-272:39639:0]          mpool.c:38   UCX  WARN  object 0x32b3780 was not returned to mpool ucp_requests
[1717922862.510731] [eu-a2p-272:39639:0]          mpool.c:38   UCX  WARN  object 0x32b3940 was not returned to mpool ucp_requests
[1717922862.510735] [eu-a2p-272:39639:0]          mpool.c:38   UCX  WARN  object 0x32b3b00 was not returned to mpool ucp_requests
[1717922862.510740] [eu-a2p-272:39639:0]          mpool.c:38   UCX  WARN  object 0x32b3cc0 was not returned to mpool ucp_requests
[1717922862.510744] [eu-a2p-272:39639:0]          mpool.c:38   UCX  WARN  object 0x32b3e80 was not returned to mpool ucp_requests
[1717922862.510748] [eu-a2p-272:39639:0]          mpool.c:38   UCX  WARN  object 0x32b4040 was not returned to mpool ucp_requests
[1717922862.510753] [eu-a2p-272:39639:0]          mpool.c:38   UCX  WARN  object 0x32b4200 was not returned to mpool ucp_requests
[1717922862.510757] [eu-a2p-272:39639:0]          mpool.c:38   UCX  WARN  object 0x32b43c0 was not returned to mpool ucp_requests
[1717922862.510762] [eu-a2p-272:39639:0]          mpool.c:38   UCX  WARN  object 0x32b4580 was not returned to mpool ucp_requests


           ************************************************************
           *        Program running with 8 parallel MPI-processes     *
           *              working on a common directory               *
           ************************************************************

Diagonalization of the overlap matrix:
Smallest eigenvalue                        ... 6.546e-04
Time for diagonalization                   ...    0.080 sec
Threshold for overlap eigenvalues          ... 1.000e-08
Number of eigenvalues below threshold      ... 0
Time for construction of square roots      ...    0.180 sec
Total time needed                          ...    0.421 sec

-------------------
DFT GRID GENERATION
-------------------

General Integration Accuracy     IntAcc      ... 4.959
Radial Grid Type                 RadialGrid  ... OptM3 with GC (2021)
Angular Grid (max. ang.)         AngularGrid ... 6 (Lebedev-590)
Angular grid pruning method      GridPruning ... 4 (adaptive)
Weight generation scheme         WeightScheme... Becke
Basis function cutoff            BFCut       ... 1.0000e-11
Integration weight cutoff        WCut        ... 1.0000e-14
Angular grids for H and He will be reduced by one unit
Partially contracted basis set               ... off
Rotationally invariant grid construction     ... off

Total number of grid points                  ...   644605
Total number of batches                      ...    10099
Average number of points per batch           ...       63
Average number of grid points per atom       ...    10567
Time for grid setup =    8.487 sec

--------------------
COSX GRID GENERATION
--------------------

GRIDX 1
-------
General Integration Accuracy     IntAcc      ... 4.020
Radial Grid Type                 RadialGrid  ... OptM3 with GC (2021)
Angular Grid (max. ang.)         AngularGrid ... 2 (Lebedev-110)
Angular grid pruning method      GridPruning ... 4 (adaptive)
Weight generation scheme         WeightScheme... Becke
Basis function cutoff            BFCut       ... 1.0000e-11
Integration weight cutoff        WCut        ... 1.0000e-14
Angular grids for H and He will be reduced by one unit
Partially contracted basis set               ... on
Rotationally invariant grid construction     ... off

Total number of grid points                  ...    67442
Total number of batches                      ...     1084
Average number of points per batch           ...       62
Average number of grid points per atom       ...     1106
UseSFitting                                  ... on

GRIDX 2
-------
General Integration Accuracy     IntAcc      ... 4.338
Radial Grid Type                 RadialGrid  ... OptM3 with GC (2021)
Angular Grid (max. ang.)         AngularGrid ... 3 (Lebedev-194)
Angular grid pruning method      GridPruning ... 4 (adaptive)
Weight generation scheme         WeightScheme... Becke
Basis function cutoff            BFCut       ... 1.0000e-11
Integration weight cutoff        WCut        ... 1.0000e-14
Angular grids for H and He will be reduced by one unit
Partially contracted basis set               ... on
Rotationally invariant grid construction     ... off

Total number of grid points                  ...   145915
Total number of batches                      ...     2308
Average number of points per batch           ...       63
Average number of grid points per atom       ...     2392
UseSFitting                                  ... on

GRIDX 3
-------
General Integration Accuracy     IntAcc      ... 4.871
Radial Grid Type                 RadialGrid  ... OptM3 with GC (2021)
Angular Grid (max. ang.)         AngularGrid ... 4 (Lebedev-302)
Angular grid pruning method      GridPruning ... 4 (adaptive)
Weight generation scheme         WeightScheme... Becke
Basis function cutoff            BFCut       ... 1.0000e-11
Integration weight cutoff        WCut        ... 1.0000e-14
Angular grids for H and He will be reduced by one unit
Partially contracted basis set               ... on
Rotationally invariant grid construction     ... off

Total number of grid points                  ...   282376
Total number of batches                      ...     4444
Average number of points per batch           ...       63
Average number of grid points per atom       ...     4629
UseSFitting                                  ... on

Time for X-Grid setup             =    4.019 sec


--------------------
CPCM SOLVATION MODEL
--------------------
CPCM parameters:
  Epsilon                                         ...      80.4000
  Refrac                                          ...       1.3300
  Rsolv                                           ...       1.3000
  Surface type                                    ... GAUSSIAN VDW
  Epsilon function type                           ...         CPCM
Radii:
 Radius for C  used is    3.8550 Bohr (=   2.0400 Ang.)
 Radius for O  used is    3.4469 Bohr (=   1.8240 Ang.)
 Radius for H  used is    2.4944 Bohr (=   1.3200 Ang.)
Calculating surface                               ...        done! (  0.0s)
GEPOL surface points                              ...         2820
GEPOL Volume                                      ...    2975.3670
GEPOL Surface-area                                ...    1382.8909
Calculating surface distance matrix               ...        done! (  0.1s)
Performing Cholesky decomposition & store         ...        done! (  0.5s)
Overall time for CPCM initialization              ...                 0.6s
--------------
SCF ITERATIONS
--------------
ITER       Energy         Delta-E        Max-DP      RMS-DP      [F,P]     Damp
               ***  Starting incremental Fock matrix formation  ***
  0  -1010.3658507427   0.000000000000 0.00387964  0.00013332  0.0209257 0.7000
                      *** Initiating the SOSCF procedure ***
                      *** Re-Reading the Fockian *** 
                      *** Removing any level shift *** 
ITER      Energy       Delta-E        Grad      Rot      Max-DP    RMS-DP
  1  -1010.37058065  -0.0047299058  0.001782  0.001782  0.012184  0.000431
               *** Restarting incremental Fock matrix formation ***
  2  -1010.38341366  -0.0128330158  0.000836  0.002773  0.003126  0.000128
  3  -1010.38370363  -0.0002899656  0.000830  0.002380  0.004557  0.000076
  4  -1010.38367668   0.0000269500  0.001108  0.001557  0.003197  0.000047
  5  -1010.38374560  -0.0000689171  0.000204  0.000758  0.001259  0.000017
  6  -1010.38374218   0.0000034130  0.000368  0.000499  0.000899  0.000011
  7  -1010.38374808  -0.0000058933  0.000021  0.000074  0.000112  0.000002
  8  -1010.38374803   0.0000000446  0.000023  0.000051  0.000071  0.000001
  9  -1010.38374811  -0.0000000728  0.000004  0.000016  0.000013  0.000000
 10  -1010.38374811  -0.0000000068  0.000007  0.000011  0.000009  0.000000
                  ***Gradient check signals convergence***
              ***Rediagonalizing the Fockian in SOSCF/NRSCF***

               *****************************************************
               *                     SUCCESS                       *
               *           SCF CONVERGED AFTER  11 CYCLES          *
               *****************************************************

Old exchange energy                            =    -28.805392602 Eh
New exchange energy                            =    -28.805408646 Eh
Exchange energy change after final integration =     -0.000016044 Eh
Total energy after final integration           =  -1010.383764149 Eh
Final COS-X integration done in                =    26.966 sec
Total Energy       :        -1010.38376415 Eh          -27493.93999 eV
  Last Energy change         ...    6.7336e-09  Tolerance :   1.0000e-08
  Last MAX-Density change    ...    3.9968e-15  Tolerance :   1.0000e-07
             **** THE GBW FILE WAS UPDATED (Q6_2e_1H_B3LYP_631Gd_opt.gbw) ****
             **** DENSITY Q6_2e_1H_B3LYP_631Gd_opt.scfp WAS UPDATED ****
             **** ENERGY FILE WAS UPDATED (Q6_2e_1H_B3LYP_631Gd_opt.en.tmp) ****
             **** THE GBW FILE WAS UPDATED (Q6_2e_1H_B3LYP_631Gd_opt.gbw) ****
             **** DENSITY Q6_2e_1H_B3LYP_631Gd_opt.scfp WAS UPDATED ****
Total SCF time: 0 days 0 hours 3 min 11 sec 

Maximum memory used throughout the entire SCF-calculation: 231.6 MB

-------------------------   --------------------
FINAL SINGLE POINT ENERGY     -1010.383764149338
-------------------------   --------------------


           ************************************************************
           *        Program running with 8 parallel MPI-processes     *
           *              working on a common directory               *
           ************************************************************
------------------------------------------------------------------------------
                         ORCA SCF GRADIENT CALCULATION
------------------------------------------------------------------------------

 ... reading COSX grid (gridx3)
Gradient of the Kohn-Sham DFT energy:
Kohn-Sham wavefunction type      ... RKS
Hartree-Fock exchange scaling    ...    0.200
Number of operators              ...    1
Number of atoms                  ...   61
Basis set dimensions             ...  410
Integral neglect threshold       ... 2.5e-11
Integral primitive cutoff        ... 2.5e-12
SHARK Integral package           ... ON

Nuc. rep. gradient       (SHARK) ... done (  0.0 sec)
HCore & Overlap gradient (SHARK) ... done (  0.6 sec)
RI-J gradient            (SHARK) ... done (  2.0 sec)
COSX-gradient                    ... done ( 36.9 sec)
Exchange-correlation gradient    ... done

------------------
CARTESIAN GRADIENT
------------------

   1   C   :   -0.001178397   -0.000926699   -0.000799514
   2   C   :   -0.001016537    0.000840416    0.000435369
   3   C   :    0.001016477    0.000841233    0.000435952
   4   C   :    0.001178436   -0.000926136   -0.000798757
   5   C   :   -0.000001230    0.000662106    0.000671725
   6   O   :   -0.000002805   -0.000867956   -0.001062500
   7   C   :    0.000000095   -0.000813122    0.000228193
   8   O   :    0.000001065   -0.001456285   -0.002549827
   9   C   :   -0.000248693    0.000432096   -0.000232453
  10   C   :    0.001059533    0.000195770   -0.000562083
  11   C   :    0.000384478    0.000131439   -0.000599830
  12   C   :    0.000461175    0.001707558    0.000297921
  13   H   :    0.000044730   -0.000179336    0.000179529
  14   H   :    0.000380200   -0.000457989    0.000343214
  15   H   :    0.000421906    0.000251044    0.000056869
  16   H   :   -0.001109914    0.003199733    0.000266212
  17   H   :    0.000211355    0.000251256    0.000045462
  18   H   :   -0.000860575    0.000780546   -0.000740338
  19   H   :    0.000197631    0.000674091    0.000225421
  20   H   :   -0.000336526    0.003694392    0.000418932
  21   H   :    0.000059957    0.000127426    0.000191518
  22   C   :    0.000248819    0.000431376   -0.000232314
  23   C   :   -0.001057972    0.000194142   -0.000562851
  24   C   :   -0.000462299    0.001707353    0.000298601
  25   C   :   -0.000384207    0.000131257   -0.000600064
  26   H   :   -0.000378111   -0.000457262    0.000341502
  27   H   :   -0.000044627   -0.000179215    0.000179448
  28   H   :   -0.000421346    0.000250951    0.000056369
  29   H   :    0.000336769    0.003695563    0.000420783
  30   H   :   -0.000197508    0.000673864    0.000225560
  31   H   :   -0.000059761    0.000127730    0.000191495
  32   H   :   -0.000211311    0.000251183    0.000045448
  33   H   :    0.001109628    0.003198622    0.000266131
  34   H   :    0.000860608    0.000780374   -0.000739948
  35   C   :    0.000404761    0.000000447    0.000104629
  36   C   :   -0.000224235    0.001395577    0.001198725
  37   C   :   -0.000603028   -0.000990207   -0.000445641
  38   C   :   -0.000319111   -0.000571843    0.000879133
  39   H   :    0.001009313   -0.000160352    0.000738102
  40   H   :    0.000385605    0.000127140   -0.000144199
  41   H   :    0.000000341   -0.000360236    0.000077438
  42   H   :    0.000741363   -0.003191540   -0.000573285
  43   H   :   -0.000381815   -0.000431171   -0.000213968
  44   H   :    0.000069652   -0.000062978   -0.000115067
  45   H   :   -0.000048605   -0.000512327    0.000004985
  46   H   :    0.001248121   -0.004114067   -0.000013571
  47   H   :    0.000298259   -0.000572840    0.000602510
  48   C   :   -0.000404927    0.000000401    0.000104488
  49   C   :    0.000319302   -0.000571720    0.000878634
  50   C   :    0.000603463   -0.000989921   -0.000444384
  51   C   :    0.000223815    0.001395938    0.001199433
  52   H   :   -0.000298453   -0.000572940    0.000602745
  53   H   :   -0.001248377   -0.004114361   -0.000013608
  54   H   :    0.000048529   -0.000512243    0.000005104
  55   H   :   -0.000069580   -0.000062862   -0.000114997
  56   H   :    0.000381731   -0.000430993   -0.000213902
  57   H   :   -0.000740944   -0.003191242   -0.000571620
  58   H   :   -0.000000590   -0.000360218    0.000077616
  59   H   :   -0.000385594    0.000127105   -0.000144192
  60   H   :   -0.001009832   -0.000160711    0.000738390
  61   H   :   -0.000000157    0.000056263   -0.000593805

Difference to translation invariance:
           :    0.0000000496    0.0001356199   -0.0000491305

Difference to rotation invariance:
           :    0.0011569344   -0.0000008229    0.0000005453

Norm of the cartesian gradient     ...    0.0130148520
RMS gradient                       ...    0.0009620855
MAX gradient                       ...    0.0041143612

-------
TIMINGS
-------

Total SCF gradient time            ...       57.093 sec

One electron gradient       ....       0.622 sec  (  1.1%)
RI-J Coulomb gradient       ....       1.979 sec  (  3.5%)
COSX gradient               ....      36.888 sec  ( 64.6%)
XC gradient                 ....      13.503 sec  ( 23.6%)
CPCM gradient               ....       1.038 sec  (  1.8%)
   A-Matrix (El+Nuc)        ....       0.329 sec  (  0.6%)
   Potential                ....       0.709 sec  (  1.2%)

Maximum memory used throughout the entire SCFGRAD-calculation: 161.2 MB
------------------------------------------------------------------------------
                         ORCA GEOMETRY RELAXATION STEP
------------------------------------------------------------------------------

Reading the OPT-File                    .... done
Getting information on internals        .... done
Copying old internal coords+grads       .... done
Making the new internal coordinates     .... (new redundants).... done
Validating the new internal coordinates .... (new redundants).... done
Calculating the B-matrix                .... done
Calculating the G,G- and P matrices     .... done
Transforming gradient to internals      .... done
Projecting the internal gradient        .... done
Number of atoms                         ....  61
Number of internal coordinates          .... 334
Current Energy                          .... -1010.383764149 Eh
Current gradient norm                   ....     0.013014852 Eh/bohr
Maximum allowed component of the step   ....  0.300
Current trust radius                    ....  0.300
Updating the Hessian (BFGS)             .... done
Forming the augmented Hessian           .... done
Diagonalizing the augmented Hessian     .... done
Last element of RFO vector              ....  0.984938688
Lowest eigenvalues of augmented Hessian:
 -0.007651346  0.007594311  0.007887607  0.008062972  0.008873265
Length of the computed step             ....  0.175547945
The final length of the internal step   ....  0.175547945
Converting the step to cartesian space:
 Initial RMS(Int)=    0.0096055562
Transforming coordinates:
 Iter   0:  RMS(Cart)=    0.0909210304 RMS(Int)=    0.0096327913
 Iter   1:  RMS(Cart)=    0.0018940566 RMS(Int)=    0.0007031461
 Iter   2:  RMS(Cart)=    0.0000724821 RMS(Int)=    0.0000134782
 Iter   3:  RMS(Cart)=    0.0000033327 RMS(Int)=    0.0000013900
 Iter   4:  RMS(Cart)=    0.0000001398 RMS(Int)=    0.0000000338
 Iter   5:  RMS(Cart)=    0.0000000067 RMS(Int)=    0.0000000030
done
Storing new coordinates                 .... done

                                .--------------------.
          ----------------------|Geometry convergence|-------------------------
          Item                value                   Tolerance       Converged
          ---------------------------------------------------------------------
          Energy change       0.0006123413            0.0000002000      NO
          RMS gradient        0.0042644245            0.0000080000      NO
          MAX gradient        0.0276149244            0.0000300000      NO
          RMS step            0.0096055562            0.0001000000      NO
          MAX step            0.0445962434            0.0002000000      NO
          ........................................................
          Max(Bonds)      0.0038      Max(Angles)    1.31
          Max(Dihed)        2.56      Max(Improp)    0.00
          ---------------------------------------------------------------------

The optimization has not yet converged - more geometry cycles are needed


    ---------------------------------------------------------------------------
                         Redundant Internal Coordinates
                            (Angstroem and degrees)

        Definition                    Value    dE/dq     Step     New-Value
    ----------------------------------------------------------------------------
     1. B(C   1,C   0)                1.4236 -0.011390  0.0036    1.4272   
     2. B(C   3,C   2)                1.4236 -0.011388  0.0036    1.4272   
     3. B(C   4,C   1)                1.4206 -0.000187  0.0001    1.4206   
     4. B(C   4,C   2)                1.4206 -0.000183  0.0001    1.4206   
     5. B(O   5,C   4)                1.4239  0.000088  0.0001    1.4240   
     6. B(C   6,C   3)                1.4612  0.003542 -0.0013    1.4598   
     7. B(C   6,C   0)                1.4612  0.003542 -0.0013    1.4598   
     8. B(O   7,C   6)                1.2881  0.000177 -0.0003    1.2879   
     9. B(C   8,C   1)                1.5808 -0.007181  0.0038    1.5846   
    10. B(C   9,C   8)                1.5642  0.000711 -0.0006    1.5636   
    11. B(C  10,C   8)                1.5466 -0.001665  0.0007    1.5473   
    12. B(C  11,C   8)                1.5506  0.001355 -0.0010    1.5496   
    13. B(H  12,C   9)                1.0968 -0.000183  0.0000    1.0968   
    14. B(H  13,C   9)                1.0873  0.000689 -0.0003    1.0870   
    15. B(H  14,C   9)                1.0972 -0.000487  0.0002    1.0974   
    16. B(H  15,C  10)                1.0949  0.002980 -0.0013    1.0936   
    17. B(H  16,C  10)                1.0987 -0.000328  0.0001    1.0988   
    18. B(H  17,C  10)                1.0926 -0.001365  0.0006    1.0931   
    19. B(H  18,C  11)                1.0968 -0.000648  0.0002    1.0970   
    20. B(H  19,C  11)                1.0852  0.003267 -0.0015    1.0837   
    21. B(H  20,C  11)                1.0962 -0.000117 -0.0000    1.0962   
    22. B(C  21,C   2)                1.5808 -0.007177  0.0038    1.5846   
    23. B(C  22,C  21)                1.5642  0.000712 -0.0006    1.5636   
    24. B(C  23,C  21)                1.5506  0.001354 -0.0010    1.5496   
    25. B(C  24,C  21)                1.5466 -0.001664  0.0007    1.5473   
    26. B(H  25,C  22)                1.0873  0.000687 -0.0003    1.0870   
    27. B(H  26,C  22)                1.0968 -0.000183  0.0000    1.0968   
    28. B(H  27,C  22)                1.0972 -0.000487  0.0002    1.0974   
    29. B(H  28,C  23)                1.0852  0.003269 -0.0015    1.0837   
    30. B(H  29,C  23)                1.0968 -0.000648  0.0002    1.0970   
    31. B(H  30,C  23)                1.0962 -0.000117 -0.0000    1.0962   
    32. B(H  31,C  24)                1.0987 -0.000328  0.0001    1.0988   
    33. B(H  32,C  24)                1.0949  0.002979 -0.0013    1.0936   
    34. B(H  33,C  24)                1.0926 -0.001365  0.0006    1.0931   
    35. B(C  34,C   3)                1.5714 -0.003666  0.0014    1.5727   
    36. B(C  35,C  34)                1.5616  0.001203 -0.0008    1.5608   
    37. B(C  36,C  34)                1.5526  0.000494 -0.0003    1.5523   
    38. B(C  37,C  34)                1.5494 -0.002262  0.0011    1.5505   
    39. B(H  38,C  35)                1.0866 -0.001153  0.0006    1.0872   
    40. B(H  39,C  35)                1.0969 -0.000342  0.0001    1.0970   
    41. B(H  40,C  35)                1.0975 -0.000196 -0.0000    1.0975   
    42. B(H  41,C  36)                1.0873  0.003104 -0.0014    1.0859   
    43. B(H  42,C  36)                1.0973 -0.000610  0.0002    1.0975   
    44. B(H  43,C  36)                1.0971 -0.000118  0.0000    1.0971   
    45. B(H  44,C  37)                1.0995 -0.000378  0.0001    1.0996   
    46. B(H  45,C  37)                1.0937  0.003694 -0.0019    1.0918   
    47. B(H  46,C  37)                1.0928 -0.000818  0.0004    1.0932   
    48. B(C  47,C   0)                1.5714 -0.003664  0.0014    1.5727   
    49. B(C  48,C  47)                1.5494 -0.002261  0.0011    1.5505   
    50. B(C  49,C  47)                1.5526  0.000495 -0.0003    1.5523   
    51. B(C  50,C  47)                1.5616  0.001203 -0.0008    1.5608   
    52. B(H  51,C  48)                1.0928 -0.000819  0.0004    1.0932   
    53. B(H  52,C  48)                1.0937  0.003695 -0.0019    1.0918   
    54. B(H  53,C  48)                1.0995 -0.000377  0.0001    1.0996   
    55. B(H  54,C  49)                1.0971 -0.000118  0.0000    1.0971   
    56. B(H  55,C  49)                1.0973 -0.000610  0.0002    1.0975   
    57. B(H  56,C  49)                1.0873  0.003103 -0.0014    1.0859   
    58. B(H  57,C  50)                1.0975 -0.000195 -0.0000    1.0975   
    59. B(H  58,C  50)                1.0969 -0.000342  0.0001    1.0970   
    60. B(H  59,C  50)                1.0866 -0.001154  0.0006    1.0872   
    61. B(H  60,O   5)                0.9697 -0.000576  0.0001    0.9698   
    62. A(C   6,C   0,C  47)          116.01  0.024731   -1.27    114.74   
    63. A(C   1,C   0,C   6)          117.17  0.002982   -0.14    117.03   
    64. A(C   1,C   0,C  47)          126.43 -0.027615    1.31    127.74   
    65. A(C   0,C   1,C   8)          125.95 -0.024088    1.23    127.18   
    66. A(C   4,C   1,C   8)          116.40  0.017969   -0.92    115.49   
    67. A(C   0,C   1,C   4)          116.72  0.005964   -0.26    116.46   
    68. A(C   3,C   2,C   4)          116.72  0.005961   -0.26    116.46   
    69. A(C   4,C   2,C  21)          116.40  0.017980   -0.92    115.49   
    70. A(C   3,C   2,C  21)          125.95 -0.024096    1.23    127.18   
    71. A(C   2,C   3,C  34)          126.43 -0.027613    1.31    127.74   
    72. A(C   2,C   3,C   6)          117.17  0.002984   -0.14    117.03   
    73. A(C   6,C   3,C  34)          116.01  0.024728   -1.27    114.74   
    74. A(C   1,C   4,C   2)          125.67 -0.009307    0.42    126.09   
    75. A(C   1,C   4,O   5)          117.13  0.004672   -0.21    116.91   
    76. A(C   2,C   4,O   5)          117.13  0.004680   -0.21    116.91   
    77. A(C   4,O   5,H  60)          105.50 -0.000254   -0.01    105.49   
    78. A(C   3,C   6,O   7)          119.97  0.004093   -0.19    119.77   
    79. A(C   0,C   6,C   3)          120.07 -0.008186    0.34    120.41   
    80. A(C   0,C   6,O   7)          119.97  0.004095   -0.19    119.77   
    81. A(C   1,C   8,C   9)          109.83  0.000600   -0.29    109.54   
    82. A(C   1,C   8,C  10)          113.71  0.000929    0.08    113.79   
    83. A(C  10,C   8,C  11)          109.98 -0.000457    0.06    110.03   
    84. A(C   9,C   8,C  11)          101.56  0.002777   -0.32    101.24   
    85. A(C   1,C   8,C  11)          113.14 -0.004108    0.69    113.83   
    86. A(C   9,C   8,C  10)          107.82  0.000672   -0.34    107.49   
    87. A(H  13,C   9,H  14)          108.35 -0.000046   -0.01    108.34   
    88. A(H  12,C   9,H  14)          107.48 -0.000076    0.01    107.49   
    89. A(C   8,C   9,H  14)          108.96  0.000051    0.01    108.98   
    90. A(H  12,C   9,H  13)          108.49 -0.000121    0.02    108.51   
    91. A(C   8,C   9,H  13)          112.84 -0.000005   -0.03    112.82   
    92. A(C   8,C   9,H  12)          110.56  0.000187   -0.01    110.55   
    93. A(H  16,C  10,H  17)          107.85  0.000029   -0.03    107.82   
    94. A(H  15,C  10,H  17)          108.07  0.000934   -0.04    108.04   
    95. A(C   8,C  10,H  17)          110.34  0.000437    0.00    110.35   
    96. A(H  15,C  10,H  16)          107.68  0.000704   -0.04    107.63   
    97. A(C   8,C  10,H  16)          110.37  0.000377   -0.05    110.32   
    98. A(C   8,C  10,H  15)          112.38 -0.002381    0.15    112.52   
    99. A(C   8,C  11,H  18)          108.59  0.000598   -0.06    108.53   
   100. A(H  19,C  11,H  20)          107.61 -0.000388    0.10    107.72   
   101. A(H  18,C  11,H  20)          107.51  0.000080   -0.02    107.49   
   102. A(C   8,C  11,H  20)          110.24 -0.000357    0.08    110.32   
   103. A(H  18,C  11,H  19)          106.88  0.000286   -0.08    106.80   
   104. A(C   8,C  11,H  19)          115.67 -0.000185   -0.03    115.64   
   105. A(C  23,C  21,C  24)          109.98 -0.000456    0.06    110.03   
   106. A(C  22,C  21,C  24)          107.82  0.000671   -0.34    107.49   
   107. A(C   2,C  21,C  24)          113.71  0.000929    0.08    113.79   
   108. A(C  22,C  21,C  23)          101.56  0.002776   -0.32    101.24   
   109. A(C   2,C  21,C  23)          113.14 -0.004110    0.69    113.83   
   110. A(C   2,C  21,C  22)          109.83  0.000603   -0.29    109.54   
   111. A(H  26,C  22,H  27)          107.48 -0.000076    0.01    107.49   
   112. A(H  25,C  22,H  27)          108.35 -0.000046   -0.01    108.34   
   113. A(C  21,C  22,H  27)          108.96  0.000051    0.01    108.98   
   114. A(H  25,C  22,H  26)          108.49 -0.000121    0.02    108.51   
   115. A(C  21,C  22,H  26)          110.56  0.000187   -0.01    110.55   
   116. A(C  21,C  22,H  25)          112.84 -0.000003   -0.03    112.82   
   117. A(H  29,C  23,H  30)          107.51  0.000080   -0.02    107.49   
   118. A(H  28,C  23,H  30)          107.61 -0.000388    0.10    107.72   
   119. A(C  21,C  23,H  30)          110.24 -0.000357    0.08    110.32   
   120. A(H  28,C  23,H  29)          106.88  0.000287   -0.08    106.80   
   121. A(C  21,C  23,H  29)          108.59  0.000598   -0.06    108.53   
   122. A(C  21,C  23,H  28)          115.67 -0.000187   -0.02    115.64   
   123. A(H  32,C  24,H  33)          108.07  0.000933   -0.04    108.04   
   124. A(H  31,C  24,H  33)          107.85  0.000029   -0.03    107.82   
   125. A(C  21,C  24,H  33)          110.34  0.000437    0.00    110.35   
   126. A(H  31,C  24,H  32)          107.68  0.000704   -0.04    107.63   
   127. A(C  21,C  24,H  32)          112.38 -0.002380    0.15    112.52   
   128. A(C  21,C  24,H  31)          110.37  0.000377   -0.05    110.32   
   129. A(C  36,C  34,C  37)          111.14 -0.000025    0.27    111.41   
   130. A(C  35,C  34,C  37)          106.14  0.001513   -0.48    105.67   
   131. A(C   3,C  34,C  37)          114.06 -0.001275    0.27    114.33   
   132. A(C  35,C  34,C  36)          101.75  0.000122   -0.07    101.68   
   133. A(C   3,C  34,C  36)          112.90 -0.003106    0.50    113.40   
   134. A(C   3,C  34,C  35)          109.90  0.003396   -0.66    109.25   
   135. A(H  39,C  35,H  40)          107.66 -0.000030    0.03    107.69   
   136. A(H  38,C  35,H  40)          109.31 -0.000067   -0.00    109.31   
   137. A(C  34,C  35,H  40)          109.02 -0.000508    0.06    109.08   
   138. A(H  38,C  35,H  39)          108.63  0.000019   -0.04    108.59   
   139. A(C  34,C  35,H  39)          110.74  0.000066    0.00    110.75   
   140. A(C  34,C  35,H  38)          111.39  0.000502   -0.05    111.34   
   141. A(H  42,C  36,H  43)          107.43  0.000047    0.00    107.43   
   142. A(H  41,C  36,H  43)          107.34 -0.000178    0.04    107.38   
   143. A(C  34,C  36,H  43)          110.11 -0.000034    0.02    110.13   
   144. A(H  41,C  36,H  42)          106.79  0.000439   -0.06    106.72   
   145. A(C  34,C  36,H  42)          108.89  0.000168    0.01    108.90   
   146. A(C  34,C  36,H  41)          115.93 -0.000404   -0.00    115.92   
   147. A(H  45,C  37,H  46)          108.19  0.001312   -0.07    108.12   
   148. A(H  44,C  37,H  46)          108.57  0.000246   -0.07    108.50   
   149. A(C  34,C  37,H  46)          108.52  0.000298   -0.02    108.51   
   150. A(H  44,C  37,H  45)          107.66  0.000971   -0.04    107.62   
   151. A(C  34,C  37,H  45)          113.04 -0.003277    0.24    113.28   
   152. A(C  34,C  37,H  44)          110.74  0.000578   -0.06    110.68   
   153. A(C  49,C  47,C  50)          101.75  0.000120   -0.07    101.68   
   154. A(C  48,C  47,C  50)          106.14  0.001513   -0.48    105.67   
   155. A(C   0,C  47,C  50)          109.90  0.003397   -0.66    109.25   
   156. A(C  48,C  47,C  49)          111.14 -0.000024    0.27    111.41   
   157. A(C   0,C  47,C  49)          112.90 -0.003107    0.50    113.40   
   158. A(C   0,C  47,C  48)          114.06 -0.001276    0.27    114.33   
   159. A(H  52,C  48,H  53)          107.66  0.000971   -0.04    107.62   
   160. A(H  51,C  48,H  53)          108.57  0.000246   -0.07    108.50   
   161. A(C  47,C  48,H  53)          110.74  0.000578   -0.06    110.68   
   162. A(H  51,C  48,H  52)          108.19  0.001312   -0.07    108.12   
   163. A(C  47,C  48,H  52)          113.04 -0.003277    0.24    113.28   
   164. A(C  47,C  48,H  51)          108.52  0.000298   -0.02    108.51   
   165. A(H  55,C  49,H  56)          106.79  0.000439   -0.06    106.72   
   166. A(H  54,C  49,H  56)          107.34 -0.000179    0.04    107.38   
   167. A(C  47,C  49,H  56)          115.93 -0.000402   -0.01    115.92   
   168. A(H  54,C  49,H  55)          107.43  0.000047    0.00    107.43   
   169. A(C  47,C  49,H  55)          108.89  0.000168    0.01    108.90   
   170. A(C  47,C  49,H  54)          110.11 -0.000034    0.02    110.13   
   171. A(H  58,C  50,H  59)          108.63  0.000019   -0.04    108.59   
   172. A(H  57,C  50,H  59)          109.31 -0.000066   -0.00    109.31   
   173. A(C  47,C  50,H  59)          111.39  0.000502   -0.05    111.34   
   174. A(H  57,C  50,H  58)          107.66 -0.000030    0.03    107.69   
   175. A(C  47,C  50,H  58)          110.74  0.000066    0.00    110.75   
   176. A(C  47,C  50,H  57)          109.02 -0.000508    0.06    109.08   
   177. D(C   8,C   1,C   0,C  47)     37.50 -0.003461    0.69     38.20   
   178. D(C   8,C   1,C   0,C   6)   -150.01 -0.000484   -0.38   -150.39   
   179. D(C   4,C   1,C   0,C  47)   -153.98 -0.002048    1.00   -152.98   
   180. D(C   4,C   1,C   0,C   6)     18.51  0.000929   -0.07     18.43   
   181. D(C   6,C   3,C   2,C  21)    150.01  0.000487    0.38    150.39   
   182. D(C  34,C   3,C   2,C  21)    -37.50  0.003464   -0.70    -38.20   
   183. D(C  34,C   3,C   2,C   4)    153.98  0.002050   -1.00    152.98   
   184. D(C   6,C   3,C   2,C   4)    -18.51 -0.000928    0.07    -18.43   
   185. D(O   5,C   4,C   2,C   3)   -164.49 -0.002702    0.04   -164.45   
   186. D(C   1,C   4,C   2,C  21)   -157.45  0.001981   -0.63   -158.08   
   187. D(C   1,C   4,C   2,C   3)     12.19 -0.001574   -0.11     12.07   
   188. D(O   5,C   4,C   1,C   0)    164.49  0.002702   -0.04    164.45   
   189. D(C   2,C   4,C   1,C   8)    157.45 -0.001981    0.63    158.08   
   190. D(O   5,C   4,C   1,C   8)    -25.88 -0.000853    0.48    -25.40   
   191. D(O   5,C   4,C   2,C  21)     25.88  0.000853   -0.48     25.40   
   192. D(C   2,C   4,C   1,C   0)    -12.19  0.001573    0.11    -12.07   
   193. D(H  60,O   5,C   4,C   1)    -88.48 -0.000274    0.05    -88.43   
   194. D(H  60,O   5,C   4,C   2)     88.48  0.000274   -0.05     88.43   
   195. D(C   3,C   6,C   0,C   1)    -26.72  0.001924   -0.19    -26.91   
   196. D(O   7,C   6,C   3,C  34)     33.41  0.002127   -0.83     32.58   
   197. D(O   7,C   6,C   3,C   2)   -153.31  0.000966   -1.57   -154.88   
   198. D(C   0,C   6,C   3,C  34)   -146.56 -0.000763    0.93   -145.63   
   199. D(O   7,C   6,C   0,C  47)    -33.41 -0.002129    0.83    -32.58   
   200. D(O   7,C   6,C   0,C   1)    153.31 -0.000966    1.57    154.88   
   201. D(C   0,C   6,C   3,C   2)     26.72 -0.001924    0.19     26.91   
   202. D(C   3,C   6,C   0,C  47)    146.56  0.000761   -0.93    145.63   
   203. D(C  10,C   8,C   1,C   4)     84.40  0.003265   -1.76     82.64   
   204. D(C   9,C   8,C   1,C   4)    -36.51  0.001328   -1.18    -37.69   
   205. D(C  11,C   8,C   1,C   0)     19.36  0.000100   -0.64     18.72   
   206. D(C  10,C   8,C   1,C   0)   -107.05  0.003475   -1.39   -108.44   
   207. D(C   9,C   8,C   1,C   0)    132.04  0.001538   -0.81    131.23   
   208. D(C  11,C   8,C   1,C   4)   -149.19 -0.000110   -1.01   -150.20   
   209. D(H  14,C   9,C   8,C  10)     65.65 -0.000298   -0.36     65.29   
   210. D(H  13,C   9,C   8,C  11)   -170.34 -0.001280   -0.14   -170.48   
   211. D(H  13,C   9,C   8,C   1)     69.65  0.001702   -0.64     69.01   
   212. D(H  13,C   9,C   8,C  10)    -54.75 -0.000272   -0.34    -55.08   
   213. D(H  12,C   9,C   8,C  10)   -176.45 -0.000249   -0.33   -176.78   
   214. D(H  14,C   9,C   8,C   1)   -169.96  0.001677   -0.66   -170.61   
   215. D(H  12,C   9,C   8,C  11)     67.96 -0.001257   -0.13     67.82   
   216. D(H  14,C   9,C   8,C  11)    -49.95 -0.001305   -0.16    -50.11   
   217. D(H  12,C   9,C   8,C   1)    -52.05  0.001725   -0.63    -52.69   
   218. D(H  17,C  10,C   8,C  11)    174.06  0.003198   -0.86    173.19   
   219. D(H  17,C  10,C   8,C   9)     64.13 -0.000158   -0.35     63.78   
   220. D(H  17,C  10,C   8,C   1)    -57.90 -0.002013    0.20    -57.70   
   221. D(H  16,C  10,C   8,C  11)     54.96  0.002648   -0.80     54.16   
   222. D(H  16,C  10,C   8,C   9)    -54.97 -0.000708   -0.29    -55.26   
   223. D(H  16,C  10,C   8,C   1)   -177.00 -0.002562    0.26   -176.74   
   224. D(H  15,C  10,C   8,C  11)    -65.25  0.003086   -0.81    -66.06   
   225. D(H  15,C  10,C   8,C   9)   -175.18 -0.000271   -0.30   -175.48   
   226. D(H  15,C  10,C   8,C   1)     62.80 -0.002125    0.25     63.04   
   227. D(H  20,C  11,C   8,C   9)    -61.38  0.000484   -0.60    -61.98   
   228. D(H  20,C  11,C   8,C   1)     56.26  0.000961   -0.81     55.44   
   229. D(H  19,C  11,C   8,C  10)     62.27 -0.000516   -0.27     62.00   
   230. D(H  19,C  11,C   8,C   9)    176.27  0.001427   -0.78    175.49   
   231. D(H  19,C  11,C   8,C   1)    -66.09  0.001903   -1.00    -67.09   
   232. D(H  18,C  11,C   8,C   9)     56.16  0.000730   -0.61     55.55   
   233. D(H  18,C  11,C   8,C   1)    173.80  0.001207   -0.83    172.97   
   234. D(H  20,C  11,C   8,C  10)   -175.38 -0.001458   -0.08   -175.46   
   235. D(H  18,C  11,C   8,C  10)    -57.84 -0.001212   -0.10    -57.94   
   236. D(C  23,C  21,C   2,C   4)    149.20  0.000114    1.01    150.20   
   237. D(C  22,C  21,C   2,C   4)     36.51 -0.001324    1.18     37.69   
   238. D(C  23,C  21,C   2,C   3)    -19.35 -0.000096    0.64    -18.72   
   239. D(C  22,C  21,C   2,C   3)   -132.04 -0.001534    0.81   -131.23   
   240. D(C  24,C  21,C   2,C   4)    -84.40 -0.003262    1.76    -82.64   
   241. D(C  24,C  21,C   2,C   3)    107.05 -0.003472    1.39    108.44   
   242. D(H  27,C  22,C  21,C  23)     49.95  0.001305    0.16     50.11   
   243. D(H  27,C  22,C  21,C   2)    169.96 -0.001678    0.66    170.61   
   244. D(H  27,C  22,C  21,C  24)    -65.65  0.000298    0.36    -65.29   
   245. D(H  26,C  22,C  21,C  24)    176.45  0.000250    0.33    176.78   
   246. D(H  26,C  22,C  21,C  23)    -67.96  0.001257    0.13    -67.82   
   247. D(H  26,C  22,C  21,C   2)     52.05 -0.001726    0.63     52.69   
   248. D(H  25,C  22,C  21,C  24)     54.75  0.000272    0.34     55.08   
   249. D(H  25,C  22,C  21,C  23)    170.34  0.001280    0.14    170.48   
   250. D(H  25,C  22,C  21,C   2)    -69.65 -0.001704    0.64    -69.01   
   251. D(H  30,C  23,C  21,C  24)    175.38  0.001458    0.08    175.46   
   252. D(H  30,C  23,C  21,C  22)     61.38 -0.000483    0.60     61.97   
   253. D(H  30,C  23,C  21,C   2)    -56.26 -0.000962    0.81    -55.44   
   254. D(H  29,C  23,C  21,C  24)     57.84  0.001212    0.10     57.94   
   255. D(H  29,C  23,C  21,C   2)   -173.80 -0.001208    0.83   -172.97   
   256. D(H  28,C  23,C  21,C  24)    -62.27  0.000516    0.27    -62.01   
   257. D(H  28,C  23,C  21,C  22)   -176.27 -0.001425    0.78   -175.49   
   258. D(H  29,C  23,C  21,C  22)    -56.16 -0.000729    0.61    -55.55   
   259. D(H  28,C  23,C  21,C   2)     66.09 -0.001904    1.00     67.09   
   260. D(H  33,C  24,C  21,C  23)   -174.06 -0.003198    0.86   -173.19   
   261. D(H  33,C  24,C  21,C   2)     57.90  0.002015   -0.20     57.70   
   262. D(H  32,C  24,C  21,C  23)     65.25 -0.003086    0.81     66.06   
   263. D(H  32,C  24,C  21,C  22)    175.18  0.000269    0.30    175.48   
   264. D(H  32,C  24,C  21,C   2)    -62.80  0.002127   -0.25    -63.05   
   265. D(H  31,C  24,C  21,C  23)    -54.96 -0.002649    0.80    -54.16   
   266. D(H  33,C  24,C  21,C  22)    -64.13  0.000157    0.35    -63.78   
   267. D(H  31,C  24,C  21,C  22)     54.97  0.000706    0.29     55.26   
   268. D(H  31,C  24,C  21,C   2)    177.00  0.002564   -0.26    176.74   
   269. D(C  37,C  34,C   3,C   6)    -83.50 -0.002805    1.56    -81.94   
   270. D(C  37,C  34,C   3,C   2)    103.93 -0.004377    2.55    106.48   
   271. D(C  36,C  34,C   3,C   6)    148.38  0.001155    0.46    148.84   
   272. D(C  36,C  34,C   3,C   2)    -24.19 -0.000418    1.45    -22.74   
   273. D(C  35,C  34,C   3,C   6)     35.54  0.000704    0.68     36.22   
   274. D(C  35,C  34,C   3,C   2)   -137.02 -0.000869    1.67   -135.35   
   275. D(H  40,C  35,C  34,C  36)     55.68  0.000710    0.06     55.73   
   276. D(H  40,C  35,C  34,C   3)    175.54 -0.001289    0.30    175.85   
   277. D(H  39,C  35,C  34,C  37)   -178.94  0.000427   -0.11   -179.05   
   278. D(H  39,C  35,C  34,C  36)    -62.60  0.001019   -0.02    -62.62   
   279. D(H  39,C  35,C  34,C   3)     57.27 -0.000979    0.23     57.50   
   280. D(H  38,C  35,C  34,C  37)     60.05  0.000018   -0.03     60.02   
   281. D(H  38,C  35,C  34,C  36)    176.39  0.000610    0.06    176.45   
   282. D(H  40,C  35,C  34,C  37)    -60.66  0.000118   -0.04    -60.70   
   283. D(H  38,C  35,C  34,C   3)    -63.74 -0.001389    0.30    -63.44   
   284. D(H  43,C  36,C  34,C  37)    176.42  0.002067   -0.34    176.07   
   285. D(H  43,C  36,C  34,C  35)     63.78  0.000291    0.13     63.91   
   286. D(H  43,C  36,C  34,C   3)    -53.95 -0.002360    0.73    -53.23   
   287. D(H  42,C  36,C  34,C  37)     58.87  0.001931   -0.36     58.51   
   288. D(H  42,C  36,C  34,C  35)    -53.77  0.000155    0.12    -53.65   
   289. D(H  42,C  36,C  34,C   3)   -171.50 -0.002496    0.71   -170.79   
   290. D(H  41,C  36,C  34,C  37)    -61.51  0.001505   -0.28    -61.79   
   291. D(H  41,C  36,C  34,C  35)   -174.15 -0.000271    0.20   -173.95   
   292. D(H  41,C  36,C  34,C   3)     68.12 -0.002922    0.79     68.91   
   293. D(H  46,C  37,C  34,C  36)   -173.01 -0.002534    0.53   -172.48   
   294. D(H  46,C  37,C  34,C  35)    -63.18 -0.001624    0.32    -62.86   
   295. D(H  46,C  37,C  34,C   3)     57.97  0.002908   -0.66     57.32   
   296. D(H  45,C  37,C  34,C  36)     66.97 -0.002315    0.49     67.45   
   297. D(H  45,C  37,C  34,C  35)    176.80 -0.001405    0.27    177.07   
   298. D(H  45,C  37,C  34,C   3)    -62.05  0.003127   -0.71    -62.75   
   299. D(H  44,C  37,C  34,C  36)    -53.94 -0.001705    0.41    -53.53   
   300. D(H  44,C  37,C  34,C  35)     55.89 -0.000795    0.19     56.09   
   301. D(H  44,C  37,C  34,C   3)    177.05  0.003737   -0.78    176.27   
   302. D(C  48,C  47,C   0,C   6)     83.50  0.002807   -1.57     81.94   
   303. D(C  48,C  47,C   0,C   1)   -103.93  0.004378   -2.56   -106.49   
   304. D(C  50,C  47,C   0,C   6)    -35.54 -0.000703   -0.68    -36.22   
   305. D(C  50,C  47,C   0,C   1)    137.02  0.000868   -1.67    135.35   
   306. D(C  49,C  47,C   0,C   6)   -148.38 -0.001151   -0.46   -148.84   
   307. D(C  49,C  47,C   0,C   1)     24.19  0.000420   -1.45     22.74   
   308. D(H  53,C  48,C  47,C  50)    -55.89  0.000796   -0.19    -56.09   
   309. D(H  53,C  48,C  47,C  49)     53.94  0.001704   -0.41     53.53   
   310. D(H  53,C  48,C  47,C   0)   -177.05 -0.003737    0.78   -176.27   
   311. D(H  52,C  48,C  47,C  50)   -176.80  0.001406   -0.27   -177.07   
   312. D(H  52,C  48,C  47,C  49)    -66.97  0.002314   -0.49    -67.45   
   313. D(H  52,C  48,C  47,C   0)     62.05 -0.003128    0.71     62.75   
   314. D(H  51,C  48,C  47,C  50)     63.18  0.001625   -0.32     62.86   
   315. D(H  51,C  48,C  47,C  49)    173.01  0.002534   -0.53    172.48   
   316. D(H  51,C  48,C  47,C   0)    -57.97 -0.002908    0.66    -57.32   
   317. D(H  56,C  49,C  47,C  50)    174.15  0.000271   -0.20    173.95   
   318. D(H  56,C  49,C  47,C  48)     61.51 -0.001505    0.28     61.79   
   319. D(H  56,C  49,C  47,C   0)    -68.12  0.002922   -0.79    -68.91   
   320. D(H  55,C  49,C  47,C  50)     53.77 -0.000155   -0.12     53.65   
   321. D(H  55,C  49,C  47,C  48)    -58.87 -0.001931    0.36    -58.51   
   322. D(H  55,C  49,C  47,C   0)    171.50  0.002496   -0.71    170.79   
   323. D(H  54,C  49,C  47,C  50)    -63.78 -0.000291   -0.13    -63.91   
   324. D(H  54,C  49,C  47,C  48)   -176.42 -0.002067    0.34   -176.08   
   325. D(H  54,C  49,C  47,C   0)     53.95  0.002360   -0.73     53.23   
   326. D(H  59,C  50,C  47,C  49)   -176.39 -0.000610   -0.06   -176.45   
   327. D(H  59,C  50,C  47,C  48)    -60.05 -0.000017    0.03    -60.02   
   328. D(H  59,C  50,C  47,C   0)     63.74  0.001389   -0.30     63.44   
   329. D(H  58,C  50,C  47,C  49)     62.60 -0.001020    0.02     62.62   
   330. D(H  58,C  50,C  47,C  48)    178.94 -0.000427    0.11    179.05   
   331. D(H  58,C  50,C  47,C   0)    -57.27  0.000980   -0.23    -57.50   
   332. D(H  57,C  50,C  47,C  49)    -55.67 -0.000710   -0.06    -55.73   
   333. D(H  57,C  50,C  47,C  48)     60.66 -0.000118    0.04     60.70   
   334. D(H  57,C  50,C  47,C   0)   -175.54  0.001289   -0.30   -175.85   
    ----------------------------------------------------------------------------

         *************************************************************
         *                GEOMETRY OPTIMIZATION CYCLE   5            *
         *************************************************************
---------------------------------
CARTESIAN COORDINATES (ANGSTROEM)
---------------------------------
  C     -1.266860    0.713246   -0.156529
  C     -1.266274   -0.693080    0.086611
  C      1.266289   -0.693073    0.086628
  C      1.266870    0.713254   -0.156500
  C      0.000007   -1.295909    0.313225
  O      0.000009   -2.599793    0.885601
  C      0.000008    1.317566   -0.557720
  O      0.000014    2.409414   -1.240736
  C     -2.475637   -1.698726   -0.105901
  C     -1.995089   -2.945037   -0.918678
  C     -3.076596   -2.214064    1.223514
  C     -3.601274   -1.156138   -1.022286
  H     -1.506667   -2.632566   -1.849668
  H     -1.304436   -3.571743   -0.360239
  H     -2.868114   -3.551368   -1.191560
  H     -3.512203   -1.411466    1.825290
  H     -3.869139   -2.948680    1.024623
  H     -2.306623   -2.706760    1.822973
  H     -4.326502   -1.960377   -1.197235
  H     -4.157655   -0.311977   -0.632086
  H     -3.191703   -0.864233   -1.996259
  C      2.475655   -1.698719   -0.105879
  C      1.995104   -2.945031   -0.918654
  C      3.601298   -1.156147   -1.022265
  C      3.076612   -2.214050    1.223540
  H      1.304453   -3.571737   -0.360212
  H      1.506680   -2.632560   -1.849642
  H      2.868127   -3.551364   -1.191539
  H      4.157679   -0.311981   -0.632078
  H      4.326527   -1.960391   -1.197194
  H      3.191737   -0.864260   -1.996247
  H      3.869147   -2.948677    1.024654
  H      3.512233   -1.411448    1.825302
  H      2.306637   -2.706728    1.823009
  C      2.423862    1.739210    0.130402
  C      1.825167    3.016103    0.799143
  C      3.422161    1.254874    1.215909
  C      3.164216    2.238332   -1.137217
  H      1.134923    3.525814    0.131424
  H      1.292103    2.757603    1.722360
  H      2.642608    3.698150    1.065774
  H      4.052977    0.415169    0.939896
  H      4.094185    2.082817    1.475536
  H      2.880976    0.972542    2.127539
  H      3.913236    2.999497   -0.875072
  H      3.678098    1.441569   -1.678679
  H      2.431844    2.690072   -1.811508
  C     -2.423876    1.739192    0.130318
  C     -3.164166    2.238314   -1.137339
  C     -3.422235    1.254841    1.215761
  C     -1.825231    3.016085    0.799102
  H     -2.431762    2.690057   -1.811592
  H     -3.678020    1.441549   -1.678827
  H     -3.913202    2.999476   -0.875230
  H     -2.881103    0.972505    2.127421
  H     -4.094281    2.082777    1.475354
  H     -4.053029    0.415134    0.939700
  H     -2.642693    3.698119    1.065701
  H     -1.292208    2.757581    1.722342
  H     -1.134960    3.525813    0.131423
  H     -0.000019   -2.461336    1.845450

----------------------------
CARTESIAN COORDINATES (A.U.)
----------------------------
  NO LB      ZA    FRAG     MASS         X           Y           Z
   0 C     6.0000    0    12.011   -2.394018    1.347840   -0.295798
   1 C     6.0000    0    12.011   -2.392911   -1.309732    0.163672
   2 C     6.0000    0    12.011    2.392940   -1.309719    0.163704
   3 C     6.0000    0    12.011    2.394037    1.347854   -0.295743
   4 C     6.0000    0    12.011    0.000014   -2.448914    0.591910
   5 O     8.0000    0    15.999    0.000018   -4.912897    1.673544
   6 C     6.0000    0    12.011    0.000015    2.489840   -1.053938
   7 O     8.0000    0    15.999    0.000027    4.553132   -2.344651
   8 C     6.0000    0    12.011   -4.678275   -3.210127   -0.200123
   9 C     6.0000    0    12.011   -3.770172   -5.565313   -1.736051
  10 C     6.0000    0    12.011   -5.813923   -4.183974    2.312107
  11 C     6.0000    0    12.011   -6.805421   -2.184784   -1.931840
  12 H     1.0000    0     1.008   -2.847189   -4.974829   -3.495367
  13 H     1.0000    0     1.008   -2.465027   -6.749617   -0.680753
  14 H     1.0000    0     1.008   -5.419949   -6.711113   -2.251722
  15 H     1.0000    0     1.008   -6.637102   -2.667285    3.449299
  16 H     1.0000    0     1.008   -7.311614   -5.572197    1.936258
  17 H     1.0000    0     1.008   -4.358886   -5.115035    3.444919
  18 H     1.0000    0     1.008   -8.175904   -3.704575   -2.262447
  19 H     1.0000    0     1.008   -7.856830   -0.589552   -1.194469
  20 H     1.0000    0     1.008   -6.031445   -1.633164   -3.772382
  21 C     6.0000    0    12.011    4.678310   -3.210114   -0.200082
  22 C     6.0000    0    12.011    3.770201   -5.565301   -1.736004
  23 C     6.0000    0    12.011    6.805468   -2.184801   -1.931802
  24 C     6.0000    0    12.011    5.813954   -4.183948    2.312155
  25 H     1.0000    0     1.008    2.465060   -6.749604   -0.680702
  26 H     1.0000    0     1.008    2.847213   -4.974817   -3.495317
  27 H     1.0000    0     1.008    5.419974   -6.711106   -2.251682
  28 H     1.0000    0     1.008    7.856876   -0.589559   -1.194454
  29 H     1.0000    0     1.008    8.175950   -3.704603   -2.262369
  30 H     1.0000    0     1.008    6.031509   -1.633215   -3.772361
  31 H     1.0000    0     1.008    7.311627   -5.572192    1.936315
  32 H     1.0000    0     1.008    6.637158   -2.667251    3.449320
  33 H     1.0000    0     1.008    4.358912   -5.114975    3.444988
  34 C     6.0000    0    12.011    4.580436    3.286631    0.246425
  35 C     6.0000    0    12.011    3.449067    5.699608    1.510161
  36 C     6.0000    0    12.011    6.466947    2.371368    2.297735
  37 C     6.0000    0    12.011    5.979501    4.229835   -2.149029
  38 H     1.0000    0     1.008    2.144693    6.662823    0.248356
  39 H     1.0000    0     1.008    2.441721    5.211115    3.254788
  40 H     1.0000    0     1.008    4.993805    6.988490    2.014020
  41 H     1.0000    0     1.008    7.659017    0.784557    1.776145
  42 H     1.0000    0     1.008    7.736889    3.935953    2.788359
  43 H     1.0000    0     1.008    5.444255    1.837838    4.020465
  44 H     1.0000    0     1.008    7.394944    5.668227   -1.653646
  45 H     1.0000    0     1.008    6.950599    2.724171   -3.172244
  46 H     1.0000    0     1.008    4.595519    5.083499   -3.423254
  47 C     6.0000    0    12.011   -4.580463    3.286597    0.246265
  48 C     6.0000    0    12.011   -5.979408    4.229800   -2.149259
  49 C     6.0000    0    12.011   -6.467088    2.371305    2.297455
  50 C     6.0000    0    12.011   -3.449186    5.699575    1.510085
  51 H     1.0000    0     1.008   -4.595364    5.083470   -3.423413
  52 H     1.0000    0     1.008   -6.950451    2.724134   -3.172523
  53 H     1.0000    0     1.008   -7.394881    5.668187   -1.653945
  54 H     1.0000    0     1.008   -5.444496    1.837767    4.020243
  55 H     1.0000    0     1.008   -7.737070    3.935877    2.788014
  56 H     1.0000    0     1.008   -7.659115    0.784490    1.775777
  57 H     1.0000    0     1.008   -4.993966    6.988432    2.013882
  58 H     1.0000    0     1.008   -2.441920    5.211074    3.254755
  59 H     1.0000    0     1.008   -2.144763    6.662821    0.248354
  60 H     1.0000    0     1.008   -0.000036   -4.651250    3.487396

--------------------------------
INTERNAL COORDINATES (ANGSTROEM)
--------------------------------
 C      0   0   0     0.000000000000     0.00000000     0.00000000
 C      1   0   0     1.427189826765     0.00000000     0.00000000
 C      2   1   0     2.532562945545    90.02344893     0.00000000
 C      3   2   1     1.427188889132    90.02339406     0.00000000
 C      2   1   3     1.420642388698   116.46646631     5.44116470
 O      5   2   1     1.423982781374   116.91486469   164.45010774
 C      4   3   2     1.459832403606   117.02482992   347.00613319
 O      7   4   3     1.287882560377   119.78213126   205.11639769
 C      2   1   3     1.584595491247   127.18210365   196.61607132
 C      9   2   1     1.563593346338   109.53923379   131.23068387
 C      9   2   1     1.547277961711   113.79183349   251.55920893
 C      9   2   1     1.549587627638   113.82995066    18.71832286
 H     10   9   2     1.096784202412   110.54935237   307.31597149
 H     10   9   2     1.087022235489   112.81576029    69.01307698
 H     10   9   2     1.097394476681   108.97543829   189.38664964
 H     11   9   2     1.093641191601   112.52268863    63.04491681
 H     11   9   2     1.098791903186   110.32210768   183.26416156
 H     11   9   2     1.093141140528   110.34722266   302.29934252
 H     12   9   2     1.096979451935   108.53269278   172.97404104
 H     12   9   2     1.083708190943   115.64312227   292.91683314
 H     12   9   2     1.096165900048   110.32100081    55.44705646
 C      3   2   1     1.584597202505   139.74698300   200.64618144
 C     22   3   2     1.563593544670   109.53898117    22.50173591
 C     22   3   2     1.549587614028   113.83050693   135.01390130
 C     22   3   2     1.547277404121   113.79175583   262.17315806
 H     23  22   3     1.087021922957   112.81576822   290.98669935
 H     23  22   3     1.096784191017   110.54928582    52.68382613
 H     23  22   3     1.097394681252   108.97554754   170.61315621
 H     24  22   3     1.083707692523   115.64324028    67.08270678
 H     24  22   3     1.096979792708   108.53250202   187.02538669
 H     24  22   3     1.096165643079   110.32112470   304.55228406
 H     25  22   3     1.098791922261   110.32209551   176.73496589
 H     25  22   3     1.093641855548   112.52248452   296.95399829
 H     25  22   3     1.093141199765   110.34739146    57.69959058
 C      4   3   2     1.572746531975   127.73584087   158.41945244
 C     35   4   3     1.560802276709   109.24770908   224.64181777
 C     35   4   3     1.552258619484   113.39975252   337.26151579
 C     35   4   3     1.550517825501   114.33789734   106.48290687
 H     36  35   4     1.087240471576   111.34119610   296.56132320
 H     36  35   4     1.096954417782   110.74524573    57.49428721
 H     36  35   4     1.097492007932   109.07508133   175.84445904
 H     37  35   4     1.085917168153   115.92056562    68.90736973
 H     37  35   4     1.097502364867   108.89563794   189.20836532
 H     37  35   4     1.097115166642   110.12880880   306.77217135
 H     38  35   4     1.099601303851   110.68186102   176.26460448
 H     38  35   4     1.091827468996   113.28240454   297.24609507
 H     38  35   4     1.093208825903   108.50567060    57.31426052
 C      1   2   3     1.572747428925   127.73580875   201.57893813
 C     48   1   2     1.550517782791   114.33784431   253.51605706
 C     48   1   2     1.552257535505   113.39986871    22.73701790
 C     48   1   2     1.560802700756   109.24782944   135.35691200
 H     49  48   1     1.093208520806   108.50572755   302.68611571
 H     49  48   1     1.091827970977   113.28235337    62.75436531
 H     49  48   1     1.099601450213   110.68182147   183.73575512
 H     50  48   1     1.097115091952   110.12889151    53.22796811
 H     50  48   1     1.097502510044   108.89559606   170.79183004
 H     50  48   1     1.085917601150   115.92043480   291.09268792
 H     51  48   1     1.097492127665   109.07510069   184.15604177
 H     51  48   1     1.096954266930   110.74520392   302.50624709
 H     51  48   1     1.087240284040   111.34119615    63.43916253
 H      6   5   2     0.969783768986   105.49217184   271.57637643

---------------------------
INTERNAL COORDINATES (A.U.)
---------------------------
 C      0   0   0     0.000000000000     0.00000000     0.00000000
 C      1   0   0     2.696997913704     0.00000000     0.00000000
 C      2   1   0     4.785850383997    90.02344893     0.00000000
 C      3   2   1     2.696996141835    90.02339406     0.00000000
 C      2   1   3     2.684625048880   116.46646631     5.44116470
 O      5   2   1     2.690937476216   116.91486469   164.45010774
 C      4   3   2     2.758683444239   117.02482992   347.00613319
 O      7   4   3     2.433745331765   119.78213126   205.11639769
 C      2   1   3     2.994451511502   127.18210365   196.61607132
 C      9   2   1     2.954763209400   109.53923379   131.23068387
 C      9   2   1     2.923931600685   113.79183349   251.55920893
 C      9   2   1     2.928296236749   113.82995066    18.71832286
 H     10   9   2     2.072621770571   110.54935237   307.31597149
 H     10   9   2     2.054174326556   112.81576029    69.01307698
 H     10   9   2     2.073775021806   108.97543829   189.38664964
 H     11   9   2     2.066682340901   112.52268863    63.04491681
 H     11   9   2     2.076415775191   110.32210768   183.26416156
 H     11   9   2     2.065737381321   110.34722266   302.29934252
 H     12   9   2     2.072990738696   108.53269278   172.97404104
 H     12   9   2     2.047911689969   115.64312227   292.91683314
 H     12   9   2     2.071453348434   110.32100081    55.44705646
 C      3   2   1     2.994454745312   139.74698300   200.64618144
 C     22   3   2     2.954763584193   109.53898117    22.50173591
 C     22   3   2     2.928296211030   113.83050693   135.01390130
 C     22   3   2     2.923930546993   113.79175583   262.17315806
 H     23  22   3     2.054173735956   112.81576822   290.98669935
 H     23  22   3     2.072621749037   110.54928582    52.68382613
 H     23  22   3     2.073775408388   108.97554754   170.61315621
 H     24  22   3     2.047910748092   115.64324028    67.08270678
 H     24  22   3     2.072991382663   108.53250202   187.02538669
 H     24  22   3     2.071452862833   110.32112470   304.55228406
 H     25  22   3     2.076415811239   110.32209551   176.73496589
 H     25  22   3     2.066683595579   112.52248452   296.95399829
 H     25  22   3     2.065737493263   110.34739146    57.69959058
 C      4   3   2     2.972060223506   127.73584087   158.41945244
 C     35   4   3     2.949488852181   109.24770908   224.64181777
 C     35   4   3     2.933343679844   113.39975252   337.26151579
 C     35   4   3     2.930054055960   114.33789734   106.48290687
 H     36  35   4     2.054586732994   111.34119610   296.56132320
 H     36  35   4     2.072943431003   110.74524573    57.49428721
 H     36  35   4     2.073959329160   109.07508133   175.84445904
 H     37  35   4     2.052086051932   115.92056562    68.90736973
 H     37  35   4     2.073978900930   108.89563794   189.20836532
 H     37  35   4     2.073247202325   110.12880880   306.77217135
 H     38  35   4     2.077945320781   110.68186102   176.26460448
 H     38  35   4     2.063254901896   113.28240454   297.24609507
 H     38  35   4     2.065865288142   108.50567060    57.31426052
 C      1   2   3     2.972061918497   127.73580875   201.57893813
 C     48   1   2     2.930053975249   114.33784431   253.51605706
 C     48   1   2     2.933341631419   113.39986871    22.73701790
 C     48   1   2     2.949489653514   109.24782944   135.35691200
 H     49  48   1     2.065864711593   108.50572755   302.68611571
 H     49  48   1     2.063255850501   113.28235337    62.75436531
 H     49  48   1     2.077945597366   110.68182147   183.73575512
 H     50  48   1     2.073247061180   110.12889151    53.22796811
 H     50  48   1     2.073979175274   108.89559606   170.79183004
 H     50  48   1     2.052086870178   115.92043480   291.09268792
 H     51  48   1     2.073959555421   109.07510069   184.15604177
 H     51  48   1     2.072943145933   110.74520392   302.50624709
 H     51  48   1     2.054586378602   111.34119615    63.43916253
 H      6   5   2     1.832625732505   105.49217184   271.57637643


           ************************************************************
           *        Program running with 8 parallel MPI-processes     *
           *              working on a common directory               *
           ************************************************************
------------------------------------------------------------------------------
                   ___                                                        
                  /   \      - P O W E R E D   B Y -                         
                 /     \                                                     
                 |  |  |   _    _      __       _____    __    __             
                 |  |  |  | |  | |    /  \     |  _  \  |  |  /  |          
                  \  \/   | |  | |   /    \    | | | |  |  | /  /          
                 / \  \   | |__| |  /  /\  \   | |_| |  |  |/  /          
                |  |  |   |  __  | /  /__\  \  |    /   |      \           
                |  |  |   | |  | | |   __   |  |    \   |  |\   \          
                \     /   | |  | | |  |  |  |  | |\  \  |  | \   \       
                 \___/    |_|  |_| |__|  |__|  |_| \__\ |__|  \__/        
                                                                              
                      - O R C A' S   B I G   F R I E N D -                    
                                      &                                       
                       - I N T E G R A L  F E E D E R -                       
                                                                              
 v1 FN, 2020, v2 2021                                                         
------------------------------------------------------------------------------


Reading SHARK input file Q6_2e_1H_B3LYP_631Gd_opt.SHARKINP.tmp ... ok
----------------------
SHARK INTEGRAL PACKAGE
----------------------

Number of atoms                             ...     61
Number of basis functions                   ...    410
Number of shells                            ...    218
Maximum angular momentum                    ...      2
Integral batch strategy                     ... SHARK/LIBINT Hybrid
RI-J (if used) integral strategy            ... SPLIT-RIJ (Revised 2003 algorithm where possible)
Printlevel                                  ...      1
Contraction scheme used                     ... SEGMENTED contraction
Coulomb Range Separation                    ... NOT USED
Exchange Range Separation                   ... NOT USED
Finite Nucleus Model                        ... NOT USED
Auxiliary Coulomb fitting basis             ... AVAILABLE
   # of basis functions in Aux-J            ...   1583
   # of shells in Aux-J                     ...    545
   Maximum angular momentum in Aux-J        ...      4
Auxiliary J/K fitting basis                 ... NOT available
Auxiliary Correlation fitting basis         ... NOT available
Auxiliary 'external' fitting basis          ... NOT available
Integral threshold                          ...     2.500000e-11
Primitive cut-off                           ...     2.500000e-12
Primitive pair pre-selection threshold      ...     2.500000e-12

Calculating pre-screening integrals         ... done (  0.2 sec) Dimension = 218
Organizing shell pair data                  ... done (  0.3 sec)
Shell pair information
Total number of shell pairs                 ...     23871
Shell pairs after pre-screening             ...     18429
Total number of primitive shell pairs       ...    129901
Primitive shell pairs kept                  ...     54271
          la=0 lb=0:   7802 shell pairs
          la=1 lb=0:   5919 shell pairs
          la=1 lb=1:   1101 shell pairs
          la=2 lb=0:   2431 shell pairs
          la=2 lb=1:    982 shell pairs
          la=2 lb=2:    194 shell pairs

Calculating one electron integrals          ... done (  0.1 sec)
Calculating RI/J V-Matrix + Cholesky decomp.... done (  0.2 sec)
Calculating Nuclear repulsion               ... done (  0.0 sec) ENN=   2395.362670728791 Eh

SHARK setup successfully completed in   1.6 seconds

Maximum memory used throughout the entire GTOINT-calculation: 32.7 MB
[1717923118.821032] [eu-a2p-272:40188:0]          mpool.c:38   UCX  WARN  object 0x3a01a00 was not returned to mpool ucp_requests
[1717923118.821066] [eu-a2p-272:40188:0]          mpool.c:38   UCX  WARN  object 0x3a01bc0 was not returned to mpool ucp_requests
[1717923118.821073] [eu-a2p-272:40188:0]          mpool.c:38   UCX  WARN  object 0x3a01d80 was not returned to mpool ucp_requests
[1717923118.821078] [eu-a2p-272:40188:0]          mpool.c:38   UCX  WARN  object 0x3a01f40 was not returned to mpool ucp_requests
[1717923118.821082] [eu-a2p-272:40188:0]          mpool.c:38   UCX  WARN  object 0x3a02100 was not returned to mpool ucp_requests
[1717923118.821087] [eu-a2p-272:40188:0]          mpool.c:38   UCX  WARN  object 0x3a022c0 was not returned to mpool ucp_requests
[1717923118.821091] [eu-a2p-272:40188:0]          mpool.c:38   UCX  WARN  object 0x3a02480 was not returned to mpool ucp_requests
[1717923118.821096] [eu-a2p-272:40188:0]          mpool.c:38   UCX  WARN  object 0x3a02640 was not returned to mpool ucp_requests
[1717923118.821101] [eu-a2p-272:40188:0]          mpool.c:38   UCX  WARN  object 0x3a02800 was not returned to mpool ucp_requests
[1717923118.821105] [eu-a2p-272:40188:0]          mpool.c:38   UCX  WARN  object 0x3a029c0 was not returned to mpool ucp_requests
[1717923118.821110] [eu-a2p-272:40188:0]          mpool.c:38   UCX  WARN  object 0x3a02b80 was not returned to mpool ucp_requests
[1717923118.821114] [eu-a2p-272:40188:0]          mpool.c:38   UCX  WARN  object 0x3a02d40 was not returned to mpool ucp_requests
[1717923118.828147] [eu-a2p-272:40185:0]          mpool.c:38   UCX  WARN  object 0x27faa00 was not returned to mpool ucp_requests
[1717923118.828175] [eu-a2p-272:40185:0]          mpool.c:38   UCX  WARN  object 0x27fabc0 was not returned to mpool ucp_requests
[1717923118.828181] [eu-a2p-272:40185:0]          mpool.c:38   UCX  WARN  object 0x27fad80 was not returned to mpool ucp_requests
[1717923118.828186] [eu-a2p-272:40185:0]          mpool.c:38   UCX  WARN  object 0x27faf40 was not returned to mpool ucp_requests
[1717923118.828190] [eu-a2p-272:40185:0]          mpool.c:38   UCX  WARN  object 0x27fb100 was not returned to mpool ucp_requests
[1717923118.828195] [eu-a2p-272:40185:0]          mpool.c:38   UCX  WARN  object 0x27fb2c0 was not returned to mpool ucp_requests
[1717923118.828199] [eu-a2p-272:40185:0]          mpool.c:38   UCX  WARN  object 0x27fb480 was not returned to mpool ucp_requests
[1717923118.828204] [eu-a2p-272:40185:0]          mpool.c:38   UCX  WARN  object 0x27fb640 was not returned to mpool ucp_requests
[1717923118.828208] [eu-a2p-272:40185:0]          mpool.c:38   UCX  WARN  object 0x27fb800 was not returned to mpool ucp_requests
[1717923118.828212] [eu-a2p-272:40185:0]          mpool.c:38   UCX  WARN  object 0x27fb9c0 was not returned to mpool ucp_requests
[1717923118.828217] [eu-a2p-272:40185:0]          mpool.c:38   UCX  WARN  object 0x27fbb80 was not returned to mpool ucp_requests
[1717923118.828221] [eu-a2p-272:40185:0]          mpool.c:38   UCX  WARN  object 0x27fbd40 was not returned to mpool ucp_requests
[1717923118.828642] [eu-a2p-272:40186:0]          mpool.c:38   UCX  WARN  object 0x3c01a00 was not returned to mpool ucp_requests
[1717923118.828670] [eu-a2p-272:40186:0]          mpool.c:38   UCX  WARN  object 0x3c01bc0 was not returned to mpool ucp_requests
[1717923118.828676] [eu-a2p-272:40186:0]          mpool.c:38   UCX  WARN  object 0x3c01d80 was not returned to mpool ucp_requests
[1717923118.828680] [eu-a2p-272:40186:0]          mpool.c:38   UCX  WARN  object 0x3c01f40 was not returned to mpool ucp_requests
[1717923118.828685] [eu-a2p-272:40186:0]          mpool.c:38   UCX  WARN  object 0x3c02100 was not returned to mpool ucp_requests
[1717923118.828690] [eu-a2p-272:40186:0]          mpool.c:38   UCX  WARN  object 0x3c022c0 was not returned to mpool ucp_requests
[1717923118.828694] [eu-a2p-272:40186:0]          mpool.c:38   UCX  WARN  object 0x3c02480 was not returned to mpool ucp_requests
[1717923118.828698] [eu-a2p-272:40186:0]          mpool.c:38   UCX  WARN  object 0x3c02640 was not returned to mpool ucp_requests
[1717923118.828703] [eu-a2p-272:40186:0]          mpool.c:38   UCX  WARN  object 0x3c02800 was not returned to mpool ucp_requests
[1717923118.828707] [eu-a2p-272:40186:0]          mpool.c:38   UCX  WARN  object 0x3c029c0 was not returned to mpool ucp_requests
[1717923118.828712] [eu-a2p-272:40186:0]          mpool.c:38   UCX  WARN  object 0x3c02b80 was not returned to mpool ucp_requests
[1717923118.828716] [eu-a2p-272:40186:0]          mpool.c:38   UCX  WARN  object 0x3c02d40 was not returned to mpool ucp_requests
[1717923118.829277] [eu-a2p-272:40183:0]          mpool.c:38   UCX  WARN  object 0x3d93680 was not returned to mpool ucp_requests
[1717923118.829304] [eu-a2p-272:40183:0]          mpool.c:38   UCX  WARN  object 0x3d93840 was not returned to mpool ucp_requests
[1717923118.829311] [eu-a2p-272:40183:0]          mpool.c:38   UCX  WARN  object 0x3d93a00 was not returned to mpool ucp_requests
[1717923118.829315] [eu-a2p-272:40183:0]          mpool.c:38   UCX  WARN  object 0x3d93bc0 was not returned to mpool ucp_requests
[1717923118.829320] [eu-a2p-272:40183:0]          mpool.c:38   UCX  WARN  object 0x3d93d80 was not returned to mpool ucp_requests
[1717923118.829324] [eu-a2p-272:40183:0]          mpool.c:38   UCX  WARN  object 0x3d93f40 was not returned to mpool ucp_requests
[1717923118.829329] [eu-a2p-272:40183:0]          mpool.c:38   UCX  WARN  object 0x3d94100 was not returned to mpool ucp_requests
[1717923118.829333] [eu-a2p-272:40183:0]          mpool.c:38   UCX  WARN  object 0x3d942c0 was not returned to mpool ucp_requests
[1717923118.829338] [eu-a2p-272:40183:0]          mpool.c:38   UCX  WARN  object 0x3d94480 was not returned to mpool ucp_requests
[1717923118.829342] [eu-a2p-272:40183:0]          mpool.c:38   UCX  WARN  object 0x3d94640 was not returned to mpool ucp_requests
[1717923118.829346] [eu-a2p-272:40183:0]          mpool.c:38   UCX  WARN  object 0x3d94800 was not returned to mpool ucp_requests
[1717923118.829352] [eu-a2p-272:40183:0]          mpool.c:38   UCX  WARN  object 0x3d949c0 was not returned to mpool ucp_requests
[1717923118.829357] [eu-a2p-272:40183:0]          mpool.c:38   UCX  WARN  object 0x3d94b80 was not returned to mpool ucp_requests
[1717923118.829361] [eu-a2p-272:40183:0]          mpool.c:38   UCX  WARN  object 0x3d94d40 was not returned to mpool ucp_requests
[1717923118.865844] [eu-a2p-272:40182:0]          mpool.c:38   UCX  WARN  object 0x330f780 was not returned to mpool ucp_requests
[1717923118.865900] [eu-a2p-272:40182:0]          mpool.c:38   UCX  WARN  object 0x330f940 was not returned to mpool ucp_requests
[1717923118.865906] [eu-a2p-272:40182:0]          mpool.c:38   UCX  WARN  object 0x330fb00 was not returned to mpool ucp_requests
[1717923118.865911] [eu-a2p-272:40182:0]          mpool.c:38   UCX  WARN  object 0x330fcc0 was not returned to mpool ucp_requests
[1717923118.865915] [eu-a2p-272:40182:0]          mpool.c:38   UCX  WARN  object 0x330fe80 was not returned to mpool ucp_requests
[1717923118.865919] [eu-a2p-272:40182:0]          mpool.c:38   UCX  WARN  object 0x3310040 was not returned to mpool ucp_requests
[1717923118.865924] [eu-a2p-272:40182:0]          mpool.c:38   UCX  WARN  object 0x3310200 was not returned to mpool ucp_requests
[1717923118.865928] [eu-a2p-272:40182:0]          mpool.c:38   UCX  WARN  object 0x33103c0 was not returned to mpool ucp_requests
[1717923118.865932] [eu-a2p-272:40182:0]          mpool.c:38   UCX  WARN  object 0x3310580 was not returned to mpool ucp_requests
[1717923118.867803] [eu-a2p-272:40187:0]          mpool.c:38   UCX  WARN  object 0x35f2a00 was not returned to mpool ucp_requests
[1717923118.867848] [eu-a2p-272:40187:0]          mpool.c:38   UCX  WARN  object 0x35f2bc0 was not returned to mpool ucp_requests
[1717923118.867854] [eu-a2p-272:40187:0]          mpool.c:38   UCX  WARN  object 0x35f2d80 was not returned to mpool ucp_requests
[1717923118.867869] [eu-a2p-272:40187:0]          mpool.c:38   UCX  WARN  object 0x35f2f40 was not returned to mpool ucp_requests
[1717923118.867874] [eu-a2p-272:40187:0]          mpool.c:38   UCX  WARN  object 0x35f3100 was not returned to mpool ucp_requests
[1717923118.867879] [eu-a2p-272:40187:0]          mpool.c:38   UCX  WARN  object 0x35f32c0 was not returned to mpool ucp_requests
[1717923118.867883] [eu-a2p-272:40187:0]          mpool.c:38   UCX  WARN  object 0x35f3480 was not returned to mpool ucp_requests
[1717923118.867888] [eu-a2p-272:40187:0]          mpool.c:38   UCX  WARN  object 0x35f3640 was not returned to mpool ucp_requests
[1717923118.867893] [eu-a2p-272:40187:0]          mpool.c:38   UCX  WARN  object 0x35f3800 was not returned to mpool ucp_requests
[1717923118.867897] [eu-a2p-272:40187:0]          mpool.c:38   UCX  WARN  object 0x35f39c0 was not returned to mpool ucp_requests
[1717923118.867902] [eu-a2p-272:40187:0]          mpool.c:38   UCX  WARN  object 0x35f3b80 was not returned to mpool ucp_requests
[1717923118.867907] [eu-a2p-272:40187:0]          mpool.c:38   UCX  WARN  object 0x35f3d40 was not returned to mpool ucp_requests
[1717923118.873448] [eu-a2p-272:40184:0]          mpool.c:38   UCX  WARN  object 0x29d2680 was not returned to mpool ucp_requests
[1717923118.873498] [eu-a2p-272:40184:0]          mpool.c:38   UCX  WARN  object 0x29d2840 was not returned to mpool ucp_requests
[1717923118.873505] [eu-a2p-272:40184:0]          mpool.c:38   UCX  WARN  object 0x29d2a00 was not returned to mpool ucp_requests
[1717923118.873511] [eu-a2p-272:40184:0]          mpool.c:38   UCX  WARN  object 0x29d2bc0 was not returned to mpool ucp_requests
[1717923118.873517] [eu-a2p-272:40184:0]          mpool.c:38   UCX  WARN  object 0x29d2d80 was not returned to mpool ucp_requests
[1717923118.873524] [eu-a2p-272:40184:0]          mpool.c:38   UCX  WARN  object 0x29d2f40 was not returned to mpool ucp_requests
[1717923118.873529] [eu-a2p-272:40184:0]          mpool.c:38   UCX  WARN  object 0x29d3100 was not returned to mpool ucp_requests
[1717923118.873534] [eu-a2p-272:40184:0]          mpool.c:38   UCX  WARN  object 0x29d32c0 was not returned to mpool ucp_requests
[1717923118.873539] [eu-a2p-272:40184:0]          mpool.c:38   UCX  WARN  object 0x29d3480 was not returned to mpool ucp_requests
[1717923118.873545] [eu-a2p-272:40184:0]          mpool.c:38   UCX  WARN  object 0x29d3640 was not returned to mpool ucp_requests
[1717923118.873551] [eu-a2p-272:40184:0]          mpool.c:38   UCX  WARN  object 0x29d3800 was not returned to mpool ucp_requests
[1717923118.873556] [eu-a2p-272:40184:0]          mpool.c:38   UCX  WARN  object 0x29d39c0 was not returned to mpool ucp_requests
[1717923118.873561] [eu-a2p-272:40184:0]          mpool.c:38   UCX  WARN  object 0x29d3b80 was not returned to mpool ucp_requests
[1717923118.873566] [eu-a2p-272:40184:0]          mpool.c:38   UCX  WARN  object 0x29d3d40 was not returned to mpool ucp_requests


           ************************************************************
           *        Program running with 8 parallel MPI-processes     *
           *              working on a common directory               *
           ************************************************************

Diagonalization of the overlap matrix:
Smallest eigenvalue                        ... 6.586e-04
Time for diagonalization                   ...    0.040 sec
Threshold for overlap eigenvalues          ... 1.000e-08
Number of eigenvalues below threshold      ... 0
Time for construction of square roots      ...    0.026 sec
Total time needed                          ...    0.113 sec

-------------------
DFT GRID GENERATION
-------------------

General Integration Accuracy     IntAcc      ... 4.959
Radial Grid Type                 RadialGrid  ... OptM3 with GC (2021)
Angular Grid (max. ang.)         AngularGrid ... 6 (Lebedev-590)
Angular grid pruning method      GridPruning ... 4 (adaptive)
Weight generation scheme         WeightScheme... Becke
Basis function cutoff            BFCut       ... 1.0000e-11
Integration weight cutoff        WCut        ... 1.0000e-14
Angular grids for H and He will be reduced by one unit
Partially contracted basis set               ... off
Rotationally invariant grid construction     ... off

Total number of grid points                  ...   644850
Total number of batches                      ...    10109
Average number of points per batch           ...       63
Average number of grid points per atom       ...    10571
Time for grid setup =    8.217 sec

--------------------
COSX GRID GENERATION
--------------------

GRIDX 1
-------
General Integration Accuracy     IntAcc      ... 4.020
Radial Grid Type                 RadialGrid  ... OptM3 with GC (2021)
Angular Grid (max. ang.)         AngularGrid ... 2 (Lebedev-110)
Angular grid pruning method      GridPruning ... 4 (adaptive)
Weight generation scheme         WeightScheme... Becke
Basis function cutoff            BFCut       ... 1.0000e-11
Integration weight cutoff        WCut        ... 1.0000e-14
Angular grids for H and He will be reduced by one unit
Partially contracted basis set               ... on
Rotationally invariant grid construction     ... off

Total number of grid points                  ...    67471
Total number of batches                      ...     1083
Average number of points per batch           ...       62
Average number of grid points per atom       ...     1106
UseSFitting                                  ... on

GRIDX 2
-------
General Integration Accuracy     IntAcc      ... 4.338
Radial Grid Type                 RadialGrid  ... OptM3 with GC (2021)
Angular Grid (max. ang.)         AngularGrid ... 3 (Lebedev-194)
Angular grid pruning method      GridPruning ... 4 (adaptive)
Weight generation scheme         WeightScheme... Becke
Basis function cutoff            BFCut       ... 1.0000e-11
Integration weight cutoff        WCut        ... 1.0000e-14
Angular grids for H and He will be reduced by one unit
Partially contracted basis set               ... on
Rotationally invariant grid construction     ... off

Total number of grid points                  ...   145944
Total number of batches                      ...     2313
Average number of points per batch           ...       63
Average number of grid points per atom       ...     2393
UseSFitting                                  ... on

GRIDX 3
-------
General Integration Accuracy     IntAcc      ... 4.871
Radial Grid Type                 RadialGrid  ... OptM3 with GC (2021)
Angular Grid (max. ang.)         AngularGrid ... 4 (Lebedev-302)
Angular grid pruning method      GridPruning ... 4 (adaptive)
Weight generation scheme         WeightScheme... Becke
Basis function cutoff            BFCut       ... 1.0000e-11
Integration weight cutoff        WCut        ... 1.0000e-14
Angular grids for H and He will be reduced by one unit
Partially contracted basis set               ... on
Rotationally invariant grid construction     ... off

Total number of grid points                  ...   282436
Total number of batches                      ...     4447
Average number of points per batch           ...       63
Average number of grid points per atom       ...     4630
UseSFitting                                  ... on

Time for X-Grid setup             =    4.027 sec


--------------------
CPCM SOLVATION MODEL
--------------------
CPCM parameters:
  Epsilon                                         ...      80.4000
  Refrac                                          ...       1.3300
  Rsolv                                           ...       1.3000
  Surface type                                    ... GAUSSIAN VDW
  Epsilon function type                           ...         CPCM
Radii:
 Radius for C  used is    3.8550 Bohr (=   2.0400 Ang.)
 Radius for O  used is    3.4469 Bohr (=   1.8240 Ang.)
 Radius for H  used is    2.4944 Bohr (=   1.3200 Ang.)
Calculating surface                               ...        done! (  0.0s)
GEPOL surface points                              ...         2840
GEPOL Volume                                      ...    2988.9724
GEPOL Surface-area                                ...    1385.1147
Calculating surface distance matrix               ...        done! (  0.1s)
Performing Cholesky decomposition & store         ...        done! (  0.5s)
Overall time for CPCM initialization              ...                 0.6s
--------------
SCF ITERATIONS
--------------
ITER       Energy         Delta-E        Max-DP      RMS-DP      [F,P]     Damp
               ***  Starting incremental Fock matrix formation  ***
  0  -1010.3781816222   0.000000000000 0.00253703  0.00008449  0.0184157 0.7000
                      *** Initiating the SOSCF procedure ***
                      *** Re-Reading the Fockian *** 
                      *** Removing any level shift *** 
ITER      Energy       Delta-E        Grad      Rot      Max-DP    RMS-DP
  1  -1010.38033672  -0.0021550945  0.001053  0.001053  0.007921  0.000273
               *** Restarting incremental Fock matrix formation ***
  2  -1010.38617286  -0.0058361417  0.000550  0.001227  0.002788  0.000085
  3  -1010.38630056  -0.0001277055  0.000800  0.002619  0.004342  0.000056
  4  -1010.38628888   0.0000116887  0.000963  0.001664  0.002619  0.000035
  5  -1010.38632553  -0.0000366553  0.000103  0.000309  0.000502  0.000011
  6  -1010.38632495   0.0000005789  0.000115  0.000140  0.000325  0.000006
  7  -1010.38632713  -0.0000021819  0.000017  0.000062  0.000103  0.000001
  8  -1010.38632715  -0.0000000196  0.000023  0.000042  0.000059  0.000001
  9  -1010.38632717  -0.0000000129  0.000003  0.000013  0.000013  0.000000
 10  -1010.38632715   0.0000000161  0.000005  0.000009  0.000008  0.000000
                  ***Gradient check signals convergence***
              ***Rediagonalizing the Fockian in SOSCF/NRSCF***

               *****************************************************
               *                     SUCCESS                       *
               *           SCF CONVERGED AFTER  11 CYCLES          *
               *****************************************************

Old exchange energy                            =    -28.803358636 Eh
New exchange energy                            =    -28.803358598 Eh
Exchange energy change after final integration =      0.000000038 Eh
Total energy after final integration           =  -1010.386327137 Eh
Final COS-X integration done in                =    24.405 sec
Total Energy       :        -1010.38632714 Eh          -27494.00973 eV
  Last Energy change         ...   -2.5279e-08  Tolerance :   1.0000e-08
  Last MAX-Density change    ...    3.1086e-15  Tolerance :   1.0000e-07
             **** THE GBW FILE WAS UPDATED (Q6_2e_1H_B3LYP_631Gd_opt.gbw) ****
             **** DENSITY Q6_2e_1H_B3LYP_631Gd_opt.scfp WAS UPDATED ****
             **** ENERGY FILE WAS UPDATED (Q6_2e_1H_B3LYP_631Gd_opt.en.tmp) ****
             **** THE GBW FILE WAS UPDATED (Q6_2e_1H_B3LYP_631Gd_opt.gbw) ****
             **** DENSITY Q6_2e_1H_B3LYP_631Gd_opt.scfp WAS UPDATED ****
Total SCF time: 0 days 0 hours 3 min 3 sec 

Maximum memory used throughout the entire SCF-calculation: 233.0 MB

-------------------------   --------------------
FINAL SINGLE POINT ENERGY     -1010.386327136770
-------------------------   --------------------


           ************************************************************
           *        Program running with 8 parallel MPI-processes     *
           *              working on a common directory               *
           ************************************************************
------------------------------------------------------------------------------
                         ORCA SCF GRADIENT CALCULATION
------------------------------------------------------------------------------

 ... reading COSX grid (gridx3)
Gradient of the Kohn-Sham DFT energy:
Kohn-Sham wavefunction type      ... RKS
Hartree-Fock exchange scaling    ...    0.200
Number of operators              ...    1
Number of atoms                  ...   61
Basis set dimensions             ...  410
Integral neglect threshold       ... 2.5e-11
Integral primitive cutoff        ... 2.5e-12
SHARK Integral package           ... ON

Nuc. rep. gradient       (SHARK) ... done (  0.0 sec)
HCore & Overlap gradient (SHARK) ... done (  0.6 sec)
RI-J gradient            (SHARK) ... done (  1.9 sec)
COSX-gradient                    ... done ( 32.9 sec)
Exchange-correlation gradient    ... done

------------------
CARTESIAN GRADIENT
------------------

   1   C   :   -0.000736663    0.000616533   -0.000030088
   2   C   :   -0.000133129    0.000134060   -0.000007930
   3   C   :    0.000133243    0.000134672   -0.000007992
   4   C   :    0.000736738    0.000616452   -0.000030581
   5   C   :   -0.000000156    0.000079195    0.000379219
   6   O   :    0.000000630   -0.001771296   -0.002764447
   7   C   :    0.000000632   -0.000636596   -0.000564582
   8   O   :    0.000000520    0.000715306    0.001512295
   9   C   :   -0.000294701    0.000339176   -0.000006577
  10   C   :    0.000586987    0.000936950    0.000414366
  11   C   :   -0.000013958   -0.000634300   -0.000038402
  12   C   :   -0.000507085   -0.000396030    0.000547896
  13   H   :    0.000153993   -0.000140764    0.000332890
  14   H   :    0.000899866   -0.000287611    0.000815052
  15   H   :    0.000317207    0.000174364    0.000113687
  16   H   :   -0.000036778   -0.000092629    0.000008343
  17   H   :    0.000222201    0.000042224    0.000065526
  18   H   :   -0.000032359    0.000311658   -0.000364201
  19   H   :    0.000123028    0.000111619    0.000163730
  20   H   :    0.000357909   -0.000889206   -0.000250311
  21   H   :    0.000022821   -0.000277991    0.000229047
  22   C   :    0.000295226    0.000339925   -0.000006742
  23   C   :   -0.000587317    0.000937675    0.000414308
  24   C   :    0.000507543   -0.000397266    0.000545949
  25   C   :    0.000013687   -0.000634438   -0.000038659
  26   H   :   -0.000899985   -0.000287507    0.000815336
  27   H   :   -0.000153976   -0.000140686    0.000332849
  28   H   :   -0.000317267    0.000174153    0.000113651
  29   H   :   -0.000358577   -0.000892282   -0.000253922
  30   H   :   -0.000122970    0.000111134    0.000163676
  31   H   :   -0.000022697   -0.000278476    0.000229140
  32   H   :   -0.000222154    0.000042303    0.000065474
  33   H   :    0.000037044   -0.000091867    0.000008432
  34   H   :    0.000032590    0.000311657   -0.000364018
  35   C   :    0.000093311   -0.000198054   -0.000135325
  36   C   :   -0.000395847   -0.000305624   -0.000294632
  37   C   :    0.000226576   -0.000183789    0.000169683
  38   C   :    0.000204756    0.000623982   -0.000303816
  39   H   :   -0.000389408    0.000202844   -0.000287140
  40   H   :    0.000056485   -0.000023501   -0.000123120
  41   H   :   -0.000355948   -0.000261969   -0.000172943
  42   H   :   -0.000059398    0.000201564    0.000205317
  43   H   :   -0.000249460   -0.000145254   -0.000135877
  44   H   :    0.000076008    0.000010916   -0.000059436
  45   H   :   -0.000180442   -0.000099583   -0.000100921
  46   H   :   -0.000513444    0.001040793    0.000157233
  47   H   :   -0.000025915    0.000047000    0.000090694
  48   C   :   -0.000093052   -0.000197221   -0.000135815
  49   C   :   -0.000204748    0.000623846   -0.000303328
  50   C   :   -0.000226086   -0.000184500    0.000167458
  51   C   :    0.000395192   -0.000304775   -0.000294161
  52   H   :    0.000025931    0.000047055    0.000090683
  53   H   :    0.000513331    0.001040740    0.000157172
  54   H   :    0.000180438   -0.000099469   -0.000100970
  55   H   :   -0.000076045    0.000010710   -0.000059602
  56   H   :    0.000249296   -0.000145323   -0.000136007
  57   H   :    0.000058274    0.000198876    0.000201721
  58   H   :    0.000355672   -0.000261988   -0.000172749
  59   H   :   -0.000056450   -0.000023525   -0.000123272
  60   H   :    0.000388977    0.000202745   -0.000286623
  61   H   :   -0.000000065   -0.000008481   -0.000568633

Difference to translation invariance:
           :    0.0000000331    0.0000881262   -0.0000119983

Difference to rotation invariance:
           :    0.0009904406    0.0000000845    0.0000004866

Norm of the cartesian gradient     ...    0.0059285630
RMS gradient                       ...    0.0004382520
MAX gradient                       ...    0.0027644467

-------
TIMINGS
-------

Total SCF gradient time            ...       52.614 sec

One electron gradient       ....       0.635 sec  (  1.2%)
RI-J Coulomb gradient       ....       1.946 sec  (  3.7%)
COSX gradient               ....      32.900 sec  ( 62.5%)
XC gradient                 ....      13.753 sec  ( 26.1%)
CPCM gradient               ....       1.045 sec  (  2.0%)
   A-Matrix (El+Nuc)        ....       0.332 sec  (  0.6%)
   Potential                ....       0.712 sec  (  1.4%)

Maximum memory used throughout the entire SCFGRAD-calculation: 159.3 MB
------------------------------------------------------------------------------
                         ORCA GEOMETRY RELAXATION STEP
------------------------------------------------------------------------------

Reading the OPT-File                    .... done
Getting information on internals        .... done
Copying old internal coords+grads       .... done
Making the new internal coordinates     .... (new redundants).... done
Validating the new internal coordinates .... (new redundants).... done
Calculating the B-matrix                .... done
Calculating the G,G- and P matrices     .... done
Transforming gradient to internals      .... done
Projecting the internal gradient        .... done
Number of atoms                         ....  61
Number of internal coordinates          .... 334
Current Energy                          .... -1010.386327137 Eh
Current gradient norm                   ....     0.005928563 Eh/bohr
Maximum allowed component of the step   ....  0.300
Current trust radius                    ....  0.300
Updating the Hessian (BFGS)             .... done
Forming the augmented Hessian           .... done
Diagonalizing the augmented Hessian     .... done
Last element of RFO vector              ....  0.956793858
Lowest eigenvalues of augmented Hessian:
 -0.002024645  0.007594312  0.008062972  0.008447143  0.008910684
Length of the computed step             ....  0.303897345
Warning: the length of the step is outside the trust region - taking restricted step instead
The input lambda is                     ....    -0.002025
   iter:   1  x=   -0.002183  g=   14.841105 f(x)=     0.002354
   iter:   2  x=   -0.002187  g=   14.217263 f(x)=     0.000050
   iter:   3  x=   -0.002187  g=   14.203860 f(x)=     0.000000
   iter:   4  x=   -0.002187  g=   14.203853 f(x)=     0.000000
The output lambda is                    ....    -0.002187 (4 iterations)
The final length of the internal step   ....  0.300000000
Converting the step to cartesian space:
 Initial RMS(Int)=    0.0164152697
Transforming coordinates:
 Iter   0:  RMS(Cart)=    0.0950635143 RMS(Int)=    0.0164296081
 Iter   1:  RMS(Cart)=    0.0024885214 RMS(Int)=    0.0010817381
 Iter   2:  RMS(Cart)=    0.0001315534 RMS(Int)=    0.0000258307
 Iter   3:  RMS(Cart)=    0.0000069946 RMS(Int)=    0.0000031267
 Iter   4:  RMS(Cart)=    0.0000003850 RMS(Int)=    0.0000000857
 Iter   5:  RMS(Cart)=    0.0000000206 RMS(Int)=    0.0000000094
done
Storing new coordinates                 .... done

                                .--------------------.
          ----------------------|Geometry convergence|-------------------------
          Item                value                   Tolerance       Converged
          ---------------------------------------------------------------------
          Energy change      -0.0025629874            0.0000002000      NO
          RMS gradient        0.0012943947            0.0000080000      NO
          MAX gradient        0.0089111886            0.0000300000      NO
          RMS step            0.0164152697            0.0001000000      NO
          MAX step            0.0708156757            0.0002000000      NO
          ........................................................
          Max(Bonds)      0.0038      Max(Angles)    0.59
          Max(Dihed)        4.06      Max(Improp)    0.00
          ---------------------------------------------------------------------

The optimization has not yet converged - more geometry cycles are needed


    ---------------------------------------------------------------------------
                         Redundant Internal Coordinates
                            (Angstroem and degrees)

        Definition                    Value    dE/dq     Step     New-Value
    ----------------------------------------------------------------------------
     1. B(C   1,C   0)                1.4272  0.001621  0.0007    1.4279   
     2. B(C   3,C   2)                1.4272  0.001624  0.0007    1.4279   
     3. B(C   4,C   1)                1.4206 -0.001600  0.0015    1.4221   
     4. B(C   4,C   2)                1.4206 -0.001600  0.0015    1.4221   
     5. B(O   5,C   4)                1.4240  0.000292 -0.0002    1.4238   
     6. B(C   6,C   3)                1.4598 -0.000553 -0.0002    1.4596   
     7. B(C   6,C   0)                1.4598 -0.000552 -0.0002    1.4596   
     8. B(O   7,C   6)                1.2879 -0.000197  0.0000    1.2879   
     9. B(C   8,C   1)                1.5846 -0.001100  0.0038    1.5884   
    10. B(C   9,C   8)                1.5636 -0.000813  0.0010    1.5646   
    11. B(C  10,C   8)                1.5473 -0.000202  0.0009    1.5482   
    12. B(C  11,C   8)                1.5496 -0.000922  0.0011    1.5507   
    13. B(H  12,C   9)                1.0968 -0.000258  0.0005    1.0972   
    14. B(H  13,C   9)                1.0870  0.001160 -0.0013    1.0857   
    15. B(H  14,C   9)                1.0974 -0.000376  0.0006    1.0980   
    16. B(H  15,C  10)                1.0936 -0.000047 -0.0005    1.0931   
    17. B(H  16,C  10)                1.0988 -0.000201  0.0005    1.0992   
    18. B(H  17,C  10)                1.0931 -0.000361  0.0008    1.0939   
    19. B(H  18,C  11)                1.0970 -0.000187  0.0005    1.0975   
    20. B(H  19,C  11)                1.0837 -0.000968  0.0002    1.0839   
    21. B(H  20,C  11)                1.0962 -0.000271  0.0005    1.0966   
    22. B(C  21,C   2)                1.5846 -0.001097  0.0038    1.5884   
    23. B(C  22,C  21)                1.5636 -0.000814  0.0010    1.5646   
    24. B(C  23,C  21)                1.5496 -0.000921  0.0011    1.5507   
    25. B(C  24,C  21)                1.5473 -0.000202  0.0009    1.5482   
    26. B(H  25,C  22)                1.0870  0.001160 -0.0013    1.0857   
    27. B(H  26,C  22)                1.0968 -0.000258  0.0005    1.0972   
    28. B(H  27,C  22)                1.0974 -0.000376  0.0006    1.0980   
    29. B(H  28,C  23)                1.0837 -0.000972  0.0002    1.0839   
    30. B(H  29,C  23)                1.0970 -0.000187  0.0005    1.0975   
    31. B(H  30,C  23)                1.0962 -0.000271  0.0005    1.0966   
    32. B(H  31,C  24)                1.0988 -0.000201  0.0005    1.0992   
    33. B(H  32,C  24)                1.0936 -0.000046 -0.0005    1.0931   
    34. B(H  33,C  24)                1.0931 -0.000361  0.0008    1.0939   
    35. B(C  34,C   3)                1.5727 -0.000716  0.0021    1.5749   
    36. B(C  35,C  34)                1.5608 -0.000285  0.0002    1.5610   
    37. B(C  36,C  34)                1.5523  0.000154 -0.0000    1.5523   
    38. B(C  37,C  34)                1.5505  0.000406  0.0002    1.5508   
    39. B(H  38,C  35)                1.0872  0.000521 -0.0002    1.0870   
    40. B(H  39,C  35)                1.0970 -0.000128  0.0003    1.0973   
    41. B(H  40,C  35)                1.0975 -0.000471  0.0007    1.0982   
    42. B(H  41,C  36)                1.0859 -0.000242 -0.0006    1.0853   
    43. B(H  42,C  36)                1.0975 -0.000295  0.0006    1.0981   
    44. B(H  43,C  36)                1.0971 -0.000091  0.0002    1.0974   
    45. B(H  44,C  37)                1.0996 -0.000219  0.0005    1.1001   
    46. B(H  45,C  37)                1.0918 -0.001076  0.0006    1.0924   
    47. B(H  46,C  37)                1.0932 -0.000019  0.0002    1.0935   
    48. B(C  47,C   0)                1.5727 -0.000717  0.0021    1.5749   
    49. B(C  48,C  47)                1.5505  0.000406  0.0002    1.5508   
    50. B(C  49,C  47)                1.5523  0.000151 -0.0000    1.5523   
    51. B(C  50,C  47)                1.5608 -0.000285  0.0002    1.5610   
    52. B(H  51,C  48)                1.0932 -0.000019  0.0002    1.0935   
    53. B(H  52,C  48)                1.0918 -0.001076  0.0006    1.0924   
    54. B(H  53,C  48)                1.0996 -0.000219  0.0005    1.1001   
    55. B(H  54,C  49)                1.0971 -0.000091  0.0002    1.0974   
    56. B(H  55,C  49)                1.0975 -0.000295  0.0006    1.0981   
    57. B(H  56,C  49)                1.0859 -0.000239 -0.0006    1.0853   
    58. B(H  57,C  50)                1.0975 -0.000471  0.0007    1.0982   
    59. B(H  58,C  50)                1.0970 -0.000129  0.0004    1.0973   
    60. B(H  59,C  50)                1.0872  0.000520 -0.0002    1.0870   
    61. B(H  60,O   5)                0.9698 -0.000561  0.0006    0.9704   
    62. A(C   6,C   0,C  47)          114.74 -0.004620   -0.07    114.67   
    63. A(C   1,C   0,C   6)          117.02 -0.001187   -0.02    117.00   
    64. A(C   1,C   0,C  47)          127.74  0.005749    0.13    127.87   
    65. A(C   0,C   1,C   8)          127.18  0.008900   -0.40    126.78   
    66. A(C   4,C   1,C   8)          115.49 -0.008179    0.49    115.98   
    67. A(C   0,C   1,C   4)          116.47 -0.000702   -0.11    116.35   
    68. A(C   3,C   2,C   4)          116.47 -0.000703   -0.11    116.35   
    69. A(C   4,C   2,C  21)          115.49 -0.008189    0.49    115.98   
    70. A(C   3,C   2,C  21)          127.18  0.008911   -0.40    126.78   
    71. A(C   2,C   3,C  34)          127.74  0.005759    0.13    127.87   
    72. A(C   2,C   3,C   6)          117.02 -0.001188   -0.02    117.00   
    73. A(C   6,C   3,C  34)          114.74 -0.004630   -0.07    114.67   
    74. A(C   1,C   4,C   2)          126.09  0.002115   -0.10    125.99   
    75. A(C   1,C   4,O   5)          116.91 -0.001020   -0.05    116.86   
    76. A(C   2,C   4,O   5)          116.91 -0.001022   -0.05    116.86   
    77. A(C   4,O   5,H  60)          105.49 -0.000134    0.03    105.52   
    78. A(C   3,C   6,O   7)          119.78 -0.000912    0.07    119.85   
    79. A(C   0,C   6,C   3)          120.41  0.001799   -0.13    120.28   
    80. A(C   0,C   6,O   7)          119.78 -0.000910    0.07    119.85   
    81. A(C   1,C   8,C   9)          109.54 -0.002132    0.59    110.12   
    82. A(C   1,C   8,C  10)          113.79  0.000264    0.12    113.91   
    83. A(C  10,C   8,C  11)          110.03 -0.000967    0.04    110.07   
    84. A(C   9,C   8,C  11)          101.24  0.000986   -0.55    100.69   
    85. A(C   1,C   8,C  11)          113.83  0.001655   -0.29    113.54   
    86. A(C   9,C   8,C  10)          107.49  0.000149    0.07    107.55   
    87. A(H  13,C   9,H  14)          108.34  0.000248   -0.05    108.29   
    88. A(H  12,C   9,H  14)          107.49  0.000028   -0.05    107.45   
    89. A(C   8,C   9,H  14)          108.98  0.000197   -0.04    108.94   
    90. A(H  12,C   9,H  13)          108.51  0.000031    0.05    108.55   
    91. A(C   8,C   9,H  13)          112.82 -0.000677    0.11    112.92   
    92. A(C   8,C   9,H  12)          110.55  0.000204   -0.03    110.52   
    93. A(H  16,C  10,H  17)          107.82  0.000136   -0.03    107.78   
    94. A(H  15,C  10,H  17)          108.03  0.000105   -0.03    108.01   
    95. A(C   8,C  10,H  17)          110.35 -0.000481    0.08    110.43   
    96. A(H  15,C  10,H  16)          107.63 -0.000048   -0.04    107.60   
    97. A(C   8,C  10,H  16)          110.32  0.000107   -0.04    110.28   
    98. A(C   8,C  10,H  15)          112.52  0.000191    0.05    112.57   
    99. A(C   8,C  11,H  18)          108.53 -0.000162    0.01    108.54   
   100. A(H  19,C  11,H  20)          107.72  0.000194   -0.03    107.69   
   101. A(H  18,C  11,H  20)          107.49  0.000108   -0.03    107.46   
   102. A(C   8,C  11,H  20)          110.32 -0.000179    0.03    110.35   
   103. A(H  18,C  11,H  19)          106.80 -0.000031   -0.02    106.78   
   104. A(C   8,C  11,H  19)          115.64  0.000080    0.03    115.67   
   105. A(C  23,C  21,C  24)          110.03 -0.000966    0.04    110.07   
   106. A(C  22,C  21,C  24)          107.49  0.000151    0.07    107.55   
   107. A(C   2,C  21,C  24)          113.79  0.000263    0.12    113.91   
   108. A(C  22,C  21,C  23)          101.24  0.000983   -0.55    100.70   
   109. A(C   2,C  21,C  23)          113.83  0.001659   -0.29    113.54   
   110. A(C   2,C  21,C  22)          109.54 -0.002133    0.59    110.12   
   111. A(H  26,C  22,H  27)          107.49  0.000028   -0.05    107.45   
   112. A(H  25,C  22,H  27)          108.34  0.000248   -0.05    108.29   
   113. A(C  21,C  22,H  27)          108.98  0.000198   -0.04    108.94   
   114. A(H  25,C  22,H  26)          108.51  0.000031    0.05    108.55   
   115. A(C  21,C  22,H  26)          110.55  0.000204   -0.03    110.52   
   116. A(C  21,C  22,H  25)          112.82 -0.000678    0.11    112.92   
   117. A(H  29,C  23,H  30)          107.49  0.000108   -0.03    107.46   
   118. A(H  28,C  23,H  30)          107.72  0.000193   -0.03    107.69   
   119. A(C  21,C  23,H  30)          110.32 -0.000180    0.03    110.35   
   120. A(H  28,C  23,H  29)          106.80 -0.000032   -0.02    106.78   
   121. A(C  21,C  23,H  29)          108.53 -0.000163    0.01    108.54   
   122. A(C  21,C  23,H  28)          115.64  0.000084    0.03    115.67   
   123. A(H  32,C  24,H  33)          108.03  0.000105   -0.03    108.01   
   124. A(H  31,C  24,H  33)          107.82  0.000136   -0.03    107.78   
   125. A(C  21,C  24,H  33)          110.35 -0.000480    0.08    110.43   
   126. A(H  31,C  24,H  32)          107.63 -0.000048   -0.04    107.60   
   127. A(C  21,C  24,H  32)          112.52  0.000190    0.05    112.57   
   128. A(C  21,C  24,H  31)          110.32  0.000107   -0.04    110.28   
   129. A(C  36,C  34,C  37)          111.41  0.000069   -0.09    111.33   
   130. A(C  35,C  34,C  37)          105.67 -0.000642    0.07    105.74   
   131. A(C   3,C  34,C  37)          114.34  0.000752   -0.05    114.29   
   132. A(C  35,C  34,C  36)          101.67  0.000772   -0.25    101.42   
   133. A(C   3,C  34,C  36)          113.40  0.000075    0.19    113.59   
   134. A(C   3,C  34,C  35)          109.25 -0.001156    0.11    109.35   
   135. A(H  39,C  35,H  40)          107.69  0.000052    0.00    107.70   
   136. A(H  38,C  35,H  40)          109.31  0.000000   -0.01    109.30   
   137. A(C  34,C  35,H  40)          109.08  0.000027    0.03    109.11   
   138. A(H  38,C  35,H  39)          108.59  0.000003   -0.01    108.58   
   139. A(C  34,C  35,H  39)          110.75 -0.000081    0.02    110.76   
   140. A(C  34,C  35,H  38)          111.34  0.000001   -0.03    111.31   
   141. A(H  42,C  36,H  43)          107.43  0.000047   -0.01    107.42   
   142. A(H  41,C  36,H  43)          107.38 -0.000113    0.02    107.40   
   143. A(C  34,C  36,H  43)          110.13  0.000030   -0.01    110.12   
   144. A(H  41,C  36,H  42)          106.72 -0.000009   -0.04    106.68   
   145. A(C  34,C  36,H  42)          108.90 -0.000237    0.03    108.93   
   146. A(C  34,C  36,H  41)          115.92  0.000271    0.01    115.93   
   147. A(H  45,C  37,H  46)          108.12 -0.000200    0.00    108.12   
   148. A(H  44,C  37,H  46)          108.50 -0.000013    0.01    108.51   
   149. A(C  34,C  37,H  46)          108.51 -0.000256    0.04    108.55   
   150. A(H  44,C  37,H  45)          107.62 -0.000196   -0.02    107.60   
   151. A(C  34,C  37,H  45)          113.28  0.000661   -0.00    113.28   
   152. A(C  34,C  37,H  44)          110.68 -0.000020   -0.02    110.66   
   153. A(C  49,C  47,C  50)          101.67  0.000775   -0.25    101.42   
   154. A(C  48,C  47,C  50)          105.67 -0.000644    0.07    105.74   
   155. A(C   0,C  47,C  50)          109.25 -0.001154    0.11    109.35   
   156. A(C  48,C  47,C  49)          111.41  0.000068   -0.08    111.33   
   157. A(C   0,C  47,C  49)          113.40  0.000073    0.19    113.59   
   158. A(C   0,C  47,C  48)          114.34  0.000753   -0.05    114.29   
   159. A(H  52,C  48,H  53)          107.62 -0.000196   -0.02    107.60   
   160. A(H  51,C  48,H  53)          108.50 -0.000013    0.01    108.51   
   161. A(C  47,C  48,H  53)          110.68 -0.000020   -0.02    110.66   
   162. A(H  51,C  48,H  52)          108.12 -0.000200    0.00    108.12   
   163. A(C  47,C  48,H  52)          113.28  0.000662   -0.00    113.28   
   164. A(C  47,C  48,H  51)          108.51 -0.000256    0.04    108.55   
   165. A(H  55,C  49,H  56)          106.72 -0.000008   -0.04    106.68   
   166. A(H  54,C  49,H  56)          107.38 -0.000111    0.02    107.40   
   167. A(C  47,C  49,H  56)          115.92  0.000267    0.01    115.93   
   168. A(H  54,C  49,H  55)          107.43  0.000047   -0.01    107.42   
   169. A(C  47,C  49,H  55)          108.90 -0.000237    0.03    108.93   
   170. A(C  47,C  49,H  54)          110.13  0.000031   -0.01    110.12   
   171. A(H  58,C  50,H  59)          108.59  0.000003   -0.01    108.58   
   172. A(H  57,C  50,H  59)          109.31  0.000000   -0.01    109.30   
   173. A(C  47,C  50,H  59)          111.34  0.000002   -0.03    111.31   
   174. A(H  57,C  50,H  58)          107.69  0.000052    0.00    107.70   
   175. A(C  47,C  50,H  58)          110.75 -0.000082    0.02    110.76   
   176. A(C  47,C  50,H  57)          109.08  0.000026    0.03    109.11   
   177. D(C   8,C   1,C   0,C  47)     38.20  0.001243    0.51     38.71   
   178. D(C   8,C   1,C   0,C   6)   -150.39  0.000288    0.97   -149.42   
   179. D(C   4,C   1,C   0,C  47)   -152.98  0.000355    0.42   -152.56   
   180. D(C   4,C   1,C   0,C   6)     18.43 -0.000601    0.88     19.32   
   181. D(C   6,C   3,C   2,C  21)    150.39 -0.000294   -0.96    149.43   
   182. D(C  34,C   3,C   2,C  21)    -38.20 -0.001252   -0.50    -38.70   
   183. D(C  34,C   3,C   2,C   4)    152.98 -0.000361   -0.41    152.57   
   184. D(C   6,C   3,C   2,C   4)    -18.44  0.000597   -0.88    -19.31   
   185. D(O   5,C   4,C   2,C   3)   -164.45 -0.001544    3.89   -160.56   
   186. D(C   1,C   4,C   2,C  21)   -158.08 -0.001171    1.27   -156.81   
   187. D(C   1,C   4,C   2,C   3)     12.07 -0.000103    1.11     13.19   
   188. D(O   5,C   4,C   1,C   0)    164.45  0.001546   -3.89    160.56   
   189. D(C   2,C   4,C   1,C   8)    158.08  0.001173   -1.28    156.80   
   190. D(O   5,C   4,C   1,C   8)    -25.40  0.002614   -4.06    -29.46   
   191. D(O   5,C   4,C   2,C  21)     25.40 -0.002612    4.05     29.45   
   192. D(C   2,C   4,C   1,C   0)    -12.07  0.000105   -1.11    -13.19   
   193. D(H  60,O   5,C   4,C   1)    -88.42 -0.000709    1.27    -87.16   
   194. D(H  60,O   5,C   4,C   2)     88.43  0.000710   -1.27     87.16   
   195. D(C   3,C   6,C   0,C   1)    -26.90 -0.000016   -0.76    -27.67   
   196. D(O   7,C   6,C   3,C  34)     32.59 -0.000884    0.67     33.25   
   197. D(O   7,C   6,C   3,C   2)   -154.88 -0.000852    1.09   -153.80   
   198. D(C   0,C   6,C   3,C  34)   -145.63 -0.000015    0.34   -145.29   
   199. D(O   7,C   6,C   0,C  47)    -32.59  0.000887   -0.67    -33.26   
   200. D(O   7,C   6,C   0,C   1)    154.88  0.000854   -1.09    153.79   
   201. D(C   0,C   6,C   3,C   2)     26.90  0.000017    0.76     27.66   
   202. D(C   3,C   6,C   0,C  47)    145.63  0.000017   -0.35    145.28   
   203. D(C  10,C   8,C   1,C   4)     82.64  0.000318   -2.54     80.11   
   204. D(C   9,C   8,C   1,C   4)    -37.69  0.001481   -3.11    -40.80   
   205. D(C  11,C   8,C   1,C   0)     18.72  0.000474   -2.77     15.94   
   206. D(C  10,C   8,C   1,C   0)   -108.44  0.000132   -2.68   -111.12   
   207. D(C   9,C   8,C   1,C   0)    131.23  0.001295   -3.26    127.97   
   208. D(C  11,C   8,C   1,C   4)   -150.20  0.000660   -2.63   -152.83   
   209. D(H  14,C   9,C   8,C  10)     65.29  0.000021   -0.37     64.92   
   210. D(H  13,C   9,C   8,C  11)   -170.48  0.000591   -0.17   -170.65   
   211. D(H  13,C   9,C   8,C   1)     69.01 -0.000894    0.20     69.22   
   212. D(H  13,C   9,C   8,C  10)    -55.09  0.000009   -0.35    -55.44   
   213. D(H  12,C   9,C   8,C  10)   -176.78  0.000295   -0.47   -177.25   
   214. D(H  14,C   9,C   8,C   1)   -170.61 -0.000881    0.18   -170.43   
   215. D(H  12,C   9,C   8,C  11)     67.82  0.000877   -0.29     67.53   
   216. D(H  14,C   9,C   8,C  11)    -50.11  0.000604   -0.19    -50.30   
   217. D(H  12,C   9,C   8,C   1)    -52.68 -0.000608    0.09    -52.60   
   218. D(H  17,C  10,C   8,C  11)    173.19 -0.000233   -0.47    172.72   
   219. D(H  17,C  10,C   8,C   9)     63.78 -0.001005    0.11     63.89   
   220. D(H  17,C  10,C   8,C   1)    -57.70  0.001419   -0.74    -58.45   
   221. D(H  16,C  10,C   8,C  11)     54.16 -0.000166   -0.46     53.70   
   222. D(H  16,C  10,C   8,C   9)    -55.26 -0.000938    0.13    -55.13   
   223. D(H  16,C  10,C   8,C   1)   -176.74  0.001486   -0.73   -177.46   
   224. D(H  15,C  10,C   8,C  11)    -66.06 -0.000307   -0.42    -66.48   
   225. D(H  15,C  10,C   8,C   9)   -175.48 -0.001079    0.17   -175.31   
   226. D(H  15,C  10,C   8,C   1)     63.04  0.001345   -0.69     62.36   
   227. D(H  20,C  11,C   8,C   9)    -61.98  0.000584   -0.45    -62.42   
   228. D(H  20,C  11,C   8,C   1)     55.45 -0.000596   -0.21     55.24   
   229. D(H  19,C  11,C   8,C  10)     62.00  0.000126   -0.27     61.73   
   230. D(H  19,C  11,C   8,C   9)    175.49  0.000409   -0.46    175.04   
   231. D(H  19,C  11,C   8,C   1)    -67.08 -0.000771   -0.22    -67.30   
   232. D(H  18,C  11,C   8,C   9)     55.55  0.000517   -0.46     55.09   
   233. D(H  18,C  11,C   8,C   1)    172.97 -0.000663   -0.22    172.75   
   234. D(H  20,C  11,C   8,C  10)   -175.47  0.000301   -0.26   -175.73   
   235. D(H  18,C  11,C   8,C  10)    -57.94  0.000234   -0.27    -58.21   
   236. D(C  23,C  21,C   2,C   4)    150.20 -0.000667    2.65    152.85   
   237. D(C  22,C  21,C   2,C   4)     37.69 -0.001485    3.13     40.82   
   238. D(C  23,C  21,C   2,C   3)    -18.72 -0.000480    2.79    -15.93   
   239. D(C  22,C  21,C   2,C   3)   -131.23 -0.001297    3.27   -127.96   
   240. D(C  24,C  21,C   2,C   4)    -82.64 -0.000322    2.55    -80.09   
   241. D(C  24,C  21,C   2,C   3)    108.44 -0.000135    2.69    111.13   
   242. D(H  27,C  22,C  21,C  23)     50.11 -0.000604    0.19     50.30   
   243. D(H  27,C  22,C  21,C   2)    170.61  0.000882   -0.19    170.43   
   244. D(H  27,C  22,C  21,C  24)    -65.29 -0.000022    0.37    -64.92   
   245. D(H  26,C  22,C  21,C  24)    176.78 -0.000295    0.47    177.25   
   246. D(H  26,C  22,C  21,C  23)    -67.82 -0.000878    0.29    -67.53   
   247. D(H  26,C  22,C  21,C   2)     52.68  0.000609   -0.09     52.60   
   248. D(H  25,C  22,C  21,C  24)     55.09 -0.000009    0.35     55.44   
   249. D(H  25,C  22,C  21,C  23)    170.48 -0.000592    0.17    170.65   
   250. D(H  25,C  22,C  21,C   2)    -69.01  0.000895   -0.20    -69.22   
   251. D(H  30,C  23,C  21,C  24)    175.47 -0.000302    0.26    175.73   
   252. D(H  30,C  23,C  21,C  22)     61.98 -0.000586    0.45     62.42   
   253. D(H  30,C  23,C  21,C   2)    -55.45  0.000597    0.21    -55.24   
   254. D(H  29,C  23,C  21,C  24)     57.94 -0.000234    0.27     58.21   
   255. D(H  29,C  23,C  21,C   2)   -172.97  0.000665    0.22   -172.75   
   256. D(H  28,C  23,C  21,C  24)    -62.00 -0.000127    0.27    -61.73   
   257. D(H  28,C  23,C  21,C  22)   -175.49 -0.000410    0.46   -175.04   
   258. D(H  29,C  23,C  21,C  22)    -55.55 -0.000517    0.46    -55.09   
   259. D(H  28,C  23,C  21,C   2)     67.08  0.000772    0.22     67.30   
   260. D(H  33,C  24,C  21,C  23)   -173.19  0.000235    0.47   -172.72   
   261. D(H  33,C  24,C  21,C   2)     57.70 -0.001421    0.75     58.45   
   262. D(H  32,C  24,C  21,C  23)     66.06  0.000310    0.42     66.48   
   263. D(H  32,C  24,C  21,C  22)    175.48  0.001079   -0.17    175.31   
   264. D(H  32,C  24,C  21,C   2)    -63.05 -0.001347    0.69    -62.36   
   265. D(H  31,C  24,C  21,C  23)    -54.16  0.000169    0.46    -53.70   
   266. D(H  33,C  24,C  21,C  22)    -63.78  0.001004   -0.11    -63.89   
   267. D(H  31,C  24,C  21,C  22)     55.26  0.000937   -0.13     55.13   
   268. D(H  31,C  24,C  21,C   2)    176.73 -0.001488    0.73    177.46   
   269. D(C  37,C  34,C   3,C   6)    -81.94  0.000762   -2.75    -84.68   
   270. D(C  37,C  34,C   3,C   2)    106.48  0.001476   -3.20    103.28   
   271. D(C  36,C  34,C   3,C   6)    148.84 -0.000106   -2.75    146.09   
   272. D(C  36,C  34,C   3,C   2)    -22.74  0.000608   -3.21    -25.95   
   273. D(C  35,C  34,C   3,C   6)     36.22 -0.000383   -2.62     33.60   
   274. D(C  35,C  34,C   3,C   2)   -135.36  0.000331   -3.08   -138.43   
   275. D(H  40,C  35,C  34,C  36)     55.73  0.000092   -0.11     55.62   
   276. D(H  40,C  35,C  34,C   3)    175.84  0.000072    0.02    175.86   
   277. D(H  39,C  35,C  34,C  37)   -179.05 -0.000100    0.03   -179.02   
   278. D(H  39,C  35,C  34,C  36)    -62.62  0.000060   -0.14    -62.76   
   279. D(H  39,C  35,C  34,C   3)     57.49  0.000040   -0.01     57.48   
   280. D(H  38,C  35,C  34,C  37)     60.02 -0.000049    0.05     60.07   
   281. D(H  38,C  35,C  34,C  36)    176.45  0.000110   -0.12    176.33   
   282. D(H  40,C  35,C  34,C  37)    -60.70 -0.000068    0.06    -60.63   
   283. D(H  38,C  35,C  34,C   3)    -63.44  0.000090    0.01    -63.43   
   284. D(H  43,C  36,C  34,C  37)    176.08 -0.000540    0.06    176.13   
   285. D(H  43,C  36,C  34,C  35)     63.91 -0.000226    0.14     64.05   
   286. D(H  43,C  36,C  34,C   3)    -53.23  0.000648    0.08    -53.15   
   287. D(H  42,C  36,C  34,C  37)     58.51 -0.000474    0.06     58.57   
   288. D(H  42,C  36,C  34,C  35)    -53.65 -0.000160    0.14    -53.51   
   289. D(H  42,C  36,C  34,C   3)   -170.79  0.000714    0.08   -170.71   
   290. D(H  41,C  36,C  34,C  37)    -61.79 -0.000466    0.08    -61.70   
   291. D(H  41,C  36,C  34,C  35)   -173.95 -0.000152    0.16   -173.79   
   292. D(H  41,C  36,C  34,C   3)     68.91  0.000722    0.10     69.01   
   293. D(H  46,C  37,C  34,C  36)   -172.48  0.000181    0.03   -172.45   
   294. D(H  46,C  37,C  34,C  35)    -62.86  0.000774   -0.26    -63.13   
   295. D(H  46,C  37,C  34,C   3)     57.31 -0.000664   -0.12     57.20   
   296. D(H  45,C  37,C  34,C  36)     67.45  0.000189    0.00     67.45   
   297. D(H  45,C  37,C  34,C  35)    177.07  0.000783   -0.29    176.78   
   298. D(H  45,C  37,C  34,C   3)    -62.75 -0.000655   -0.14    -62.90   
   299. D(H  44,C  37,C  34,C  36)    -53.53 -0.000004    0.05    -53.48   
   300. D(H  44,C  37,C  34,C  35)     56.09  0.000589   -0.25     55.84   
   301. D(H  44,C  37,C  34,C   3)    176.26 -0.000849   -0.10    176.17   
   302. D(C  48,C  47,C   0,C   6)     81.94 -0.000766    2.76     84.70   
   303. D(C  48,C  47,C   0,C   1)   -106.48 -0.001478    3.22   -103.27   
   304. D(C  50,C  47,C   0,C   6)    -36.22  0.000378    2.64    -33.59   
   305. D(C  50,C  47,C   0,C   1)    135.36 -0.000333    3.09    138.45   
   306. D(C  49,C  47,C   0,C   6)   -148.84  0.000098    2.77   -146.07   
   307. D(C  49,C  47,C   0,C   1)     22.74 -0.000613    3.23     25.96   
   308. D(H  53,C  48,C  47,C  50)    -56.09 -0.000589    0.24    -55.84   
   309. D(H  53,C  48,C  47,C  49)     53.53  0.000007   -0.05     53.48   
   310. D(H  53,C  48,C  47,C   0)   -176.26  0.000847    0.10   -176.17   
   311. D(H  52,C  48,C  47,C  50)   -177.07 -0.000783    0.29   -176.78   
   312. D(H  52,C  48,C  47,C  49)    -67.45 -0.000187   -0.00    -67.46   
   313. D(H  52,C  48,C  47,C   0)     62.75  0.000653    0.14     62.90   
   314. D(H  51,C  48,C  47,C  50)     62.86 -0.000774    0.26     63.13   
   315. D(H  51,C  48,C  47,C  49)    172.48 -0.000178   -0.03    172.45   
   316. D(H  51,C  48,C  47,C   0)    -57.31  0.000662    0.12    -57.20   
   317. D(H  56,C  49,C  47,C  50)    173.95  0.000150   -0.16    173.79   
   318. D(H  56,C  49,C  47,C  48)     61.79  0.000465   -0.08     61.70   
   319. D(H  56,C  49,C  47,C   0)    -68.91 -0.000721   -0.10    -69.01   
   320. D(H  55,C  49,C  47,C  50)     53.65  0.000159   -0.14     53.51   
   321. D(H  55,C  49,C  47,C  48)    -58.51  0.000474   -0.06    -58.57   
   322. D(H  55,C  49,C  47,C   0)    170.79 -0.000712   -0.08    170.71   
   323. D(H  54,C  49,C  47,C  50)    -63.91  0.000224   -0.14    -64.05   
   324. D(H  54,C  49,C  47,C  48)   -176.08  0.000539   -0.06   -176.13   
   325. D(H  54,C  49,C  47,C   0)     53.23 -0.000647   -0.08     53.15   
   326. D(H  59,C  50,C  47,C  49)   -176.45 -0.000110    0.12   -176.33   
   327. D(H  59,C  50,C  47,C  48)    -60.02  0.000049   -0.05    -60.07   
   328. D(H  59,C  50,C  47,C   0)     63.44 -0.000090   -0.01     63.43   
   329. D(H  58,C  50,C  47,C  49)     62.62 -0.000060    0.14     62.76   
   330. D(H  58,C  50,C  47,C  48)    179.05  0.000099   -0.03    179.02   
   331. D(H  58,C  50,C  47,C   0)    -57.49 -0.000039    0.01    -57.48   
   332. D(H  57,C  50,C  47,C  49)    -55.73 -0.000091    0.11    -55.62   
   333. D(H  57,C  50,C  47,C  48)     60.70  0.000068   -0.06     60.63   
   334. D(H  57,C  50,C  47,C   0)   -175.84 -0.000071   -0.02   -175.86   
    ----------------------------------------------------------------------------

         *************************************************************
         *                GEOMETRY OPTIMIZATION CYCLE   6            *
         *************************************************************
---------------------------------
CARTESIAN COORDINATES (ANGSTROEM)
---------------------------------
  C     -1.265853    0.700727   -0.143384
  C     -1.267044   -0.706110    0.100794
  C      1.266949   -0.706091    0.100849
  C      1.265753    0.700735   -0.143381
  C     -0.000048   -1.306411    0.338997
  O     -0.000049   -2.572538    0.990267
  C     -0.000052    1.301213   -0.552790
  O     -0.000055    2.381142   -1.254577
  C     -2.482976   -1.706635   -0.107509
  C     -2.035959   -2.921444   -0.986333
  C     -3.062534   -2.273000    1.211634
  C     -3.622596   -1.122658   -0.982135
  H     -1.570912   -2.572525   -1.916891
  H     -1.337776   -3.578082   -0.476350
  H     -2.922658   -3.507868   -1.261158
  H     -3.477046   -1.493785    1.856514
  H     -3.867633   -2.990075    0.997236
  H     -2.286598   -2.800252    1.774245
  H     -4.352604   -1.917767   -1.180650
  H     -4.171413   -0.295347   -0.547151
  H     -3.228216   -0.789017   -1.949477
  C      2.482940   -1.706575   -0.107274
  C      2.036185   -2.921252   -0.986415
  C      3.622806   -1.122428   -0.981464
  C      3.062137   -2.273133    1.211945
  H      1.337870   -3.577982   -0.476730
  H      1.571392   -2.572191   -1.917046
  H      2.922969   -3.507620   -1.261087
  H      4.171472   -0.295174   -0.546171
  H      4.352892   -1.917485   -1.179892
  H      3.228709   -0.788633   -1.948869
  H      3.867300   -2.990170    0.997663
  H      3.476465   -1.494010    1.857054
  H      2.286048   -2.800473    1.774263
  C      2.421692    1.732199    0.139778
  C      1.813222    3.040293    0.735857
  C      3.381068    1.292825    1.278216
  C      3.208201    2.171318   -1.122529
  H      1.149380    3.526529    0.025548
  H      1.248155    2.824444    1.651381
  H      2.627860    3.727567    1.000597
  H      4.016953    0.440674    1.060520
  H      4.048418    2.129449    1.524349
  H      2.808286    1.052330    2.182801
  H      3.952951    2.939914   -0.867931
  H      3.736011    1.348614   -1.610256
  H      2.502572    2.596406   -1.841573
  C     -2.421736    1.732219    0.139909
  C     -3.208545    2.171169   -1.122271
  C     -3.380833    1.293036    1.278658
  C     -1.813107    3.040392    0.735651
  H     -2.503085    2.596142   -1.841548
  H     -3.736488    1.348402   -1.609749
  H     -3.953221    2.939813   -0.867602
  H     -2.807825    1.052683    2.183138
  H     -4.048109    2.129710    1.524825
  H     -4.016784    0.440862    1.061266
  H     -2.627673    3.727712    1.000497
  H     -1.247815    2.824666    1.651066
  H     -1.149436    3.526522    0.025109
  H     -0.000089   -2.375718    1.940521

----------------------------
CARTESIAN COORDINATES (A.U.)
----------------------------
  NO LB      ZA    FRAG     MASS         X           Y           Z
   0 C     6.0000    0    12.011   -2.392115    1.324181   -0.270957
   1 C     6.0000    0    12.011   -2.394366   -1.334355    0.190474
   2 C     6.0000    0    12.011    2.394187   -1.334318    0.190577
   3 C     6.0000    0    12.011    2.391926    1.324196   -0.270952
   4 C     6.0000    0    12.011   -0.000091   -2.468759    0.640612
   5 O     8.0000    0    15.999   -0.000093   -4.861393    1.871334
   6 C     6.0000    0    12.011   -0.000099    2.458937   -1.044622
   7 O     8.0000    0    15.999   -0.000104    4.499706   -2.370807
   8 C     6.0000    0    12.011   -4.692144   -3.225072   -0.203162
   9 C     6.0000    0    12.011   -3.847405   -5.520730   -1.863900
  10 C     6.0000    0    12.011   -5.787351   -4.295347    2.289656
  11 C     6.0000    0    12.011   -6.845715   -2.121516   -1.855966
  12 H     1.0000    0     1.008   -2.968594   -4.861367   -3.622398
  13 H     1.0000    0     1.008   -2.528029   -6.761595   -0.900171
  14 H     1.0000    0     1.008   -5.523023   -6.628910   -2.383244
  15 H     1.0000    0     1.008   -6.570665   -2.822845    3.508304
  16 H     1.0000    0     1.008   -7.308768   -5.650423    1.884503
  17 H     1.0000    0     1.008   -4.321043   -5.291709    3.352837
  18 H     1.0000    0     1.008   -8.225229   -3.624055   -2.231105
  19 H     1.0000    0     1.008   -7.882829   -0.558126   -1.033966
  20 H     1.0000    0     1.008   -6.100444   -1.491027   -3.683978
  21 C     6.0000    0    12.011    4.692077   -3.224959   -0.202718
  22 C     6.0000    0    12.011    3.847833   -5.520367   -1.864054
  23 C     6.0000    0    12.011    6.846111   -2.121081   -1.854699
  24 C     6.0000    0    12.011    5.786599   -4.295598    2.290243
  25 H     1.0000    0     1.008    2.528208   -6.761405   -0.900889
  26 H     1.0000    0     1.008    2.969501   -4.860737   -3.622692
  27 H     1.0000    0     1.008    5.523610   -6.628442   -2.383109
  28 H     1.0000    0     1.008    7.882939   -0.557798   -1.032114
  29 H     1.0000    0     1.008    8.225774   -3.623522   -2.229672
  30 H     1.0000    0     1.008    6.101375   -1.490300   -3.682828
  31 H     1.0000    0     1.008    7.308138   -5.650603    1.885310
  32 H     1.0000    0     1.008    6.569567   -2.823270    3.509324
  33 H     1.0000    0     1.008    4.320005   -5.292126    3.352872
  34 C     6.0000    0    12.011    4.576335    3.273382    0.264143
  35 C     6.0000    0    12.011    3.426492    5.745321    1.390567
  36 C     6.0000    0    12.011    6.389292    2.443085    2.415479
  37 C     6.0000    0    12.011    6.062621    4.103197   -2.121273
  38 H     1.0000    0     1.008    2.172014    6.664175    0.048279
  39 H     1.0000    0     1.008    2.358672    5.337425    3.120659
  40 H     1.0000    0     1.008    4.965936    7.044081    1.890855
  41 H     1.0000    0     1.008    7.590941    0.832753    2.004092
  42 H     1.0000    0     1.008    7.650402    4.024076    2.880602
  43 H     1.0000    0     1.008    5.306891    1.988615    4.124897
  44 H     1.0000    0     1.008    7.469994    5.555633   -1.640152
  45 H     1.0000    0     1.008    7.060037    2.548511   -3.042943
  46 H     1.0000    0     1.008    4.729175    4.906497   -3.480069
  47 C     6.0000    0    12.011   -4.576418    3.273420    0.264389
  48 C     6.0000    0    12.011   -6.063272    4.102915   -2.120785
  49 C     6.0000    0    12.011   -6.388848    2.443484    2.416314
  50 C     6.0000    0    12.011   -3.426275    5.745508    1.390180
  51 H     1.0000    0     1.008   -4.730145    4.905997   -3.480022
  52 H     1.0000    0     1.008   -7.060938    2.548110   -3.041985
  53 H     1.0000    0     1.008   -7.470505    5.555441   -1.639530
  54 H     1.0000    0     1.008   -5.306021    1.989282    4.125534
  55 H     1.0000    0     1.008   -7.649818    4.024569    2.881501
  56 H     1.0000    0     1.008   -7.590621    0.833108    2.005502
  57 H     1.0000    0     1.008   -4.965582    7.044354    1.890665
  58 H     1.0000    0     1.008   -2.358028    5.337846    3.120063
  59 H     1.0000    0     1.008   -2.172120    6.664160    0.047449
  60 H     1.0000    0     1.008   -0.000169   -4.489457    3.667053

--------------------------------
INTERNAL COORDINATES (ANGSTROEM)
--------------------------------
 C      0   0   0     0.000000000000     0.00000000     0.00000000
 C      1   0   0     1.427870782346     0.00000000     0.00000000
 C      2   1   0     2.533993271860    89.95197348     0.00000000
 C      3   2   1     1.427867946262    89.95221940     0.00000000
 C      2   1   3     1.422104051568   116.34683539     5.94573080
 O      5   2   1     1.423808993911   116.87137450   160.55773822
 C      1   2   3     1.459605602561   117.00273469    13.36964674
 O      7   1   2     1.287924851081   119.85452701   153.79402973
 C      2   1   3     1.588373118485   126.78672028   197.20666232
 C      9   2   1     1.564582757855   110.12267346   127.97344848
 C      9   2   1     1.548158312992   113.90812884   248.88303679
 C      9   2   1     1.550720512151   113.53647039    15.94015237
 H     10   9   2     1.097246801846   110.52125683   307.40242563
 H     10   9   2     1.085686946935   112.92267731    69.21316060
 H     10   9   2     1.098023958499   108.93783262   189.56969748
 H     11   9   2     1.093099557296   112.57301054    62.35594969
 H     11   9   2     1.099248794311   110.28161950   182.53430648
 H     11   9   2     1.093893637387   110.42769241   301.55256025
 H     12   9   2     1.097505046721   108.54277159   172.75007532
 H     12   9   2     1.083906862224   115.67029280   292.69349667
 H     12   9   2     1.096632324257   110.35277732    55.23368404
 C      3   2   1     1.588369694681   139.95607861   201.59903417
 C     22   3   2     1.564583260271   110.12317694    24.67481183
 C     22   3   2     1.550719237563   113.53577542   136.70943504
 C     22   3   2     1.548157967988   113.90784063   263.76468456
 H     23  22   3     1.085687159463   112.92270729   290.78644141
 H     23  22   3     1.097246677813   110.52121115    52.59720517
 H     23  22   3     1.098023901719   108.93789559   170.42993287
 H     24  22   3     1.083910543754   115.66982459    67.30526965
 H     24  22   3     1.097504738559   108.54278301   187.24847706
 H     24  22   3     1.096632451535   110.35300006   304.76513551
 H     25  22   3     1.099248789417   110.28162579   177.46584869
 H     25  22   3     1.093099561386   112.57289991   297.64409088
 H     25  22   3     1.093893652708   110.42774631    58.44747596
 C      4   3   2     1.574895032318   127.87358206   158.51164997
 C     35   4   3     1.560978933942   109.35318423   221.56789355
 C     35   4   3     1.552254000344   113.58550275   334.05018063
 C     35   4   3     1.550755646895   114.29036264   103.27841024
 H     36  35   4     1.087037165267   111.30694933   296.57033580
 H     36  35   4     1.097304272060   110.76235200    57.48088300
 H     36  35   4     1.098212064209   109.10696144   175.86341279
 H     37  35   4     1.085312340130   115.92874918    69.01148436
 H     37  35   4     1.098125297656   108.92543149   189.28758566
 H     37  35   4     1.097356438897   110.12099049   306.84988253
 H     38  35   4     1.100096172722   110.65889987   176.16965317
 H     38  35   4     1.092384292881   113.28012480   297.10471194
 H     38  35   4     1.093451609228   108.54593726    57.19999044
 C      1   2   3     1.574896518045   127.87476167   201.49625423
 C     48   1   2     1.550755843084   114.29054017   256.73418324
 C     48   1   2     1.552255787800   113.58668291    25.96443010
 C     48   1   2     1.560978757918   109.35200618   138.44554910
 H     49  48   1     1.093451328982   108.54599518   302.80170651
 H     49  48   1     1.092384522230   113.28006465    62.89705150
 H     49  48   1     1.100096178065   110.65885689   183.83200174
 H     50  48   1     1.097356488723   110.12092230    53.14935980
 H     50  48   1     1.098125306356   108.92526263   170.71134902
 H     50  48   1     1.085308830286   115.92925363   290.98752374
 H     51  48   1     1.098211817482   109.10702750   184.13640926
 H     51  48   1     1.097304288050   110.76232924   302.51902203
 H     51  48   1     1.087037855402   111.30689249    63.42949338
 H      6   5   2     0.970422570471   105.51849286   272.83836257

---------------------------
INTERNAL COORDINATES (A.U.)
---------------------------
 C      0   0   0     0.000000000000     0.00000000     0.00000000
 C      1   0   0     2.698284733262     0.00000000     0.00000000
 C      2   1   0     4.788553309014    89.95197348     0.00000000
 C      3   2   1     2.698279373840    89.95221940     0.00000000
 C      2   1   3     2.687387191403   116.34683539     5.94573080
 O      5   2   1     2.690609065506   116.87137450   160.55773822
 C      1   2   3     2.758254852377   117.00273469    13.36964674
 O      7   1   2     2.433825249614   119.85452701   153.79402973
 C      2   1   3     3.001590192419   126.78672028   197.20666232
 C      9   2   1     2.956632926200   110.12267346   127.97344848
 C      9   2   1     2.925595223508   113.90812884   248.88303679
 C      9   2   1     2.930437078220   113.53647039    15.94015237
 H     10   9   2     2.073495956810   110.52125683   307.40242563
 H     10   9   2     2.051650996881   112.92267731    69.21316060
 H     10   9   2     2.074964570048   108.93783262   189.56969748
 H     11   9   2     2.065658800401   112.57301054    62.35594969
 H     11   9   2     2.077279174290   110.28161950   182.53430648
 H     11   9   2     2.067159394300   110.42769241   301.55256025
 H     12   9   2     2.073983968899   108.54277159   172.75007532
 H     12   9   2     2.048287124281   115.67029280   292.69349667
 H     12   9   2     2.072334762452   110.35277732    55.23368404
 C      3   2   1     3.001583722367   139.95607861   201.59903417
 C     22   3   2     2.956633875631   110.12317694    24.67481183
 C     22   3   2     2.930434669597   113.53577542   136.70943504
 C     22   3   2     2.925594571546   113.90784063   263.76468456
 H     23  22   3     2.051651398500   112.92270729   290.78644141
 H     23  22   3     2.073495722421   110.52121115    52.59720517
 H     23  22   3     2.074964462749   108.93789559   170.42993287
 H     24  22   3     2.048294081365   115.66982459    67.30526965
 H     24  22   3     2.073983386557   108.54278301   187.24847706
 H     24  22   3     2.072335002972   110.35300006   304.76513551
 H     25  22   3     2.077279165042   110.28162579   177.46584869
 H     25  22   3     2.065658808129   112.57289991   297.64409088
 H     25  22   3     2.067159423252   110.42774631    58.44747596
 C      4   3   2     2.976120300753   127.87358206   158.51164997
 C     35   4   3     2.949822685970   109.35318423   221.56789355
 C     35   4   3     2.933334950933   113.58550275   334.05018063
 C     35   4   3     2.930503473263   114.29036264   103.27841024
 H     36  35   4     2.054202539750   111.30694933   296.57033580
 H     36  35   4     2.073604559774   110.76235200    57.48088300
 H     36  35   4     2.075320038324   109.10696144   175.86341279
 H     37  35   4     2.050943092611   115.92874918    69.01148436
 H     37  35   4     2.075156073300   108.92543149   189.28758566
 H     37  35   4     2.073703140810   110.12099049   306.84988253
 H     38  35   4     2.078880487420   110.65889987   176.16965317
 H     38  35   4     2.064307146542   113.28012480   297.10471194
 H     38  35   4     2.066324082137   108.54593726    57.19999044
 C      1   2   3     2.976123108370   127.87476167   201.49625423
 C     48   1   2     2.930503844008   114.29054017   256.73418324
 C     48   1   2     2.933338328737   113.58668291    25.96443010
 C     48   1   2     2.949822353333   109.35200618   138.44554910
 H     49  48   1     2.066323552549   108.54599518   302.80170651
 H     49  48   1     2.064307579950   113.28006465    62.89705150
 H     49  48   1     2.078880497516   110.65885689   183.83200174
 H     50  48   1     2.073703234968   110.12092230    53.14935980
 H     50  48   1     2.075156089740   108.92526263   170.71134902
 H     50  48   1     2.050936459967   115.92925363   290.98752374
 H     51  48   1     2.075319572077   109.10702750   184.13640926
 H     51  48   1     2.073604589991   110.76232924   302.51902203
 H     51  48   1     2.054203843914   111.30689249    63.42949338
 H      6   5   2     1.833832892367   105.51849286   272.83836257


           ************************************************************
           *        Program running with 8 parallel MPI-processes     *
           *              working on a common directory               *
           ************************************************************
------------------------------------------------------------------------------
                   ___                                                        
                  /   \      - P O W E R E D   B Y -                         
                 /     \                                                     
                 |  |  |   _    _      __       _____    __    __             
                 |  |  |  | |  | |    /  \     |  _  \  |  |  /  |          
                  \  \/   | |  | |   /    \    | | | |  |  | /  /          
                 / \  \   | |__| |  /  /\  \   | |_| |  |  |/  /          
                |  |  |   |  __  | /  /__\  \  |    /   |      \           
                |  |  |   | |  | | |   __   |  |    \   |  |\   \          
                \     /   | |  | | |  |  |  |  | |\  \  |  | \   \       
                 \___/    |_|  |_| |__|  |__|  |_| \__\ |__|  \__/        
                                                                              
                      - O R C A' S   B I G   F R I E N D -                    
                                      &                                       
                       - I N T E G R A L  F E E D E R -                       
                                                                              
 v1 FN, 2020, v2 2021                                                         
------------------------------------------------------------------------------


Reading SHARK input file Q6_2e_1H_B3LYP_631Gd_opt.SHARKINP.tmp ... ok
----------------------
SHARK INTEGRAL PACKAGE
----------------------

Number of atoms                             ...     61
Number of basis functions                   ...    410
Number of shells                            ...    218
Maximum angular momentum                    ...      2
Integral batch strategy                     ... SHARK/LIBINT Hybrid
RI-J (if used) integral strategy            ... SPLIT-RIJ (Revised 2003 algorithm where possible)
Printlevel                                  ...      1
Contraction scheme used                     ... SEGMENTED contraction
Coulomb Range Separation                    ... NOT USED
Exchange Range Separation                   ... NOT USED
Finite Nucleus Model                        ... NOT USED
Auxiliary Coulomb fitting basis             ... AVAILABLE
   # of basis functions in Aux-J            ...   1583
   # of shells in Aux-J                     ...    545
   Maximum angular momentum in Aux-J        ...      4
Auxiliary J/K fitting basis                 ... NOT available
Auxiliary Correlation fitting basis         ... NOT available
Auxiliary 'external' fitting basis          ... NOT available
Integral threshold                          ...     2.500000e-11
Primitive cut-off                           ...     2.500000e-12
Primitive pair pre-selection threshold      ...     2.500000e-12

Calculating pre-screening integrals         ... done (  0.1 sec) Dimension = 218
Organizing shell pair data                  ... done (  0.2 sec)
Shell pair information
Total number of shell pairs                 ...     23871
Shell pairs after pre-screening             ...     18413
Total number of primitive shell pairs       ...    129901
Primitive shell pairs kept                  ...     54202
          la=0 lb=0:   7796 shell pairs
          la=1 lb=0:   5909 shell pairs
          la=1 lb=1:   1101 shell pairs
          la=2 lb=0:   2429 shell pairs
          la=2 lb=1:    986 shell pairs
          la=2 lb=2:    192 shell pairs

Calculating one electron integrals          ... done (  0.1 sec)
Calculating RI/J V-Matrix + Cholesky decomp.... done (  0.4 sec)
Calculating Nuclear repulsion               ... done (  0.0 sec) ENN=   2392.099284128945 Eh

SHARK setup successfully completed in   1.1 seconds

Maximum memory used throughout the entire GTOINT-calculation: 32.7 MB
[1717923360.933127] [eu-a2p-272:40703:0]          mpool.c:38   UCX  WARN  object 0x30ce240 was not returned to mpool ucp_requests
[1717923360.933158] [eu-a2p-272:40703:0]          mpool.c:38   UCX  WARN  object 0x30ce400 was not returned to mpool ucp_requests
[1717923360.933165] [eu-a2p-272:40703:0]          mpool.c:38   UCX  WARN  object 0x30ce5c0 was not returned to mpool ucp_requests
[1717923360.933171] [eu-a2p-272:40703:0]          mpool.c:38   UCX  WARN  object 0x30ce780 was not returned to mpool ucp_requests
[1717923360.933176] [eu-a2p-272:40703:0]          mpool.c:38   UCX  WARN  object 0x30ce940 was not returned to mpool ucp_requests
[1717923360.933181] [eu-a2p-272:40703:0]          mpool.c:38   UCX  WARN  object 0x30ceb00 was not returned to mpool ucp_requests
[1717923360.933186] [eu-a2p-272:40703:0]          mpool.c:38   UCX  WARN  object 0x30cecc0 was not returned to mpool ucp_requests
[1717923360.933191] [eu-a2p-272:40703:0]          mpool.c:38   UCX  WARN  object 0x30cee80 was not returned to mpool ucp_requests
[1717923360.933196] [eu-a2p-272:40703:0]          mpool.c:38   UCX  WARN  object 0x30cf040 was not returned to mpool ucp_requests
[1717923360.933200] [eu-a2p-272:40703:0]          mpool.c:38   UCX  WARN  object 0x30cf200 was not returned to mpool ucp_requests
[1717923360.933205] [eu-a2p-272:40703:0]          mpool.c:38   UCX  WARN  object 0x30cf3c0 was not returned to mpool ucp_requests
[1717923360.933210] [eu-a2p-272:40703:0]          mpool.c:38   UCX  WARN  object 0x30cf580 was not returned to mpool ucp_requests
[1717923360.948065] [eu-a2p-272:40701:0]          mpool.c:38   UCX  WARN  object 0x2d91680 was not returned to mpool ucp_requests
[1717923360.948096] [eu-a2p-272:40701:0]          mpool.c:38   UCX  WARN  object 0x2d91840 was not returned to mpool ucp_requests
[1717923360.948103] [eu-a2p-272:40701:0]          mpool.c:38   UCX  WARN  object 0x2d91a00 was not returned to mpool ucp_requests
[1717923360.948108] [eu-a2p-272:40701:0]          mpool.c:38   UCX  WARN  object 0x2d91bc0 was not returned to mpool ucp_requests
[1717923360.948112] [eu-a2p-272:40701:0]          mpool.c:38   UCX  WARN  object 0x2d91d80 was not returned to mpool ucp_requests
[1717923360.948117] [eu-a2p-272:40701:0]          mpool.c:38   UCX  WARN  object 0x2d91f40 was not returned to mpool ucp_requests
[1717923360.948122] [eu-a2p-272:40701:0]          mpool.c:38   UCX  WARN  object 0x2d92100 was not returned to mpool ucp_requests
[1717923360.948126] [eu-a2p-272:40701:0]          mpool.c:38   UCX  WARN  object 0x2d922c0 was not returned to mpool ucp_requests
[1717923360.948131] [eu-a2p-272:40701:0]          mpool.c:38   UCX  WARN  object 0x2d92480 was not returned to mpool ucp_requests
[1717923360.948135] [eu-a2p-272:40701:0]          mpool.c:38   UCX  WARN  object 0x2d92640 was not returned to mpool ucp_requests
[1717923360.948140] [eu-a2p-272:40701:0]          mpool.c:38   UCX  WARN  object 0x2d92800 was not returned to mpool ucp_requests
[1717923360.948145] [eu-a2p-272:40701:0]          mpool.c:38   UCX  WARN  object 0x2d929c0 was not returned to mpool ucp_requests
[1717923360.948149] [eu-a2p-272:40701:0]          mpool.c:38   UCX  WARN  object 0x2d92b80 was not returned to mpool ucp_requests
[1717923360.948154] [eu-a2p-272:40701:0]          mpool.c:38   UCX  WARN  object 0x2d92d40 was not returned to mpool ucp_requests
[1717923360.950032] [eu-a2p-272:40706:0]          mpool.c:38   UCX  WARN  object 0x2a5ea00 was not returned to mpool ucp_requests
[1717923360.950064] [eu-a2p-272:40706:0]          mpool.c:38   UCX  WARN  object 0x2a5ebc0 was not returned to mpool ucp_requests
[1717923360.950071] [eu-a2p-272:40706:0]          mpool.c:38   UCX  WARN  object 0x2a5ed80 was not returned to mpool ucp_requests
[1717923360.950076] [eu-a2p-272:40706:0]          mpool.c:38   UCX  WARN  object 0x2a5ef40 was not returned to mpool ucp_requests
[1717923360.950081] [eu-a2p-272:40706:0]          mpool.c:38   UCX  WARN  object 0x2a5f100 was not returned to mpool ucp_requests
[1717923360.950086] [eu-a2p-272:40706:0]          mpool.c:38   UCX  WARN  object 0x2a5f2c0 was not returned to mpool ucp_requests
[1717923360.950091] [eu-a2p-272:40706:0]          mpool.c:38   UCX  WARN  object 0x2a5f480 was not returned to mpool ucp_requests
[1717923360.950096] [eu-a2p-272:40706:0]          mpool.c:38   UCX  WARN  object 0x2a5f640 was not returned to mpool ucp_requests
[1717923360.950102] [eu-a2p-272:40706:0]          mpool.c:38   UCX  WARN  object 0x2a5f800 was not returned to mpool ucp_requests
[1717923360.950107] [eu-a2p-272:40706:0]          mpool.c:38   UCX  WARN  object 0x2a5f9c0 was not returned to mpool ucp_requests
[1717923360.950112] [eu-a2p-272:40706:0]          mpool.c:38   UCX  WARN  object 0x2a5fb80 was not returned to mpool ucp_requests
[1717923360.950117] [eu-a2p-272:40706:0]          mpool.c:38   UCX  WARN  object 0x2a5fd40 was not returned to mpool ucp_requests
[1717923360.951634] [eu-a2p-272:40704:0]          mpool.c:38   UCX  WARN  object 0x4146a00 was not returned to mpool ucp_requests
[1717923360.951663] [eu-a2p-272:40704:0]          mpool.c:38   UCX  WARN  object 0x4146bc0 was not returned to mpool ucp_requests
[1717923360.951671] [eu-a2p-272:40704:0]          mpool.c:38   UCX  WARN  object 0x4146d80 was not returned to mpool ucp_requests
[1717923360.951677] [eu-a2p-272:40704:0]          mpool.c:38   UCX  WARN  object 0x4146f40 was not returned to mpool ucp_requests
[1717923360.951683] [eu-a2p-272:40704:0]          mpool.c:38   UCX  WARN  object 0x4147100 was not returned to mpool ucp_requests
[1717923360.951688] [eu-a2p-272:40704:0]          mpool.c:38   UCX  WARN  object 0x41472c0 was not returned to mpool ucp_requests
[1717923360.951694] [eu-a2p-272:40704:0]          mpool.c:38   UCX  WARN  object 0x4147480 was not returned to mpool ucp_requests
[1717923360.951700] [eu-a2p-272:40704:0]          mpool.c:38   UCX  WARN  object 0x4147640 was not returned to mpool ucp_requests
[1717923360.951705] [eu-a2p-272:40704:0]          mpool.c:38   UCX  WARN  object 0x4147800 was not returned to mpool ucp_requests
[1717923360.951711] [eu-a2p-272:40704:0]          mpool.c:38   UCX  WARN  object 0x41479c0 was not returned to mpool ucp_requests
[1717923360.951717] [eu-a2p-272:40704:0]          mpool.c:38   UCX  WARN  object 0x4147b80 was not returned to mpool ucp_requests
[1717923360.951722] [eu-a2p-272:40704:0]          mpool.c:38   UCX  WARN  object 0x4147d40 was not returned to mpool ucp_requests
[1717923360.957047] [eu-a2p-272:40700:0]          mpool.c:38   UCX  WARN  object 0x2dd7780 was not returned to mpool ucp_requests
[1717923360.957095] [eu-a2p-272:40700:0]          mpool.c:38   UCX  WARN  object 0x2dd7940 was not returned to mpool ucp_requests
[1717923360.957101] [eu-a2p-272:40700:0]          mpool.c:38   UCX  WARN  object 0x2dd7b00 was not returned to mpool ucp_requests
[1717923360.957106] [eu-a2p-272:40700:0]          mpool.c:38   UCX  WARN  object 0x2dd7cc0 was not returned to mpool ucp_requests
[1717923360.957111] [eu-a2p-272:40700:0]          mpool.c:38   UCX  WARN  object 0x2dd7e80 was not returned to mpool ucp_requests
[1717923360.957115] [eu-a2p-272:40700:0]          mpool.c:38   UCX  WARN  object 0x2dd8040 was not returned to mpool ucp_requests
[1717923360.957120] [eu-a2p-272:40700:0]          mpool.c:38   UCX  WARN  object 0x2dd8200 was not returned to mpool ucp_requests
[1717923360.957124] [eu-a2p-272:40700:0]          mpool.c:38   UCX  WARN  object 0x2dd83c0 was not returned to mpool ucp_requests
[1717923360.973582] [eu-a2p-272:40705:0]          mpool.c:38   UCX  WARN  object 0x2f17240 was not returned to mpool ucp_requests
[1717923360.973633] [eu-a2p-272:40705:0]          mpool.c:38   UCX  WARN  object 0x2f17400 was not returned to mpool ucp_requests
[1717923360.973639] [eu-a2p-272:40705:0]          mpool.c:38   UCX  WARN  object 0x2f175c0 was not returned to mpool ucp_requests
[1717923360.973643] [eu-a2p-272:40705:0]          mpool.c:38   UCX  WARN  object 0x2f17780 was not returned to mpool ucp_requests
[1717923360.973647] [eu-a2p-272:40705:0]          mpool.c:38   UCX  WARN  object 0x2f17940 was not returned to mpool ucp_requests
[1717923360.973652] [eu-a2p-272:40705:0]          mpool.c:38   UCX  WARN  object 0x2f17b00 was not returned to mpool ucp_requests
[1717923360.973656] [eu-a2p-272:40705:0]          mpool.c:38   UCX  WARN  object 0x2f17cc0 was not returned to mpool ucp_requests
[1717923360.973660] [eu-a2p-272:40705:0]          mpool.c:38   UCX  WARN  object 0x2f17e80 was not returned to mpool ucp_requests
[1717923360.973665] [eu-a2p-272:40705:0]          mpool.c:38   UCX  WARN  object 0x2f18040 was not returned to mpool ucp_requests
[1717923360.973669] [eu-a2p-272:40705:0]          mpool.c:38   UCX  WARN  object 0x2f18200 was not returned to mpool ucp_requests
[1717923360.973673] [eu-a2p-272:40705:0]          mpool.c:38   UCX  WARN  object 0x2f183c0 was not returned to mpool ucp_requests
[1717923360.973677] [eu-a2p-272:40705:0]          mpool.c:38   UCX  WARN  object 0x2f18580 was not returned to mpool ucp_requests
[1717923360.977130] [eu-a2p-272:40702:0]          mpool.c:38   UCX  WARN  object 0x3dba680 was not returned to mpool ucp_requests
[1717923360.977167] [eu-a2p-272:40702:0]          mpool.c:38   UCX  WARN  object 0x3dba840 was not returned to mpool ucp_requests
[1717923360.977174] [eu-a2p-272:40702:0]          mpool.c:38   UCX  WARN  object 0x3dbaa00 was not returned to mpool ucp_requests
[1717923360.977179] [eu-a2p-272:40702:0]          mpool.c:38   UCX  WARN  object 0x3dbabc0 was not returned to mpool ucp_requests
[1717923360.977184] [eu-a2p-272:40702:0]          mpool.c:38   UCX  WARN  object 0x3dbad80 was not returned to mpool ucp_requests
[1717923360.977188] [eu-a2p-272:40702:0]          mpool.c:38   UCX  WARN  object 0x3dbaf40 was not returned to mpool ucp_requests
[1717923360.977193] [eu-a2p-272:40702:0]          mpool.c:38   UCX  WARN  object 0x3dbb100 was not returned to mpool ucp_requests
[1717923360.977197] [eu-a2p-272:40702:0]          mpool.c:38   UCX  WARN  object 0x3dbb2c0 was not returned to mpool ucp_requests
[1717923360.977202] [eu-a2p-272:40702:0]          mpool.c:38   UCX  WARN  object 0x3dbb480 was not returned to mpool ucp_requests
[1717923360.977207] [eu-a2p-272:40702:0]          mpool.c:38   UCX  WARN  object 0x3dbb640 was not returned to mpool ucp_requests
[1717923360.977211] [eu-a2p-272:40702:0]          mpool.c:38   UCX  WARN  object 0x3dbb800 was not returned to mpool ucp_requests
[1717923360.977216] [eu-a2p-272:40702:0]          mpool.c:38   UCX  WARN  object 0x3dbb9c0 was not returned to mpool ucp_requests
[1717923360.977220] [eu-a2p-272:40702:0]          mpool.c:38   UCX  WARN  object 0x3dbbb80 was not returned to mpool ucp_requests
[1717923360.977225] [eu-a2p-272:40702:0]          mpool.c:38   UCX  WARN  object 0x3dbbd40 was not returned to mpool ucp_requests


           ************************************************************
           *        Program running with 8 parallel MPI-processes     *
           *              working on a common directory               *
           ************************************************************

Diagonalization of the overlap matrix:
Smallest eigenvalue                        ... 6.990e-04
Time for diagonalization                   ...    0.040 sec
Threshold for overlap eigenvalues          ... 1.000e-08
Number of eigenvalues below threshold      ... 0
Time for construction of square roots      ...    0.023 sec
Total time needed                          ...    0.065 sec

-------------------
DFT GRID GENERATION
-------------------

General Integration Accuracy     IntAcc      ... 4.959
Radial Grid Type                 RadialGrid  ... OptM3 with GC (2021)
Angular Grid (max. ang.)         AngularGrid ... 6 (Lebedev-590)
Angular grid pruning method      GridPruning ... 4 (adaptive)
Weight generation scheme         WeightScheme... Becke
Basis function cutoff            BFCut       ... 1.0000e-11
Integration weight cutoff        WCut        ... 1.0000e-14
Angular grids for H and He will be reduced by one unit
Partially contracted basis set               ... off
Rotationally invariant grid construction     ... off

Total number of grid points                  ...   644974
Total number of batches                      ...    10110
Average number of points per batch           ...       63
Average number of grid points per atom       ...    10573
Time for grid setup =    8.128 sec

--------------------
COSX GRID GENERATION
--------------------

GRIDX 1
-------
General Integration Accuracy     IntAcc      ... 4.020
Radial Grid Type                 RadialGrid  ... OptM3 with GC (2021)
Angular Grid (max. ang.)         AngularGrid ... 2 (Lebedev-110)
Angular grid pruning method      GridPruning ... 4 (adaptive)
Weight generation scheme         WeightScheme... Becke
Basis function cutoff            BFCut       ... 1.0000e-11
Integration weight cutoff        WCut        ... 1.0000e-14
Angular grids for H and He will be reduced by one unit
Partially contracted basis set               ... on
Rotationally invariant grid construction     ... off

Total number of grid points                  ...    67519
Total number of batches                      ...     1084
Average number of points per batch           ...       62
Average number of grid points per atom       ...     1107
UseSFitting                                  ... on

GRIDX 2
-------
General Integration Accuracy     IntAcc      ... 4.338
Radial Grid Type                 RadialGrid  ... OptM3 with GC (2021)
Angular Grid (max. ang.)         AngularGrid ... 3 (Lebedev-194)
Angular grid pruning method      GridPruning ... 4 (adaptive)
Weight generation scheme         WeightScheme... Becke
Basis function cutoff            BFCut       ... 1.0000e-11
Integration weight cutoff        WCut        ... 1.0000e-14
Angular grids for H and He will be reduced by one unit
Partially contracted basis set               ... on
Rotationally invariant grid construction     ... off

Total number of grid points                  ...   145908
Total number of batches                      ...     2312
Average number of points per batch           ...       63
Average number of grid points per atom       ...     2392
UseSFitting                                  ... on

GRIDX 3
-------
General Integration Accuracy     IntAcc      ... 4.871
Radial Grid Type                 RadialGrid  ... OptM3 with GC (2021)
Angular Grid (max. ang.)         AngularGrid ... 4 (Lebedev-302)
Angular grid pruning method      GridPruning ... 4 (adaptive)
Weight generation scheme         WeightScheme... Becke
Basis function cutoff            BFCut       ... 1.0000e-11
Integration weight cutoff        WCut        ... 1.0000e-14
Angular grids for H and He will be reduced by one unit
Partially contracted basis set               ... on
Rotationally invariant grid construction     ... off

Total number of grid points                  ...   282478
Total number of batches                      ...     4444
Average number of points per batch           ...       63
Average number of grid points per atom       ...     4631
UseSFitting                                  ... on

Time for X-Grid setup             =    4.026 sec


--------------------
CPCM SOLVATION MODEL
--------------------
CPCM parameters:
  Epsilon                                         ...      80.4000
  Refrac                                          ...       1.3300
  Rsolv                                           ...       1.3000
  Surface type                                    ... GAUSSIAN VDW
  Epsilon function type                           ...         CPCM
Radii:
 Radius for C  used is    3.8550 Bohr (=   2.0400 Ang.)
 Radius for O  used is    3.4469 Bohr (=   1.8240 Ang.)
 Radius for H  used is    2.4944 Bohr (=   1.3200 Ang.)
Calculating surface                               ...        done! (  0.0s)
GEPOL surface points                              ...         2838
GEPOL Volume                                      ...    2994.5637
GEPOL Surface-area                                ...    1390.9373
Calculating surface distance matrix               ...        done! (  0.1s)
Performing Cholesky decomposition & store         ...        done! (  0.6s)
Overall time for CPCM initialization              ...                 0.7s
--------------
SCF ITERATIONS
--------------
ITER       Energy         Delta-E        Max-DP      RMS-DP      [F,P]     Damp
               ***  Starting incremental Fock matrix formation  ***
  0  -1010.3712236614   0.000000000000 0.00474585  0.00011252  0.0213392 0.7000
                      *** Initiating the SOSCF procedure ***
                      *** Re-Reading the Fockian *** 
                      *** Removing any level shift *** 
ITER      Energy       Delta-E        Grad      Rot      Max-DP    RMS-DP
  1  -1010.37470574  -0.0034820777  0.001452  0.001452  0.013966  0.000363
               *** Restarting incremental Fock matrix formation ***
  2  -1010.38419154  -0.0094857967  0.000751  0.002800  0.003311  0.000112
  3  -1010.38443262  -0.0002410851  0.000350  0.002248  0.002136  0.000042
  4  -1010.38442348   0.0000091434  0.000599  0.001545  0.001772  0.000025
  5  -1010.38444616  -0.0000226848  0.000150  0.000542  0.000778  0.000011
  6  -1010.38444461   0.0000015525  0.000175  0.000244  0.000449  0.000007
  7  -1010.38444721  -0.0000026018  0.000025  0.000047  0.000152  0.000002
  8  -1010.38444717   0.0000000459  0.000036  0.000028  0.000088  0.000001
                  ***Gradient check signals convergence***
              ***Rediagonalizing the Fockian in SOSCF/NRSCF***

               *****************************************************
               *                     SUCCESS                       *
               *           SCF CONVERGED AFTER   9 CYCLES          *
               *****************************************************

Old exchange energy                            =    -28.799225637 Eh
New exchange energy                            =    -28.799239691 Eh
Exchange energy change after final integration =     -0.000014055 Eh
Total energy after final integration           =  -1010.384461278 Eh
Final COS-X integration done in                =    24.613 sec
Total Energy       :        -1010.38446128 Eh          -27493.95896 eV
  Last Energy change         ...   -5.7541e-08  Tolerance :   1.0000e-08
  Last MAX-Density change    ...    4.4409e-15  Tolerance :   1.0000e-07
             **** THE GBW FILE WAS UPDATED (Q6_2e_1H_B3LYP_631Gd_opt.gbw) ****
             **** DENSITY Q6_2e_1H_B3LYP_631Gd_opt.scfp WAS UPDATED ****
             **** ENERGY FILE WAS UPDATED (Q6_2e_1H_B3LYP_631Gd_opt.en.tmp) ****
             **** THE GBW FILE WAS UPDATED (Q6_2e_1H_B3LYP_631Gd_opt.gbw) ****
             **** DENSITY Q6_2e_1H_B3LYP_631Gd_opt.scfp WAS UPDATED ****
Total SCF time: 0 days 0 hours 2 min 49 sec 

Maximum memory used throughout the entire SCF-calculation: 234.9 MB

-------------------------   --------------------
FINAL SINGLE POINT ENERGY     -1010.384461277834
-------------------------   --------------------


           ************************************************************
           *        Program running with 8 parallel MPI-processes     *
           *              working on a common directory               *
           ************************************************************
------------------------------------------------------------------------------
                         ORCA SCF GRADIENT CALCULATION
------------------------------------------------------------------------------

 ... reading COSX grid (gridx3)
Gradient of the Kohn-Sham DFT energy:
Kohn-Sham wavefunction type      ... RKS
Hartree-Fock exchange scaling    ...    0.200
Number of operators              ...    1
Number of atoms                  ...   61
Basis set dimensions             ...  410
Integral neglect threshold       ... 2.5e-11
Integral primitive cutoff        ... 2.5e-12
SHARK Integral package           ... ON

Nuc. rep. gradient       (SHARK) ... done (  0.0 sec)
HCore & Overlap gradient (SHARK) ... done (  0.6 sec)
RI-J gradient            (SHARK) ... done (  2.0 sec)
COSX-gradient                    ... done ( 33.0 sec)
Exchange-correlation gradient    ... done

------------------
CARTESIAN GRADIENT
------------------

   1   C   :    0.000278412    0.000185018    0.000682206
   2   C   :    0.000098796    0.000108325   -0.000060677
   3   C   :   -0.000100655    0.000107429   -0.000064569
   4   C   :   -0.000279000    0.000186814    0.000687112
   5   C   :   -0.000002115   -0.001177326   -0.001130355
   6   O   :    0.000000474    0.005324533    0.007454774
   7   C   :   -0.000004269   -0.000128641   -0.000915899
   8   O   :   -0.000004553    0.002295285    0.003077551
   9   C   :    0.000859923   -0.000955877   -0.000228004
  10   C   :   -0.002459793   -0.002384346   -0.001177344
  11   C   :   -0.000212379    0.000273599    0.000360492
  12   C   :    0.000244071    0.000178560   -0.000523338
  13   H   :    0.000065721    0.000079260   -0.000135486
  14   H   :   -0.002472555    0.001054545   -0.001882351
  15   H   :   -0.000859980    0.000448827   -0.000658324
  16   H   :    0.000398821   -0.001397918   -0.000206101
  17   H   :    0.000243977   -0.000297301    0.000034319
  18   H   :    0.000490235   -0.000347251    0.000416637
  19   H   :   -0.000037848   -0.000137455   -0.000059632
  20   H   :    0.000306046   -0.000091919   -0.001244098
  21   H   :    0.000138378    0.000213337   -0.000375504
  22   C   :   -0.000863524   -0.000963629   -0.000226405
  23   C   :    0.002462734   -0.002390761   -0.001178343
  24   C   :   -0.000249114    0.000184877   -0.000507139
  25   C   :    0.000212346    0.000274727    0.000357938
  26   H   :    0.002476207    0.001056170   -0.001883927
  27   H   :   -0.000065291    0.000079236   -0.000135332
  28   H   :    0.000860993    0.000449528   -0.000658566
  29   H   :   -0.000301685   -0.000073594   -0.001213858
  30   H   :    0.000038004   -0.000135702   -0.000058443
  31   H   :   -0.000137867    0.000217699   -0.000375537
  32   H   :   -0.000244585   -0.000297943    0.000034737
  33   H   :   -0.000399971   -0.001401358   -0.000206754
  34   H   :   -0.000494356   -0.000348411    0.000418044
  35   C   :    0.000368149   -0.000996929    0.000804849
  36   C   :   -0.001125659   -0.001150948   -0.000186383
  37   C   :    0.000625825    0.000844300   -0.000072957
  38   C   :   -0.000207445    0.000170880   -0.000093837
  39   H   :   -0.000511651    0.000157142   -0.000925705
  40   H   :   -0.000104706   -0.000079339    0.000206073
  41   H   :   -0.000257282    0.000289632   -0.000182066
  42   H   :   -0.000565332    0.002055826    0.000600258
  43   H   :    0.000001039    0.000318217    0.000021986
  44   H   :    0.000059572    0.000148181    0.000002943
  45   H   :    0.000206422   -0.000158759    0.000092036
  46   H   :    0.000280604   -0.001229694   -0.000175850
  47   H   :    0.000106719   -0.000371764    0.000189960
  48   C   :   -0.000371848   -0.001004891    0.000809751
  49   C   :    0.000208587    0.000170811   -0.000096563
  50   C   :   -0.000628277    0.000852552   -0.000056908
  51   C   :    0.001132397   -0.001158960   -0.000187665
  52   H   :   -0.000107692   -0.000373806    0.000191504
  53   H   :   -0.000283202   -0.001237291   -0.000175044
  54   H   :   -0.000207126   -0.000159584    0.000092764
  55   H   :   -0.000059107    0.000150099    0.000003897
  56   H   :   -0.000000352    0.000320069    0.000022843
  57   H   :    0.000575671    0.002079550    0.000626583
  58   H   :    0.000259437    0.000290576   -0.000183605
  59   H   :    0.000104703   -0.000079621    0.000206833
  60   H   :    0.000514522    0.000157303   -0.000930260
  61   H   :    0.000000567   -0.000115360    0.000857686

Difference to translation invariance:
           :    0.0000001299    0.0000765285   -0.0001190575

Difference to rotation invariance:
           :    0.0003275812   -0.0000040200    0.0000006648

Norm of the cartesian gradient     ...    0.0140317223
RMS gradient                       ...    0.0010372548
MAX gradient                       ...    0.0074547740

-------
TIMINGS
-------

Total SCF gradient time            ...       53.032 sec

One electron gradient       ....       0.611 sec  (  1.2%)
RI-J Coulomb gradient       ....       1.972 sec  (  3.7%)
COSX gradient               ....      32.986 sec  ( 62.2%)
XC gradient                 ....      13.445 sec  ( 25.4%)
CPCM gradient               ....       1.042 sec  (  2.0%)
   A-Matrix (El+Nuc)        ....       0.331 sec  (  0.6%)
   Potential                ....       0.711 sec  (  1.3%)

Maximum memory used throughout the entire SCFGRAD-calculation: 160.1 MB
------------------------------------------------------------------------------
                         ORCA GEOMETRY RELAXATION STEP
------------------------------------------------------------------------------

Reading the OPT-File                    .... done
Getting information on internals        .... done
Copying old internal coords+grads       .... done
Making the new internal coordinates     .... (new redundants).... done
Validating the new internal coordinates .... (new redundants).... done
Calculating the B-matrix                .... done
Calculating the G,G- and P matrices     .... done
Transforming gradient to internals      .... done
Projecting the internal gradient        .... done
Number of atoms                         ....  61
Number of internal coordinates          .... 334
Current Energy                          .... -1010.384461278 Eh
Current gradient norm                   ....     0.014031722 Eh/bohr
Maximum allowed component of the step   ....  0.300
Current trust radius                    ....  0.300
Updating the Hessian (BFGS)             .... done
Forming the augmented Hessian           .... done
Diagonalizing the augmented Hessian     .... done
Last element of RFO vector              ....  0.978103190
Lowest eigenvalues of augmented Hessian:
 -0.004284444  0.007594277  0.008062907  0.008685270  0.009004046
Length of the computed step             ....  0.212779717
The final length of the internal step   ....  0.212779717
Converting the step to cartesian space:
 Initial RMS(Int)=    0.0116427881
Transforming coordinates:
 Iter   0:  RMS(Cart)=    0.0697848753 RMS(Int)=    0.0116545845
 Iter   1:  RMS(Cart)=    0.0013216630 RMS(Int)=    0.0005500089
 Iter   2:  RMS(Cart)=    0.0000495697 RMS(Int)=    0.0000091894
 Iter   3:  RMS(Cart)=    0.0000019259 RMS(Int)=    0.0000008072
 Iter   4:  RMS(Cart)=    0.0000000738 RMS(Int)=    0.0000000153
done
Storing new coordinates                 .... done

                                .--------------------.
          ----------------------|Geometry convergence|-------------------------
          Item                value                   Tolerance       Converged
          ---------------------------------------------------------------------
          Energy change       0.0018658589            0.0000002000      NO
          RMS gradient        0.0021000418            0.0000080000      NO
          MAX gradient        0.0099327112            0.0000300000      NO
          RMS step            0.0116427881            0.0001000000      NO
          MAX step            0.0428719049            0.0002000000      NO
          ........................................................
          Max(Bonds)      0.0015      Max(Angles)    0.44
          Max(Dihed)        2.46      Max(Improp)    0.00
          ---------------------------------------------------------------------

The optimization has not yet converged - more geometry cycles are needed


    ---------------------------------------------------------------------------
                         Redundant Internal Coordinates
                            (Angstroem and degrees)

        Definition                    Value    dE/dq     Step     New-Value
    ----------------------------------------------------------------------------
     1. B(C   1,C   0)                1.4279  0.000884 -0.0000    1.4278   
     2. B(C   3,C   2)                1.4279  0.000869 -0.0000    1.4278   
     3. B(C   4,C   1)                1.4221  0.004608 -0.0010    1.4212   
     4. B(C   4,C   2)                1.4221  0.004608 -0.0010    1.4212   
     5. B(O   5,C   4)                1.4238 -0.000826  0.0003    1.4241   
     6. B(C   6,C   3)                1.4596 -0.003032  0.0014    1.4610   
     7. B(C   6,C   0)                1.4596 -0.003042  0.0014    1.4610   
     8. B(O   7,C   6)                1.2879  0.000246 -0.0000    1.2879   
     9. B(C   8,C   1)                1.5884  0.005393 -0.0014    1.5870   
    10. B(C   9,C   8)                1.5646  0.001149  0.0000    1.5646   
    11. B(C  10,C   8)                1.5482  0.000829  0.0002    1.5483   
    12. B(C  11,C   8)                1.5507  0.000817  0.0003    1.5510   
    13. B(H  12,C   9)                1.0972  0.000165  0.0002    1.0975   
    14. B(H  13,C   9)                1.0857 -0.003110  0.0011    1.0868   
    15. B(H  14,C   9)                1.0980  0.000620 -0.0000    1.0980   
    16. B(H  15,C  10)                1.0931 -0.001268  0.0005    1.0936   
    17. B(H  16,C  10)                1.0992  0.000008  0.0003    1.0996   
    18. B(H  17,C  10)                1.0939  0.000731 -0.0001    1.0938   
    19. B(H  18,C  11)                1.0975  0.000136  0.0003    1.0978   
    20. B(H  19,C  11)                1.0839 -0.000725  0.0005    1.0844   
    21. B(H  20,C  11)                1.0966  0.000443  0.0001    1.0967   
    22. B(C  21,C   2)                1.5884  0.005376 -0.0014    1.5870   
    23. B(C  22,C  21)                1.5646  0.001153  0.0000    1.5646   
    24. B(C  23,C  21)                1.5507  0.000801  0.0003    1.5510   
    25. B(C  24,C  21)                1.5482  0.000828  0.0002    1.5483   
    26. B(H  25,C  22)                1.0857 -0.003113  0.0011    1.0868   
    27. B(H  26,C  22)                1.0972  0.000164  0.0002    1.0975   
    28. B(H  27,C  22)                1.0980  0.000620 -0.0000    1.0980   
    29. B(H  28,C  23)                1.0839 -0.000697  0.0005    1.0844   
    30. B(H  29,C  23)                1.0975  0.000135  0.0003    1.0978   
    31. B(H  30,C  23)                1.0966  0.000444  0.0001    1.0967   
    32. B(H  31,C  24)                1.0992  0.000008  0.0003    1.0996   
    33. B(H  32,C  24)                1.0931 -0.001271  0.0005    1.0936   
    34. B(H  33,C  24)                1.0939  0.000735 -0.0001    1.0938   
    35. B(C  34,C   3)                1.5749 -0.000784  0.0015    1.5764   
    36. B(C  35,C  34)                1.5610 -0.000295  0.0004    1.5614   
    37. B(C  36,C  34)                1.5523 -0.000468  0.0005    1.5527   
    38. B(C  37,C  34)                1.5508 -0.000269  0.0004    1.5511   
    39. B(H  38,C  35)                1.0870  0.000987 -0.0005    1.0865   
    40. B(H  39,C  35)                1.0973  0.000242  0.0001    1.0974   
    41. B(H  40,C  35)                1.0982 -0.000054  0.0004    1.0986   
    42. B(H  41,C  36)                1.0853 -0.002065  0.0009    1.0862   
    43. B(H  42,C  36)                1.0981  0.000248  0.0002    1.0983   
    44. B(H  43,C  36)                1.0974 -0.000060  0.0002    1.0976   
    45. B(H  44,C  37)                1.1001  0.000049  0.0003    1.1004   
    46. B(H  45,C  37)                1.0924  0.001141 -0.0001    1.0923   
    47. B(H  46,C  37)                1.0935 -0.000340  0.0003    1.0937   
    48. B(C  47,C   0)                1.5749 -0.000780  0.0015    1.5764   
    49. B(C  48,C  47)                1.5508 -0.000271  0.0004    1.5511   
    50. B(C  49,C  47)                1.5523 -0.000451  0.0004    1.5527   
    51. B(C  50,C  47)                1.5610 -0.000298  0.0004    1.5614   
    52. B(H  51,C  48)                1.0935 -0.000342  0.0003    1.0937   
    53. B(H  52,C  48)                1.0924  0.001148 -0.0001    1.0923   
    54. B(H  53,C  48)                1.1001  0.000049  0.0003    1.1004   
    55. B(H  54,C  49)                1.0974 -0.000059  0.0002    1.0976   
    56. B(H  55,C  49)                1.0981  0.000249  0.0002    1.0983   
    57. B(H  56,C  49)                1.0853 -0.002095  0.0009    1.0862   
    58. B(H  57,C  50)                1.0982 -0.000055  0.0004    1.0986   
    59. B(H  58,C  50)                1.0973  0.000243  0.0001    1.0974   
    60. B(H  59,C  50)                1.0870  0.000992 -0.0005    1.0865   
    61. B(H  60,O   5)                0.9704  0.000819  0.0000    0.9705   
    62. A(C   6,C   0,C  47)          114.68 -0.009611    0.44    115.11   
    63. A(C   1,C   0,C   6)          117.00  0.001928   -0.03    116.97   
    64. A(C   1,C   0,C  47)          127.87  0.007680   -0.39    127.48   
    65. A(C   0,C   1,C   8)          126.79 -0.007582    0.19    126.98   
    66. A(C   4,C   1,C   8)          115.98  0.009880   -0.31    115.67   
    67. A(C   0,C   1,C   4)          116.35 -0.002330    0.10    116.44   
    68. A(C   3,C   2,C   4)          116.35 -0.002322    0.09    116.44   
    69. A(C   4,C   2,C  21)          115.98  0.009933   -0.31    115.67   
    70. A(C   3,C   2,C  21)          126.79 -0.007640    0.20    126.98   
    71. A(C   2,C   3,C  34)          127.87  0.007606   -0.39    127.48   
    72. A(C   2,C   3,C   6)          117.00  0.001929   -0.03    116.97   
    73. A(C   6,C   3,C  34)          114.68 -0.009538    0.43    115.11   
    74. A(C   1,C   4,C   2)          125.98 -0.000257    0.04    126.02   
    75. A(C   1,C   4,O   5)          116.87 -0.000044    0.05    116.92   
    76. A(C   2,C   4,O   5)          116.87 -0.000046    0.05    116.92   
    77. A(C   4,O   5,H  60)          105.52  0.000528   -0.01    105.51   
    78. A(C   3,C   6,O   7)          119.85 -0.000201    0.00    119.86   
    79. A(C   0,C   6,C   3)          120.27  0.000339    0.03    120.30   
    80. A(C   0,C   6,O   7)          119.85 -0.000211    0.00    119.86   
    81. A(C   1,C   8,C   9)          110.12  0.004877   -0.39    109.73   
    82. A(C   1,C   8,C  10)          113.91 -0.001130   -0.04    113.87   
    83. A(C  10,C   8,C  11)          110.07  0.003402   -0.13    109.94   
    84. A(C   9,C   8,C  11)          100.69 -0.004103    0.36    101.06   
    85. A(C   1,C   8,C  11)          113.54 -0.002143    0.20    113.73   
    86. A(C   9,C   8,C  10)          107.55 -0.001107    0.02    107.57   
    87. A(H  13,C   9,H  14)          108.29 -0.000094   -0.02    108.27   
    88. A(H  12,C   9,H  14)          107.45  0.000019    0.03    107.48   
    89. A(C   8,C   9,H  14)          108.94 -0.000977    0.07    109.01   
    90. A(H  12,C   9,H  13)          108.55 -0.000269   -0.01    108.54   
    91. A(C   8,C   9,H  13)          112.92  0.001460   -0.07    112.85   
    92. A(C   8,C   9,H  12)          110.52 -0.000197    0.01    110.53   
    93. A(H  16,C  10,H  17)          107.78 -0.000126    0.01    107.79   
    94. A(H  15,C  10,H  17)          108.01 -0.000449    0.02    108.02   
    95. A(C   8,C  10,H  17)          110.43 -0.000210    0.05    110.48   
    96. A(H  15,C  10,H  16)          107.60 -0.000281   -0.02    107.58   
    97. A(C   8,C  10,H  16)          110.28 -0.000114   -0.01    110.28   
    98. A(C   8,C  10,H  15)          112.57  0.001125   -0.05    112.52   
    99. A(C   8,C  11,H  18)          108.54 -0.000186    0.02    108.56   
   100. A(H  19,C  11,H  20)          107.69 -0.000644    0.03    107.72   
   101. A(H  18,C  11,H  20)          107.46  0.000038   -0.00    107.46   
   102. A(C   8,C  11,H  20)          110.35 -0.000295    0.03    110.39   
   103. A(H  18,C  11,H  19)          106.78 -0.000219   -0.02    106.76   
   104. A(C   8,C  11,H  19)          115.67  0.001243   -0.06    115.61   
   105. A(C  23,C  21,C  24)          110.07  0.003396   -0.13    109.94   
   106. A(C  22,C  21,C  24)          107.55 -0.001119    0.02    107.57   
   107. A(C   2,C  21,C  24)          113.91 -0.001123   -0.04    113.87   
   108. A(C  22,C  21,C  23)          100.69 -0.004078    0.36    101.05   
   109. A(C   2,C  21,C  23)          113.54 -0.002166    0.20    113.74   
   110. A(C   2,C  21,C  22)          110.12  0.004890   -0.39    109.73   
   111. A(H  26,C  22,H  27)          107.45  0.000019    0.03    107.48   
   112. A(H  25,C  22,H  27)          108.29 -0.000094   -0.02    108.27   
   113. A(C  21,C  22,H  27)          108.94 -0.000978    0.07    109.01   
   114. A(H  25,C  22,H  26)          108.55 -0.000269   -0.01    108.54   
   115. A(C  21,C  22,H  26)          110.52 -0.000197    0.01    110.53   
   116. A(C  21,C  22,H  25)          112.92  0.001462   -0.07    112.85   
   117. A(H  29,C  23,H  30)          107.46  0.000038   -0.00    107.46   
   118. A(H  28,C  23,H  30)          107.69 -0.000633    0.03    107.72   
   119. A(C  21,C  23,H  30)          110.35 -0.000285    0.03    110.39   
   120. A(H  28,C  23,H  29)          106.78 -0.000209   -0.02    106.76   
   121. A(C  21,C  23,H  29)          108.54 -0.000180    0.02    108.56   
   122. A(C  21,C  23,H  28)          115.67  0.001209   -0.06    115.61   
   123. A(H  32,C  24,H  33)          108.01 -0.000449    0.02    108.02   
   124. A(H  31,C  24,H  33)          107.78 -0.000126    0.01    107.79   
   125. A(C  21,C  24,H  33)          110.43 -0.000213    0.05    110.48   
   126. A(H  31,C  24,H  32)          107.60 -0.000282   -0.02    107.58   
   127. A(C  21,C  24,H  32)          112.57  0.001128   -0.05    112.52   
   128. A(C  21,C  24,H  31)          110.28 -0.000113   -0.01    110.28   
   129. A(C  36,C  34,C  37)          111.33 -0.001406   -0.02    111.31   
   130. A(C  35,C  34,C  37)          105.74  0.002175   -0.05    105.69   
   131. A(C   3,C  34,C  37)          114.29 -0.001238    0.11    114.40   
   132. A(C  35,C  34,C  36)          101.42 -0.000693   -0.06    101.36   
   133. A(C   3,C  34,C  36)          113.59  0.003644   -0.34    113.24   
   134. A(C   3,C  34,C  35)          109.35 -0.002584    0.39    109.74   
   135. A(H  39,C  35,H  40)          107.70 -0.000077   -0.01    107.68   
   136. A(H  38,C  35,H  40)          109.30 -0.000043    0.00    109.31   
   137. A(C  34,C  35,H  40)          109.11  0.000577   -0.02    109.09   
   138. A(H  38,C  35,H  39)          108.58  0.000258   -0.01    108.58   
   139. A(C  34,C  35,H  39)          110.76  0.000028    0.00    110.77   
   140. A(C  34,C  35,H  38)          111.31 -0.000726    0.03    111.34   
   141. A(H  42,C  36,H  43)          107.42  0.000015    0.01    107.43   
   142. A(H  41,C  36,H  43)          107.40 -0.000073   -0.02    107.38   
   143. A(C  34,C  36,H  43)          110.12  0.000004   -0.01    110.11   
   144. A(H  41,C  36,H  42)          106.68 -0.000269    0.01    106.69   
   145. A(C  34,C  36,H  42)          108.93 -0.000485    0.06    108.98   
   146. A(C  34,C  36,H  41)          115.93  0.000762   -0.04    115.89   
   147. A(H  45,C  37,H  46)          108.12  0.000251    0.00    108.12   
   148. A(H  44,C  37,H  46)          108.51  0.000201   -0.03    108.48   
   149. A(C  34,C  37,H  46)          108.55  0.000023    0.01    108.55   
   150. A(H  44,C  37,H  45)          107.60  0.000273   -0.02    107.58   
   151. A(C  34,C  37,H  45)          113.28 -0.000884    0.06    113.34   
   152. A(C  34,C  37,H  44)          110.66  0.000177   -0.02    110.64   
   153. A(C  49,C  47,C  50)          101.42 -0.000717   -0.06    101.36   
   154. A(C  48,C  47,C  50)          105.74  0.002193   -0.05    105.69   
   155. A(C   0,C  47,C  50)          109.35 -0.002602    0.39    109.74   
   156. A(C  48,C  47,C  49)          111.33 -0.001400   -0.02    111.31   
   157. A(C   0,C  47,C  49)          113.59  0.003670   -0.35    113.24   
   158. A(C   0,C  47,C  48)          114.29 -0.001248    0.11    114.40   
   159. A(H  52,C  48,H  53)          107.60  0.000275   -0.02    107.58   
   160. A(H  51,C  48,H  53)          108.51  0.000202   -0.03    108.48   
   161. A(C  47,C  48,H  53)          110.66  0.000177   -0.02    110.64   
   162. A(H  51,C  48,H  52)          108.12  0.000254    0.00    108.12   
   163. A(C  47,C  48,H  52)          113.28 -0.000890    0.06    113.34   
   164. A(C  47,C  48,H  51)          108.55  0.000024    0.01    108.55   
   165. A(H  55,C  49,H  56)          106.68 -0.000279    0.01    106.69   
   166. A(H  54,C  49,H  56)          107.40 -0.000085   -0.02    107.38   
   167. A(C  47,C  49,H  56)          115.93  0.000796   -0.04    115.89   
   168. A(H  54,C  49,H  55)          107.42  0.000015    0.01    107.43   
   169. A(C  47,C  49,H  55)          108.93 -0.000492    0.06    108.98   
   170. A(C  47,C  49,H  54)          110.12 -0.000003   -0.01    110.11   
   171. A(H  58,C  50,H  59)          108.58  0.000259   -0.01    108.58   
   172. A(H  57,C  50,H  59)          109.30 -0.000043    0.00    109.31   
   173. A(C  47,C  50,H  59)          111.31 -0.000730    0.03    111.34   
   174. A(H  57,C  50,H  58)          107.70 -0.000077   -0.01    107.68   
   175. A(C  47,C  50,H  58)          110.76  0.000028    0.00    110.77   
   176. A(C  47,C  50,H  57)          109.11  0.000580   -0.02    109.09   
   177. D(C   8,C   1,C   0,C  47)     38.70  0.000985   -0.29     38.41   
   178. D(C   8,C   1,C   0,C   6)   -149.42  0.000138   -0.14   -149.56   
   179. D(C   4,C   1,C   0,C  47)   -152.56  0.001940   -0.48   -153.04   
   180. D(C   4,C   1,C   0,C   6)     19.32  0.001093   -0.32     18.99   
   181. D(C   6,C   3,C   2,C  21)    149.43 -0.000091    0.11    149.55   
   182. D(C  34,C   3,C   2,C  21)    -38.69 -0.000920    0.26    -38.43   
   183. D(C  34,C   3,C   2,C   4)    152.57 -0.001895    0.45    153.02   
   184. D(C   6,C   3,C   2,C   4)    -19.31 -0.001067    0.31    -19.00   
   185. D(O   5,C   4,C   2,C   3)   -160.56  0.004846   -2.36   -162.92   
   186. D(C   1,C   4,C   2,C  21)   -156.80  0.001923   -0.24   -157.04   
   187. D(C   1,C   4,C   2,C   3)     13.18  0.000925   -0.37     12.81   
   188. D(O   5,C   4,C   1,C   0)    160.56 -0.004858    2.37    162.93   
   189. D(C   2,C   4,C   1,C   8)    156.80 -0.001943    0.26    157.05   
   190. D(O   5,C   4,C   1,C   8)    -29.46 -0.005863    2.25    -27.21   
   191. D(O   5,C   4,C   2,C  21)     29.46  0.005844   -2.24     27.22   
   192. D(C   2,C   4,C   1,C   0)    -13.18 -0.000938    0.38    -12.81   
   193. D(H  60,O   5,C   4,C   1)    -87.16  0.001784   -0.91    -88.07   
   194. D(H  60,O   5,C   4,C   2)     87.16 -0.001785    0.91     88.07   
   195. D(C   3,C   6,C   0,C   1)    -27.67 -0.001571    0.32    -27.35   
   196. D(O   7,C   6,C   3,C  34)     33.25 -0.002306    1.82     35.07   
   197. D(O   7,C   6,C   3,C   2)   -153.80 -0.001751    1.88   -151.91   
   198. D(C   0,C   6,C   3,C  34)   -145.28  0.001002   -0.37   -145.66   
   199. D(O   7,C   6,C   0,C  47)    -33.26  0.002289   -1.80    -35.06   
   200. D(O   7,C   6,C   0,C   1)    153.79  0.001737   -1.88    151.92   
   201. D(C   0,C   6,C   3,C   2)     27.67  0.001557   -0.31     27.36   
   202. D(C   3,C   6,C   0,C  47)    145.28 -0.001019    0.39    145.67   
   203. D(C  10,C   8,C   1,C   4)     80.11 -0.002024    2.13     82.24   
   204. D(C   9,C   8,C   1,C   4)    -40.80 -0.003399    2.40    -38.40   
   205. D(C  11,C   8,C   1,C   0)     15.94 -0.000370    1.94     17.88   
   206. D(C  10,C   8,C   1,C   0)   -111.12 -0.002257    1.98   -109.13   
   207. D(C   9,C   8,C   1,C   0)    127.97 -0.003632    2.26    130.23   
   208. D(C  11,C   8,C   1,C   4)   -152.83 -0.000137    2.08   -150.75   
   209. D(H  14,C   9,C   8,C  10)     64.92  0.000809   -0.39     64.53   
   210. D(H  13,C   9,C   8,C  11)   -170.65 -0.000915   -0.39   -171.04   
   211. D(H  13,C   9,C   8,C   1)     69.21  0.001633   -0.64     68.58   
   212. D(H  13,C   9,C   8,C  10)    -55.44  0.000660   -0.36    -55.80   
   213. D(H  12,C   9,C   8,C  10)   -177.25  0.000126   -0.31   -177.55   
   214. D(H  14,C   9,C   8,C   1)   -170.43  0.001782   -0.66   -171.09   
   215. D(H  12,C   9,C   8,C  11)     67.53 -0.001449   -0.33     67.21   
   216. D(H  14,C   9,C   8,C  11)    -50.30 -0.000766   -0.41    -50.71   
   217. D(H  12,C   9,C   8,C   1)    -52.60  0.001099   -0.58    -53.18   
   218. D(H  17,C  10,C   8,C  11)    172.72 -0.001008   -0.09    172.63   
   219. D(H  17,C  10,C   8,C   9)     63.89  0.002735   -0.46     63.43   
   220. D(H  17,C  10,C   8,C   1)    -58.45 -0.001941    0.04    -58.41   
   221. D(H  16,C  10,C   8,C  11)     53.70 -0.000648   -0.13     53.57   
   222. D(H  16,C  10,C   8,C   9)    -55.13  0.003095   -0.50    -55.63   
   223. D(H  16,C  10,C   8,C   1)   -177.47 -0.001581   -0.01   -177.47   
   224. D(H  15,C  10,C   8,C  11)    -66.48 -0.000964   -0.07    -66.55   
   225. D(H  15,C  10,C   8,C   9)   -175.31  0.002779   -0.44   -175.75   
   226. D(H  15,C  10,C   8,C   1)     62.36 -0.001897    0.06     62.41   
   227. D(H  20,C  11,C   8,C   9)    -62.42 -0.001324   -0.11    -62.53   
   228. D(H  20,C  11,C   8,C   1)     55.23  0.001045   -0.27     54.97   
   229. D(H  19,C  11,C   8,C  10)     61.73  0.000822   -0.29     61.44   
   230. D(H  19,C  11,C   8,C   9)    175.04 -0.001154   -0.14    174.90   
   231. D(H  19,C  11,C   8,C   1)    -67.31  0.001215   -0.29    -67.60   
   232. D(H  18,C  11,C   8,C   9)     55.10 -0.001557   -0.08     55.01   
   233. D(H  18,C  11,C   8,C   1)    172.75  0.000812   -0.24    172.51   
   234. D(H  20,C  11,C   8,C  10)   -175.73  0.000652   -0.26   -176.00   
   235. D(H  18,C  11,C   8,C  10)    -58.21  0.000419   -0.24    -58.45   
   236. D(C  23,C  21,C   2,C   4)    152.85  0.000197   -2.14    150.71   
   237. D(C  22,C  21,C   2,C   4)     40.82  0.003434   -2.46     38.36   
   238. D(C  23,C  21,C   2,C   3)    -15.92  0.000414   -1.98    -17.91   
   239. D(C  22,C  21,C   2,C   3)   -127.96  0.003650   -2.30   -130.26   
   240. D(C  24,C  21,C   2,C   4)    -80.09  0.002062   -2.18    -82.27   
   241. D(C  24,C  21,C   2,C   3)    111.13  0.002278   -2.02    109.11   
   242. D(H  27,C  22,C  21,C  23)     50.30  0.000768    0.41     50.71   
   243. D(H  27,C  22,C  21,C   2)    170.43 -0.001787    0.66    171.09   
   244. D(H  27,C  22,C  21,C  24)    -64.92 -0.000807    0.39    -64.53   
   245. D(H  26,C  22,C  21,C  24)    177.25 -0.000123    0.31    177.55   
   246. D(H  26,C  22,C  21,C  23)    -67.54  0.001452    0.33    -67.21   
   247. D(H  26,C  22,C  21,C   2)     52.60 -0.001104    0.58     53.18   
   248. D(H  25,C  22,C  21,C  24)     55.44 -0.000658    0.36     55.80   
   249. D(H  25,C  22,C  21,C  23)    170.65  0.000917    0.39    171.04   
   250. D(H  25,C  22,C  21,C   2)    -69.21 -0.001639    0.64    -68.58   
   251. D(H  30,C  23,C  21,C  24)    175.73 -0.000643    0.26    175.99   
   252. D(H  30,C  23,C  21,C  22)     62.42  0.001338    0.11     62.53   
   253. D(H  30,C  23,C  21,C   2)    -55.23 -0.001051    0.27    -54.97   
   254. D(H  29,C  23,C  21,C  24)     58.21 -0.000419    0.24     58.45   
   255. D(H  29,C  23,C  21,C   2)   -172.75 -0.000827    0.24   -172.51   
   256. D(H  28,C  23,C  21,C  24)    -61.73 -0.000817    0.29    -61.44   
   257. D(H  28,C  23,C  21,C  22)   -175.04  0.001164    0.14   -174.90   
   258. D(H  29,C  23,C  21,C  22)    -55.10  0.001562    0.08    -55.01   
   259. D(H  28,C  23,C  21,C   2)     67.31 -0.001225    0.30     67.60   
   260. D(H  33,C  24,C  21,C  23)   -172.72  0.000990    0.09   -172.63   
   261. D(H  33,C  24,C  21,C   2)     58.45  0.001955   -0.04     58.41   
   262. D(H  32,C  24,C  21,C  23)     66.48  0.000947    0.07     66.55   
   263. D(H  32,C  24,C  21,C  22)    175.31 -0.002775    0.44    175.75   
   264. D(H  32,C  24,C  21,C   2)    -62.36  0.001912   -0.06    -62.42   
   265. D(H  31,C  24,C  21,C  23)    -53.70  0.000629    0.14    -53.57   
   266. D(H  33,C  24,C  21,C  22)    -63.89 -0.002732    0.46    -63.43   
   267. D(H  31,C  24,C  21,C  22)     55.13 -0.003093    0.50     55.63   
   268. D(H  31,C  24,C  21,C   2)    177.47  0.001594    0.00    177.47   
   269. D(C  37,C  34,C   3,C   6)    -84.68 -0.002233    1.76    -82.93   
   270. D(C  37,C  34,C   3,C   2)    103.28 -0.002171    1.65    104.93   
   271. D(C  36,C  34,C   3,C   6)    146.09 -0.002477    2.00    148.09   
   272. D(C  36,C  34,C   3,C   2)    -25.95 -0.002416    1.89    -24.06   
   273. D(C  35,C  34,C   3,C   6)     33.60 -0.002075    2.03     35.64   
   274. D(C  35,C  34,C   3,C   2)   -138.43 -0.002013    1.92   -136.51   
   275. D(H  40,C  35,C  34,C  36)     55.62 -0.001042   -0.03     55.60   
   276. D(H  40,C  35,C  34,C   3)    175.86  0.001642   -0.28    175.58   
   277. D(H  39,C  35,C  34,C  37)   -179.02 -0.000279    0.07   -178.95   
   278. D(H  39,C  35,C  34,C  36)    -62.76 -0.001321   -0.00    -62.76   
   279. D(H  39,C  35,C  34,C   3)     57.48  0.001362   -0.26     57.22   
   280. D(H  38,C  35,C  34,C  37)     60.07 -0.000135    0.05     60.12   
   281. D(H  38,C  35,C  34,C  36)    176.33 -0.001176   -0.02    176.31   
   282. D(H  40,C  35,C  34,C  37)    -60.64  0.000000    0.04    -60.59   
   283. D(H  38,C  35,C  34,C   3)    -63.43  0.001507   -0.27    -63.70   
   284. D(H  43,C  36,C  34,C  37)    176.13  0.000341   -0.05    176.09   
   285. D(H  43,C  36,C  34,C  35)     64.05 -0.001256    0.05     64.10   
   286. D(H  43,C  36,C  34,C   3)    -53.15  0.000562   -0.21    -53.36   
   287. D(H  42,C  36,C  34,C  37)     58.57  0.000609   -0.08     58.49   
   288. D(H  42,C  36,C  34,C  35)    -53.51 -0.000988    0.01    -53.50   
   289. D(H  42,C  36,C  34,C   3)   -170.71  0.000830   -0.25   -170.96   
   290. D(H  41,C  36,C  34,C  37)    -61.70  0.000810   -0.11    -61.82   
   291. D(H  41,C  36,C  34,C  35)   -173.79 -0.000787   -0.02   -173.80   
   292. D(H  41,C  36,C  34,C   3)     69.01  0.001031   -0.28     68.73   
   293. D(H  46,C  37,C  34,C  36)   -172.45  0.000845   -0.12   -172.57   
   294. D(H  46,C  37,C  34,C  35)    -63.13  0.000545   -0.23    -63.36   
   295. D(H  46,C  37,C  34,C   3)     57.20 -0.001909    0.28     57.48   
   296. D(H  45,C  37,C  34,C  36)     67.45  0.001075   -0.17     67.29   
   297. D(H  45,C  37,C  34,C  35)    176.78  0.000775   -0.27    176.50   
   298. D(H  45,C  37,C  34,C   3)    -62.90 -0.001679    0.24    -62.66   
   299. D(H  44,C  37,C  34,C  36)    -53.48  0.001209   -0.17    -53.65   
   300. D(H  44,C  37,C  34,C  35)     55.84  0.000909   -0.27     55.57   
   301. D(H  44,C  37,C  34,C   3)    176.17 -0.001545    0.24    176.41   
   302. D(C  48,C  47,C   0,C   6)     84.70  0.002271   -1.81     82.89   
   303. D(C  48,C  47,C   0,C   1)   -103.27  0.002197   -1.69   -104.96   
   304. D(C  50,C  47,C   0,C   6)    -33.59  0.002110   -2.09    -35.67   
   305. D(C  50,C  47,C   0,C   1)    138.45  0.002036   -1.96    136.48   
   306. D(C  49,C  47,C   0,C   6)   -146.07  0.002539   -2.06   -148.13   
   307. D(C  49,C  47,C   0,C   1)     25.96  0.002465   -1.94     24.03   
   308. D(H  53,C  48,C  47,C  50)    -55.84 -0.000910    0.27    -55.57   
   309. D(H  53,C  48,C  47,C  49)     53.48 -0.001226    0.17     53.65   
   310. D(H  53,C  48,C  47,C   0)   -176.17  0.001560   -0.24   -176.41   
   311. D(H  52,C  48,C  47,C  50)   -176.78 -0.000774    0.27   -176.50   
   312. D(H  52,C  48,C  47,C  49)    -67.45 -0.001091    0.17    -67.28   
   313. D(H  52,C  48,C  47,C   0)     62.90  0.001696   -0.24     62.66   
   314. D(H  51,C  48,C  47,C  50)     63.13 -0.000544    0.23     63.36   
   315. D(H  51,C  48,C  47,C  49)    172.45 -0.000860    0.13    172.58   
   316. D(H  51,C  48,C  47,C   0)    -57.20  0.001927   -0.28    -57.48   
   317. D(H  56,C  49,C  47,C  50)    173.79  0.000799    0.01    173.80   
   318. D(H  56,C  49,C  47,C  48)     61.70 -0.000808    0.11     61.82   
   319. D(H  56,C  49,C  47,C   0)    -69.01 -0.001043    0.28    -68.73   
   320. D(H  55,C  49,C  47,C  50)     53.51  0.000996   -0.02     53.50   
   321. D(H  55,C  49,C  47,C  48)    -58.57 -0.000611    0.08    -58.49   
   322. D(H  55,C  49,C  47,C   0)    170.71 -0.000846    0.25    170.96   
   323. D(H  54,C  49,C  47,C  50)    -64.05  0.001271   -0.05    -64.10   
   324. D(H  54,C  49,C  47,C  48)   -176.13 -0.000336    0.04   -176.09   
   325. D(H  54,C  49,C  47,C   0)     53.15 -0.000570    0.22     53.36   
   326. D(H  59,C  50,C  47,C  49)   -176.33  0.001178    0.02   -176.31   
   327. D(H  59,C  50,C  47,C  48)    -60.07  0.000139   -0.05    -60.12   
   328. D(H  59,C  50,C  47,C   0)     63.43 -0.001515    0.27     63.70   
   329. D(H  58,C  50,C  47,C  49)     62.76  0.001323    0.00     62.76   
   330. D(H  58,C  50,C  47,C  48)    179.02  0.000284   -0.07    178.95   
   331. D(H  58,C  50,C  47,C   0)    -57.48 -0.001370    0.26    -57.22   
   332. D(H  57,C  50,C  47,C  49)    -55.62  0.001043    0.03    -55.60   
   333. D(H  57,C  50,C  47,C  48)     60.64  0.000004   -0.04     60.60   
   334. D(H  57,C  50,C  47,C   0)   -175.86 -0.001650    0.28   -175.58   
    ----------------------------------------------------------------------------

         *************************************************************
         *                GEOMETRY OPTIMIZATION CYCLE   7            *
         *************************************************************
---------------------------------
CARTESIAN COORDINATES (ANGSTROEM)
---------------------------------
  C     -1.267114    0.714635   -0.145339
  C     -1.266283   -0.692133    0.098985
  C      1.266476   -0.692140    0.098977
  C      1.267303    0.714646   -0.145240
  C      0.000096   -1.292998    0.333300
  O      0.000097   -2.582575    0.937454
  C      0.000109    1.317362   -0.552173
  O      0.000138    2.376717   -1.284561
  C     -2.476680   -1.697603   -0.107383
  C     -1.999758   -2.935253   -0.937348
  C     -3.083772   -2.227197    1.214833
  C     -3.600747   -1.142354   -1.020524
  H     -1.519825   -2.611568   -1.869709
  H     -1.303741   -3.566663   -0.391532
  H     -2.873774   -3.541575   -1.209585
  H     -3.512353   -1.429529    1.828101
  H     -3.884641   -2.950406    1.003644
  H     -2.320407   -2.737833    1.808953
  H     -4.322702   -1.946327   -1.214204
  H     -4.163112   -0.307611   -0.616936
  H     -3.188190   -0.830534   -1.987673
  C      2.476781   -1.697661   -0.107709
  C      1.999402   -2.935522   -0.937095
  C      3.600391   -1.142730   -1.021615
  C      3.084526   -2.226912    1.214345
  H      1.303643   -3.566763   -0.390751
  H      1.519003   -2.612076   -1.869299
  H      2.873260   -3.541945   -1.209612
  H      4.162988   -0.307868   -0.618616
  H      4.322225   -1.946785   -1.215406
  H      3.187336   -0.831230   -1.988654
  H      3.885265   -2.950205    1.002947
  H      3.513447   -1.429086    1.827171
  H      2.321450   -2.737357    1.808994
  C      2.434144    1.736448    0.136553
  C      1.854296    3.033636    0.783923
  C      3.415822    1.256552    1.239688
  C      3.195860    2.204712   -1.130944
  H      1.179208    3.546804    0.104606
  H      1.309151    2.797804    1.706703
  H      2.683055    3.704690    1.048190
  H      4.037536    0.403704    0.983018
  H      4.097885    2.079187    1.493473
  H      2.861655    0.996032    2.150581
  H      3.951364    2.961679   -0.871895
  H      3.707478    1.392991   -1.652839
  H      2.477561    2.654310   -1.822423
  C     -2.434097    1.736371    0.136101
  C     -3.195080    2.205034   -1.131690
  C     -3.416436    1.256074    1.238465
  C     -1.854651    3.033365    0.784222
  H     -2.476382    2.654863   -1.822606
  H     -3.706387    1.393483   -1.654147
  H     -3.950740    2.961913   -0.872837
  H     -2.862826    0.995227    2.149603
  H     -4.098670    2.078605    1.492126
  H     -4.037980    0.403304    0.981088
  H     -2.683578    3.704316    1.048224
  H     -1.310036    2.797249    1.707243
  H     -1.179180    3.546765    0.105463
  H      0.000076   -2.420784    1.894324

----------------------------
CARTESIAN COORDINATES (A.U.)
----------------------------
  NO LB      ZA    FRAG     MASS         X           Y           Z
   0 C     6.0000    0    12.011   -2.394498    1.350465   -0.274650
   1 C     6.0000    0    12.011   -2.392928   -1.307943    0.187055
   2 C     6.0000    0    12.011    2.393293   -1.307956    0.187040
   3 C     6.0000    0    12.011    2.394855    1.350486   -0.274464
   4 C     6.0000    0    12.011    0.000182   -2.443412    0.629845
   5 O     8.0000    0    15.999    0.000182   -4.880360    1.771532
   6 C     6.0000    0    12.011    0.000207    2.489454   -1.043456
   7 O     8.0000    0    15.999    0.000261    4.491344   -2.427469
   8 C     6.0000    0    12.011   -4.680247   -3.208005   -0.202924
   9 C     6.0000    0    12.011   -3.778995   -5.546825   -1.771331
  10 C     6.0000    0    12.011   -5.827484   -4.208793    2.295702
  11 C     6.0000    0    12.011   -6.804426   -2.158736   -1.928511
  12 H     1.0000    0     1.008   -2.872052   -4.935148   -3.533237
  13 H     1.0000    0     1.008   -2.463713   -6.740016   -0.739888
  14 H     1.0000    0     1.008   -5.430646   -6.692606   -2.285785
  15 H     1.0000    0     1.008   -6.637385   -2.701419    3.454610
  16 H     1.0000    0     1.008   -7.340908   -5.575460    1.896611
  17 H     1.0000    0     1.008   -4.384935   -5.173754    3.418425
  18 H     1.0000    0     1.008   -8.168723   -3.678025   -2.294514
  19 H     1.0000    0     1.008   -7.867142   -0.581301   -1.165840
  20 H     1.0000    0     1.008   -6.024805   -1.569482   -3.756157
  21 C     6.0000    0    12.011    4.680438   -3.208115   -0.203541
  22 C     6.0000    0    12.011    3.778323   -5.547333   -1.770853
  23 C     6.0000    0    12.011    6.803753   -2.159446   -1.930573
  24 C     6.0000    0    12.011    5.828909   -4.208254    2.294779
  25 H     1.0000    0     1.008    2.463528   -6.740206   -0.738412
  26 H     1.0000    0     1.008    2.870500   -4.936108   -3.532462
  27 H     1.0000    0     1.008    5.429675   -6.693306   -2.285835
  28 H     1.0000    0     1.008    7.866908   -0.581786   -1.169016
  29 H     1.0000    0     1.008    8.167821   -3.678890   -2.296785
  30 H     1.0000    0     1.008    6.023192   -1.570796   -3.758011
  31 H     1.0000    0     1.008    7.342087   -5.575079    1.895295
  32 H     1.0000    0     1.008    6.639453   -2.700582    3.452853
  33 H     1.0000    0     1.008    4.386904   -5.172856    3.418504
  34 C     6.0000    0    12.011    4.599865    3.281411    0.258048
  35 C     6.0000    0    12.011    3.504112    5.732741    1.481399
  36 C     6.0000    0    12.011    6.454968    2.374540    2.342671
  37 C     6.0000    0    12.011    6.039301    4.166302   -2.137174
  38 H     1.0000    0     1.008    2.228380    6.702487    0.197677
  39 H     1.0000    0     1.008    2.473937    5.287084    3.225202
  40 H     1.0000    0     1.008    5.070239    7.000850    1.980792
  41 H     1.0000    0     1.008    7.629837    0.762891    1.857634
  42 H     1.0000    0     1.008    7.743881    3.929094    2.822255
  43 H     1.0000    0     1.008    5.407743    1.882227    4.064010
  44 H     1.0000    0     1.008    7.466997    5.596763   -1.647643
  45 H     1.0000    0     1.008    7.006118    2.632372   -3.123414
  46 H     1.0000    0     1.008    4.681911    5.015919   -3.443881
  47 C     6.0000    0    12.011   -4.599777    3.281266    0.257194
  48 C     6.0000    0    12.011   -6.037827    4.166911   -2.138584
  49 C     6.0000    0    12.011   -6.456129    2.373635    2.340360
  50 C     6.0000    0    12.011   -3.504783    5.732229    1.481964
  51 H     1.0000    0     1.008   -4.679683    5.016964   -3.444226
  52 H     1.0000    0     1.008   -7.004056    2.633301   -3.125884
  53 H     1.0000    0     1.008   -7.465817    5.597205   -1.649424
  54 H     1.0000    0     1.008   -5.409956    1.880707    4.062162
  55 H     1.0000    0     1.008   -7.745364    3.927994    2.819710
  56 H     1.0000    0     1.008   -7.630677    0.762134    1.853987
  57 H     1.0000    0     1.008   -5.071227    7.000143    1.980855
  58 H     1.0000    0     1.008   -2.475610    5.286035    3.226221
  59 H     1.0000    0     1.008   -2.228327    6.702415    0.199296
  60 H     1.0000    0     1.008    0.000144   -4.574619    3.579754

--------------------------------
INTERNAL COORDINATES (ANGSTROEM)
--------------------------------
 C      0   0   0     0.000000000000     0.00000000     0.00000000
 C      1   0   0     1.427828310621     0.00000000     0.00000000
 C      2   1   0     2.532758992330    90.03347379     0.00000000
 C      3   2   1     1.427827615206    90.03303983     0.00000000
 C      3   2   1     1.421145593757    26.98853493   168.54835517
 O      5   3   2     1.424083426736   116.92437361   184.26086633
 C      4   3   2     1.461040837006   116.97378533   346.77666994
 O      7   4   3     1.287875893501   119.84775740   208.08761653
 C      2   1   3     1.587015259242   126.97887552   197.22280115
 C      9   2   1     1.564632412001   109.73416065   130.23047590
 C      9   2   1     1.548317259992   113.87284173   250.86490055
 C      9   2   1     1.551017439315   113.73393760    17.87823078
 H     10   9   2     1.097453961705   110.52718080   306.82296807
 H     10   9   2     1.086753643305   112.85417917    68.57650565
 H     10   9   2     1.098017825659   109.00706032   188.90802021
 H     11   9   2     1.093642154860   112.52272451    62.41459665
 H     11   9   2     1.099556325213   110.27579198   182.52883560
 H     11   9   2     1.093824357764   110.47993403   301.58883692
 H     12   9   2     1.097772137477   108.56086976   172.51196276
 H     12   9   2     1.084404524639   115.61341940   292.40009081
 H     12   9   2     1.096727723593   110.38571918    54.96863912
 C      3   2   1     1.587019072314   139.69660438   201.46800632
 C     22   3   2     1.564631002110   109.73194111    22.48193481
 C     22   3   2     1.551023080899   113.73589566   134.83135048
 C     22   3   2     1.548317782236   113.87349324   261.84860345
 H     23  22   3     1.086755772990   112.85407552   291.42388355
 H     23  22   3     1.097453875694   110.52715427    53.17732395
 H     23  22   3     1.098017472918   109.00720680   171.09240754
 H     24  22   3     1.084397413738   115.61482683    67.60014606
 H     24  22   3     1.097772119935   108.56053312   187.48881574
 H     24  22   3     1.096727540392   110.38534143   305.03125472
 H     25  22   3     1.099556353828   110.27573774   177.46868953
 H     25  22   3     1.093643234663   112.52245994   297.58262794
 H     25  22   3     1.093822446874   110.48014706    58.40848802
 C      4   3   2     1.576389531211   127.48058045   158.79817928
 C     35   4   3     1.561411814791   109.73903971   223.48972848
 C     35   4   3     1.552706656757   113.24380719   335.94107438
 C     35   4   3     1.551139026755   114.39951241   104.92396811
 H     36  35   4     1.086534470828   111.33947224   296.29856846
 H     36  35   4     1.097416880979   110.76712514    57.22485424
 H     36  35   4     1.098631990548   109.08918509   175.58183642
 H     37  35   4     1.086166579065   115.89219730    68.73115365
 H     37  35   4     1.098337634260   108.98311229   189.03828586
 H     37  35   4     1.097587748727   110.10613945   306.63650778
 H     38  35   4     1.100405428185   110.63746415   176.40569972
 H     38  35   4     1.092253456346   113.33537083   297.34037544
 H     38  35   4     1.093725863012   108.55427620    57.47991381
 C      1   2   3     1.576388974967   127.47898739   201.18688148
 C     48   1   2     1.551139990716   114.39934882   255.04726692
 C     48   1   2     1.552701524395   113.24200998    24.02636187
 C     48   1   2     1.561413159026   109.74112670   136.48064078
 H     49  48   1     1.093726673863   108.55424561   302.51807588
 H     49  48   1     1.092250601437   113.33573722    62.65775307
 H     49  48   1     1.100405332610   110.63737670   183.59256375
 H     50  48   1     1.097587573977   110.10652731    53.36467820
 H     50  48   1     1.098336968366   108.98335823   170.96364555
 H     50  48   1     1.086174852716   115.89085361   291.27024404
 H     51  48   1     1.098632217011   109.08906620   184.41928952
 H     51  48   1     1.097416695890   110.76710016   302.77615954
 H     51  48   1     1.086533276413   111.33964723    63.70250044
 H      6   5   3     0.970451754054   105.50561410    88.06927244

---------------------------
INTERNAL COORDINATES (A.U.)
---------------------------
 C      0   0   0     0.000000000000     0.00000000     0.00000000
 C      1   0   0     2.698204473332     0.00000000     0.00000000
 C      2   1   0     4.786220858731    90.03347379     0.00000000
 C      3   2   1     2.698203159190    90.03303983     0.00000000
 C      3   2   1     2.685575968630    26.98853493   168.54835517
 O      5   3   2     2.691127668387   116.92437361   184.26086633
 C      4   3   2     2.760967052417   116.97378533   346.77666994
 O      7   4   3     2.433732733197   119.84775740   208.08761653
 C      2   1   3     2.999024210321   126.97887552   197.22280115
 C      9   2   1     2.956726758938   109.73416065   130.23047590
 C      9   2   1     2.925895589808   113.87284173   250.86490055
 C      9   2   1     2.930998189241   113.73393760    17.87823078
 H     10   9   2     2.073887432210   110.52718080   306.82296807
 H     10   9   2     2.053666760888   112.85417917    68.57650565
 H     10   9   2     2.074952980660   109.00706032   188.90802021
 H     11   9   2     2.066684161196   112.52272451    62.41459665
 H     11   9   2     2.077860323474   110.27579198   182.52883560
 H     11   9   2     2.067028474787   110.47993403   301.58883692
 H     12   9   2     2.074488697280   108.56086976   172.51196276
 H     12   9   2     2.049227569952   115.61341940   292.40009081
 H     12   9   2     2.072515041071   110.38571918    54.96863912
 C      3   2   1     2.999031415982   139.69660438   201.46800632
 C     22   3   2     2.956724094631   109.73194111    22.48193481
 C     22   3   2     2.931008850289   113.73589566   134.83135048
 C     22   3   2     2.925896576706   113.87349324   261.84860345
 H     23  22   3     2.053670785409   112.85407552   291.42388355
 H     23  22   3     2.073887269671   110.52715427    53.17732395
 H     23  22   3     2.074952314074   109.00720680   171.09240754
 H     24  22   3     2.049214132296   115.61482683    67.60014606
 H     24  22   3     2.074488664131   108.56053312   187.48881574
 H     24  22   3     2.072514694869   110.38534143   305.03125472
 H     25  22   3     2.077860377548   110.27573774   177.46868953
 H     25  22   3     2.066686201729   112.52245994   297.58262794
 H     25  22   3     2.067024863728   110.48014706    58.40848802
 C      4   3   2     2.978944494369   127.48058045   158.79817928
 C     35   4   3     2.950640712224   109.73903971   223.48972848
 C     35   4   3     2.934190347587   113.24380719   335.94107438
 C     35   4   3     2.931227956204   114.39951241   104.92396811
 H     36  35   4     2.053252584930   111.33947224   296.29856846
 H     36  35   4     2.073817359793   110.76712514    57.22485424
 H     36  35   4     2.076113584100   109.08918509   175.58183642
 H     37  35   4     2.052557370252   115.89219730    68.73115365
 H     37  35   4     2.075557331330   108.98311229   189.03828586
 H     37  35   4     2.074140253042   110.10613945   306.63650778
 H     38  35   4     2.079464895550   110.63746415   176.40569972
 H     38  35   4     2.064059901324   113.33537083   297.34037544
 H     38  35   4     2.066842346680   108.55427620    57.47991381
 C      1   2   3     2.978943443220   127.47898739   201.18688148
 C     48   1   2     2.931229777826   114.39934882   255.04726692
 C     48   1   2     2.934180648829   113.24200998    24.02636187
 C     48   1   2     2.950643252461   109.74112670   136.48064078
 H     49  48   1     2.066843878965   108.55424561   302.51807588
 H     49  48   1     2.064054506327   113.33573722    62.65775307
 H     49  48   1     2.079464714940   110.63737670   183.59256375
 H     50  48   1     2.074139922811   110.10652731    53.36467820
 H     50  48   1     2.075556072974   108.98335823   170.96364555
 H     50  48   1     2.052573005186   115.89085361   291.27024404
 H     51  48   1     2.076114012053   109.08906620   184.41928952
 H     51  48   1     2.073817010024   110.76710016   302.77615954
 H     51  48   1     2.053250327813   111.33964723    63.70250044
 H      6   5   3     1.833888041346   105.50561410    88.06927244


           ************************************************************
           *        Program running with 8 parallel MPI-processes     *
           *              working on a common directory               *
           ************************************************************
------------------------------------------------------------------------------
                   ___                                                        
                  /   \      - P O W E R E D   B Y -                         
                 /     \                                                     
                 |  |  |   _    _      __       _____    __    __             
                 |  |  |  | |  | |    /  \     |  _  \  |  |  /  |          
                  \  \/   | |  | |   /    \    | | | |  |  | /  /          
                 / \  \   | |__| |  /  /\  \   | |_| |  |  |/  /          
                |  |  |   |  __  | /  /__\  \  |    /   |      \           
                |  |  |   | |  | | |   __   |  |    \   |  |\   \          
                \     /   | |  | | |  |  |  |  | |\  \  |  | \   \       
                 \___/    |_|  |_| |__|  |__|  |_| \__\ |__|  \__/        
                                                                              
                      - O R C A' S   B I G   F R I E N D -                    
                                      &                                       
                       - I N T E G R A L  F E E D E R -                       
                                                                              
 v1 FN, 2020, v2 2021                                                         
------------------------------------------------------------------------------


Reading SHARK input file Q6_2e_1H_B3LYP_631Gd_opt.SHARKINP.tmp ... ok
----------------------
SHARK INTEGRAL PACKAGE
----------------------

Number of atoms                             ...     61
Number of basis functions                   ...    410
Number of shells                            ...    218
Maximum angular momentum                    ...      2
Integral batch strategy                     ... SHARK/LIBINT Hybrid
RI-J (if used) integral strategy            ... SPLIT-RIJ (Revised 2003 algorithm where possible)
Printlevel                                  ...      1
Contraction scheme used                     ... SEGMENTED contraction
Coulomb Range Separation                    ... NOT USED
Exchange Range Separation                   ... NOT USED
Finite Nucleus Model                        ... NOT USED
Auxiliary Coulomb fitting basis             ... AVAILABLE
   # of basis functions in Aux-J            ...   1583
   # of shells in Aux-J                     ...    545
   Maximum angular momentum in Aux-J        ...      4
Auxiliary J/K fitting basis                 ... NOT available
Auxiliary Correlation fitting basis         ... NOT available
Auxiliary 'external' fitting basis          ... NOT available
Integral threshold                          ...     2.500000e-11
Primitive cut-off                           ...     2.500000e-12
Primitive pair pre-selection threshold      ...     2.500000e-12

Calculating pre-screening integrals         ... done (  0.1 sec) Dimension = 218
Organizing shell pair data                  ... done (  0.3 sec)
Shell pair information
Total number of shell pairs                 ...     23871
Shell pairs after pre-screening             ...     18406
Total number of primitive shell pairs       ...    129901
Primitive shell pairs kept                  ...     54211
          la=0 lb=0:   7794 shell pairs
          la=1 lb=0:   5913 shell pairs
          la=1 lb=1:   1099 shell pairs
          la=2 lb=0:   2427 shell pairs
          la=2 lb=1:    982 shell pairs
          la=2 lb=2:    191 shell pairs

Calculating one electron integrals          ... done (  0.1 sec)
Calculating RI/J V-Matrix + Cholesky decomp.... done (  0.3 sec)
Calculating Nuclear repulsion               ... done (  0.0 sec) ENN=   2391.823205867059 Eh

SHARK setup successfully completed in   1.1 seconds

Maximum memory used throughout the entire GTOINT-calculation: 32.7 MB
[1717923589.794053] [eu-a2p-272:41195:0]          mpool.c:38   UCX  WARN  object 0x3a18240 was not returned to mpool ucp_requests
[1717923589.794081] [eu-a2p-272:41195:0]          mpool.c:38   UCX  WARN  object 0x3a18400 was not returned to mpool ucp_requests
[1717923589.794087] [eu-a2p-272:41195:0]          mpool.c:38   UCX  WARN  object 0x3a185c0 was not returned to mpool ucp_requests
[1717923589.794092] [eu-a2p-272:41195:0]          mpool.c:38   UCX  WARN  object 0x3a18780 was not returned to mpool ucp_requests
[1717923589.794096] [eu-a2p-272:41195:0]          mpool.c:38   UCX  WARN  object 0x3a18940 was not returned to mpool ucp_requests
[1717923589.794101] [eu-a2p-272:41195:0]          mpool.c:38   UCX  WARN  object 0x3a18b00 was not returned to mpool ucp_requests
[1717923589.794105] [eu-a2p-272:41195:0]          mpool.c:38   UCX  WARN  object 0x3a18cc0 was not returned to mpool ucp_requests
[1717923589.794110] [eu-a2p-272:41195:0]          mpool.c:38   UCX  WARN  object 0x3a18e80 was not returned to mpool ucp_requests
[1717923589.794114] [eu-a2p-272:41195:0]          mpool.c:38   UCX  WARN  object 0x3a19040 was not returned to mpool ucp_requests
[1717923589.794119] [eu-a2p-272:41195:0]          mpool.c:38   UCX  WARN  object 0x3a19200 was not returned to mpool ucp_requests
[1717923589.794123] [eu-a2p-272:41195:0]          mpool.c:38   UCX  WARN  object 0x3a193c0 was not returned to mpool ucp_requests
[1717923589.794128] [eu-a2p-272:41195:0]          mpool.c:38   UCX  WARN  object 0x3a19580 was not returned to mpool ucp_requests
[1717923589.794056] [eu-a2p-272:41198:0]          mpool.c:38   UCX  WARN  object 0x3565a00 was not returned to mpool ucp_requests
[1717923589.794085] [eu-a2p-272:41198:0]          mpool.c:38   UCX  WARN  object 0x3565bc0 was not returned to mpool ucp_requests
[1717923589.794093] [eu-a2p-272:41198:0]          mpool.c:38   UCX  WARN  object 0x3565d80 was not returned to mpool ucp_requests
[1717923589.794099] [eu-a2p-272:41198:0]          mpool.c:38   UCX  WARN  object 0x3565f40 was not returned to mpool ucp_requests
[1717923589.794104] [eu-a2p-272:41198:0]          mpool.c:38   UCX  WARN  object 0x3566100 was not returned to mpool ucp_requests
[1717923589.794110] [eu-a2p-272:41198:0]          mpool.c:38   UCX  WARN  object 0x35662c0 was not returned to mpool ucp_requests
[1717923589.794115] [eu-a2p-272:41198:0]          mpool.c:38   UCX  WARN  object 0x3566480 was not returned to mpool ucp_requests
[1717923589.794120] [eu-a2p-272:41198:0]          mpool.c:38   UCX  WARN  object 0x3566640 was not returned to mpool ucp_requests
[1717923589.794125] [eu-a2p-272:41198:0]          mpool.c:38   UCX  WARN  object 0x3566800 was not returned to mpool ucp_requests
[1717923589.794131] [eu-a2p-272:41198:0]          mpool.c:38   UCX  WARN  object 0x35669c0 was not returned to mpool ucp_requests
[1717923589.794136] [eu-a2p-272:41198:0]          mpool.c:38   UCX  WARN  object 0x3566b80 was not returned to mpool ucp_requests
[1717923589.794141] [eu-a2p-272:41198:0]          mpool.c:38   UCX  WARN  object 0x3566d40 was not returned to mpool ucp_requests
[1717923589.813319] [eu-a2p-272:41196:0]          mpool.c:38   UCX  WARN  object 0x29ca240 was not returned to mpool ucp_requests
[1717923589.813348] [eu-a2p-272:41196:0]          mpool.c:38   UCX  WARN  object 0x29ca400 was not returned to mpool ucp_requests
[1717923589.813356] [eu-a2p-272:41196:0]          mpool.c:38   UCX  WARN  object 0x29ca5c0 was not returned to mpool ucp_requests
[1717923589.813362] [eu-a2p-272:41196:0]          mpool.c:38   UCX  WARN  object 0x29ca780 was not returned to mpool ucp_requests
[1717923589.813368] [eu-a2p-272:41196:0]          mpool.c:38   UCX  WARN  object 0x29ca940 was not returned to mpool ucp_requests
[1717923589.813373] [eu-a2p-272:41196:0]          mpool.c:38   UCX  WARN  object 0x29cab00 was not returned to mpool ucp_requests
[1717923589.813379] [eu-a2p-272:41196:0]          mpool.c:38   UCX  WARN  object 0x29cacc0 was not returned to mpool ucp_requests
[1717923589.813385] [eu-a2p-272:41196:0]          mpool.c:38   UCX  WARN  object 0x29cae80 was not returned to mpool ucp_requests
[1717923589.813390] [eu-a2p-272:41196:0]          mpool.c:38   UCX  WARN  object 0x29cb040 was not returned to mpool ucp_requests
[1717923589.813396] [eu-a2p-272:41196:0]          mpool.c:38   UCX  WARN  object 0x29cb200 was not returned to mpool ucp_requests
[1717923589.813401] [eu-a2p-272:41196:0]          mpool.c:38   UCX  WARN  object 0x29cb3c0 was not returned to mpool ucp_requests
[1717923589.813407] [eu-a2p-272:41196:0]          mpool.c:38   UCX  WARN  object 0x29cb580 was not returned to mpool ucp_requests
[1717923589.825345] [eu-a2p-272:41193:0]          mpool.c:38   UCX  WARN  object 0x3f53680 was not returned to mpool ucp_requests
[1717923589.825377] [eu-a2p-272:41193:0]          mpool.c:38   UCX  WARN  object 0x3f53840 was not returned to mpool ucp_requests
[1717923589.825383] [eu-a2p-272:41193:0]          mpool.c:38   UCX  WARN  object 0x3f53a00 was not returned to mpool ucp_requests
[1717923589.825389] [eu-a2p-272:41193:0]          mpool.c:38   UCX  WARN  object 0x3f53bc0 was not returned to mpool ucp_requests
[1717923589.825394] [eu-a2p-272:41193:0]          mpool.c:38   UCX  WARN  object 0x3f53d80 was not returned to mpool ucp_requests
[1717923589.825399] [eu-a2p-272:41193:0]          mpool.c:38   UCX  WARN  object 0x3f53f40 was not returned to mpool ucp_requests
[1717923589.825404] [eu-a2p-272:41193:0]          mpool.c:38   UCX  WARN  object 0x3f54100 was not returned to mpool ucp_requests
[1717923589.825409] [eu-a2p-272:41193:0]          mpool.c:38   UCX  WARN  object 0x3f542c0 was not returned to mpool ucp_requests
[1717923589.825414] [eu-a2p-272:41193:0]          mpool.c:38   UCX  WARN  object 0x3f54480 was not returned to mpool ucp_requests
[1717923589.825419] [eu-a2p-272:41193:0]          mpool.c:38   UCX  WARN  object 0x3f54640 was not returned to mpool ucp_requests
[1717923589.825424] [eu-a2p-272:41193:0]          mpool.c:38   UCX  WARN  object 0x3f54800 was not returned to mpool ucp_requests
[1717923589.825429] [eu-a2p-272:41193:0]          mpool.c:38   UCX  WARN  object 0x3f549c0 was not returned to mpool ucp_requests
[1717923589.825434] [eu-a2p-272:41193:0]          mpool.c:38   UCX  WARN  object 0x3f54b80 was not returned to mpool ucp_requests
[1717923589.825439] [eu-a2p-272:41193:0]          mpool.c:38   UCX  WARN  object 0x3f54d40 was not returned to mpool ucp_requests
[1717923589.830139] [eu-a2p-272:41197:0]          mpool.c:38   UCX  WARN  object 0x3597a00 was not returned to mpool ucp_requests
[1717923589.830197] [eu-a2p-272:41197:0]          mpool.c:38   UCX  WARN  object 0x3597bc0 was not returned to mpool ucp_requests
[1717923589.830204] [eu-a2p-272:41197:0]          mpool.c:38   UCX  WARN  object 0x3597d80 was not returned to mpool ucp_requests
[1717923589.830209] [eu-a2p-272:41197:0]          mpool.c:38   UCX  WARN  object 0x3597f40 was not returned to mpool ucp_requests
[1717923589.830213] [eu-a2p-272:41197:0]          mpool.c:38   UCX  WARN  object 0x3598100 was not returned to mpool ucp_requests
[1717923589.830218] [eu-a2p-272:41197:0]          mpool.c:38   UCX  WARN  object 0x35982c0 was not returned to mpool ucp_requests
[1717923589.830222] [eu-a2p-272:41197:0]          mpool.c:38   UCX  WARN  object 0x3598480 was not returned to mpool ucp_requests
[1717923589.830227] [eu-a2p-272:41197:0]          mpool.c:38   UCX  WARN  object 0x3598640 was not returned to mpool ucp_requests
[1717923589.830232] [eu-a2p-272:41197:0]          mpool.c:38   UCX  WARN  object 0x3598800 was not returned to mpool ucp_requests
[1717923589.830236] [eu-a2p-272:41197:0]          mpool.c:38   UCX  WARN  object 0x35989c0 was not returned to mpool ucp_requests
[1717923589.830243] [eu-a2p-272:41197:0]          mpool.c:38   UCX  WARN  object 0x3598b80 was not returned to mpool ucp_requests
[1717923589.830247] [eu-a2p-272:41197:0]          mpool.c:38   UCX  WARN  object 0x3598d40 was not returned to mpool ucp_requests
[1717923589.830776] [eu-a2p-272:41194:0]          mpool.c:38   UCX  WARN  object 0x2980ec0 was not returned to mpool ucp_requests
[1717923589.830804] [eu-a2p-272:41194:0]          mpool.c:38   UCX  WARN  object 0x2981080 was not returned to mpool ucp_requests
[1717923589.830810] [eu-a2p-272:41194:0]          mpool.c:38   UCX  WARN  object 0x2981240 was not returned to mpool ucp_requests
[1717923589.830815] [eu-a2p-272:41194:0]          mpool.c:38   UCX  WARN  object 0x2981400 was not returned to mpool ucp_requests
[1717923589.830820] [eu-a2p-272:41194:0]          mpool.c:38   UCX  WARN  object 0x29815c0 was not returned to mpool ucp_requests
[1717923589.830824] [eu-a2p-272:41194:0]          mpool.c:38   UCX  WARN  object 0x2981780 was not returned to mpool ucp_requests
[1717923589.830828] [eu-a2p-272:41194:0]          mpool.c:38   UCX  WARN  object 0x2981940 was not returned to mpool ucp_requests
[1717923589.830833] [eu-a2p-272:41194:0]          mpool.c:38   UCX  WARN  object 0x2981b00 was not returned to mpool ucp_requests
[1717923589.830837] [eu-a2p-272:41194:0]          mpool.c:38   UCX  WARN  object 0x2981cc0 was not returned to mpool ucp_requests
[1717923589.830842] [eu-a2p-272:41194:0]          mpool.c:38   UCX  WARN  object 0x2981e80 was not returned to mpool ucp_requests
[1717923589.830846] [eu-a2p-272:41194:0]          mpool.c:38   UCX  WARN  object 0x2982040 was not returned to mpool ucp_requests
[1717923589.830850] [eu-a2p-272:41194:0]          mpool.c:38   UCX  WARN  object 0x2982200 was not returned to mpool ucp_requests
[1717923589.830865] [eu-a2p-272:41194:0]          mpool.c:38   UCX  WARN  object 0x29823c0 was not returned to mpool ucp_requests
[1717923589.830870] [eu-a2p-272:41194:0]          mpool.c:38   UCX  WARN  object 0x2982580 was not returned to mpool ucp_requests
[1717923589.836177] [eu-a2p-272:41192:0]          mpool.c:38   UCX  WARN  object 0x3a64b00 was not returned to mpool ucp_requests
[1717923589.836223] [eu-a2p-272:41192:0]          mpool.c:38   UCX  WARN  object 0x3a64cc0 was not returned to mpool ucp_requests
[1717923589.836229] [eu-a2p-272:41192:0]          mpool.c:38   UCX  WARN  object 0x3a64e80 was not returned to mpool ucp_requests
[1717923589.836234] [eu-a2p-272:41192:0]          mpool.c:38   UCX  WARN  object 0x3a65040 was not returned to mpool ucp_requests
[1717923589.836239] [eu-a2p-272:41192:0]          mpool.c:38   UCX  WARN  object 0x3a65200 was not returned to mpool ucp_requests
[1717923589.836243] [eu-a2p-272:41192:0]          mpool.c:38   UCX  WARN  object 0x3a653c0 was not returned to mpool ucp_requests
[1717923589.836248] [eu-a2p-272:41192:0]          mpool.c:38   UCX  WARN  object 0x3a65580 was not returned to mpool ucp_requests


           ************************************************************
           *        Program running with 8 parallel MPI-processes     *
           *              working on a common directory               *
           ************************************************************

Diagonalization of the overlap matrix:
Smallest eigenvalue                        ... 6.866e-04
Time for diagonalization                   ...    0.042 sec
Threshold for overlap eigenvalues          ... 1.000e-08
Number of eigenvalues below threshold      ... 0
Time for construction of square roots      ...    0.025 sec
Total time needed                          ...    0.068 sec

-------------------
DFT GRID GENERATION
-------------------

General Integration Accuracy     IntAcc      ... 4.959
Radial Grid Type                 RadialGrid  ... OptM3 with GC (2021)
Angular Grid (max. ang.)         AngularGrid ... 6 (Lebedev-590)
Angular grid pruning method      GridPruning ... 4 (adaptive)
Weight generation scheme         WeightScheme... Becke
Basis function cutoff            BFCut       ... 1.0000e-11
Integration weight cutoff        WCut        ... 1.0000e-14
Angular grids for H and He will be reduced by one unit
Partially contracted basis set               ... off
Rotationally invariant grid construction     ... off

Total number of grid points                  ...   644908
Total number of batches                      ...    10108
Average number of points per batch           ...       63
Average number of grid points per atom       ...    10572
Time for grid setup =    8.081 sec

--------------------
COSX GRID GENERATION
--------------------

GRIDX 1
-------
General Integration Accuracy     IntAcc      ... 4.020
Radial Grid Type                 RadialGrid  ... OptM3 with GC (2021)
Angular Grid (max. ang.)         AngularGrid ... 2 (Lebedev-110)
Angular grid pruning method      GridPruning ... 4 (adaptive)
Weight generation scheme         WeightScheme... Becke
Basis function cutoff            BFCut       ... 1.0000e-11
Integration weight cutoff        WCut        ... 1.0000e-14
Angular grids for H and He will be reduced by one unit
Partially contracted basis set               ... on
Rotationally invariant grid construction     ... off

Total number of grid points                  ...    67512
Total number of batches                      ...     1087
Average number of points per batch           ...       62
Average number of grid points per atom       ...     1107
UseSFitting                                  ... on

GRIDX 2
-------
General Integration Accuracy     IntAcc      ... 4.338
Radial Grid Type                 RadialGrid  ... OptM3 with GC (2021)
Angular Grid (max. ang.)         AngularGrid ... 3 (Lebedev-194)
Angular grid pruning method      GridPruning ... 4 (adaptive)
Weight generation scheme         WeightScheme... Becke
Basis function cutoff            BFCut       ... 1.0000e-11
Integration weight cutoff        WCut        ... 1.0000e-14
Angular grids for H and He will be reduced by one unit
Partially contracted basis set               ... on
Rotationally invariant grid construction     ... off

Total number of grid points                  ...   145961
Total number of batches                      ...     2312
Average number of points per batch           ...       63
Average number of grid points per atom       ...     2393
UseSFitting                                  ... on

GRIDX 3
-------
General Integration Accuracy     IntAcc      ... 4.871
Radial Grid Type                 RadialGrid  ... OptM3 with GC (2021)
Angular Grid (max. ang.)         AngularGrid ... 4 (Lebedev-302)
Angular grid pruning method      GridPruning ... 4 (adaptive)
Weight generation scheme         WeightScheme... Becke
Basis function cutoff            BFCut       ... 1.0000e-11
Integration weight cutoff        WCut        ... 1.0000e-14
Angular grids for H and He will be reduced by one unit
Partially contracted basis set               ... on
Rotationally invariant grid construction     ... off

Total number of grid points                  ...   282511
Total number of batches                      ...     4451
Average number of points per batch           ...       63
Average number of grid points per atom       ...     4631
UseSFitting                                  ... on

Time for X-Grid setup             =    4.011 sec


--------------------
CPCM SOLVATION MODEL
--------------------
CPCM parameters:
  Epsilon                                         ...      80.4000
  Refrac                                          ...       1.3300
  Rsolv                                           ...       1.3000
  Surface type                                    ... GAUSSIAN VDW
  Epsilon function type                           ...         CPCM
Radii:
 Radius for C  used is    3.8550 Bohr (=   2.0400 Ang.)
 Radius for O  used is    3.4469 Bohr (=   1.8240 Ang.)
 Radius for H  used is    2.4944 Bohr (=   1.3200 Ang.)
Calculating surface                               ...        done! (  0.0s)
GEPOL surface points                              ...         2830
GEPOL Volume                                      ...    2997.3322
GEPOL Surface-area                                ...    1391.6933
Calculating surface distance matrix               ...        done! (  0.1s)
Performing Cholesky decomposition & store         ...        done! (  0.5s)
Overall time for CPCM initialization              ...                 0.6s
--------------
SCF ITERATIONS
--------------
ITER       Energy         Delta-E        Max-DP      RMS-DP      [F,P]     Damp
               ***  Starting incremental Fock matrix formation  ***
  0  -1010.3794602193   0.000000000000 0.00373085  0.00009025  0.0134360 0.7000
                      *** Initiating the SOSCF procedure ***
                      *** Re-Reading the Fockian *** 
                      *** Removing any level shift *** 
ITER      Energy       Delta-E        Grad      Rot      Max-DP    RMS-DP
  1  -1010.38132108  -0.0018608647  0.001013  0.001013  0.011706  0.000288
               *** Restarting incremental Fock matrix formation ***
  2  -1010.38637495  -0.0050538658  0.000533  0.001831  0.002063  0.000086
  3  -1010.38649567  -0.0001207153  0.000531  0.001880  0.003050  0.000047
  4  -1010.38648860   0.0000070658  0.000732  0.001216  0.002139  0.000029
  5  -1010.38651422  -0.0000256190  0.000145  0.000491  0.000651  0.000012
  6  -1010.38651303   0.0000011844  0.000190  0.000286  0.000517  0.000008
  7  -1010.38651586  -0.0000028299  0.000024  0.000089  0.000132  0.000002
  8  -1010.38651581   0.0000000569  0.000030  0.000056  0.000071  0.000001
  9  -1010.38651588  -0.0000000777  0.000003  0.000015  0.000016  0.000000
 10  -1010.38651590  -0.0000000116  0.000006  0.000010  0.000010  0.000000
                  ***Gradient check signals convergence***
              ***Rediagonalizing the Fockian in SOSCF/NRSCF***

               *****************************************************
               *                     SUCCESS                       *
               *           SCF CONVERGED AFTER  11 CYCLES          *
               *****************************************************

Old exchange energy                            =    -28.798159007 Eh
New exchange energy                            =    -28.798162343 Eh
Exchange energy change after final integration =     -0.000003336 Eh
Total energy after final integration           =  -1010.386519225 Eh
Final COS-X integration done in                =    24.733 sec
Total Energy       :        -1010.38651923 Eh          -27494.01496 eV
  Last Energy change         ...    7.2138e-09  Tolerance :   1.0000e-08
  Last MAX-Density change    ...    3.9968e-15  Tolerance :   1.0000e-07
             **** THE GBW FILE WAS UPDATED (Q6_2e_1H_B3LYP_631Gd_opt.gbw) ****
             **** DENSITY Q6_2e_1H_B3LYP_631Gd_opt.scfp WAS UPDATED ****
             **** ENERGY FILE WAS UPDATED (Q6_2e_1H_B3LYP_631Gd_opt.en.tmp) ****
             **** THE GBW FILE WAS UPDATED (Q6_2e_1H_B3LYP_631Gd_opt.gbw) ****
             **** DENSITY Q6_2e_1H_B3LYP_631Gd_opt.scfp WAS UPDATED ****
Total SCF time: 0 days 0 hours 3 min 4 sec 

Maximum memory used throughout the entire SCF-calculation: 232.2 MB

-------------------------   --------------------
FINAL SINGLE POINT ENERGY     -1010.386519225108
-------------------------   --------------------


           ************************************************************
           *        Program running with 8 parallel MPI-processes     *
           *              working on a common directory               *
           ************************************************************
------------------------------------------------------------------------------
                         ORCA SCF GRADIENT CALCULATION
------------------------------------------------------------------------------

 ... reading COSX grid (gridx3)
Gradient of the Kohn-Sham DFT energy:
Kohn-Sham wavefunction type      ... RKS
Hartree-Fock exchange scaling    ...    0.200
Number of operators              ...    1
Number of atoms                  ...   61
Basis set dimensions             ...  410
Integral neglect threshold       ... 2.5e-11
Integral primitive cutoff        ... 2.5e-12
SHARK Integral package           ... ON

Nuc. rep. gradient       (SHARK) ... done (  0.0 sec)
HCore & Overlap gradient (SHARK) ... done (  0.6 sec)
RI-J gradient            (SHARK) ... done (  2.0 sec)
COSX-gradient                    ... done ( 32.7 sec)
Exchange-correlation gradient    ... done

------------------
CARTESIAN GRADIENT
------------------

   1   C   :    0.000484773   -0.000439862   -0.000766178
   2   C   :   -0.000025227   -0.000258815   -0.000172595
   3   C   :    0.000029540   -0.000256132   -0.000161960
   4   C   :   -0.000483280   -0.000445596   -0.000775462
   5   C   :    0.000005014   -0.000032653    0.000043995
   6   O   :    0.000007686    0.001039558    0.000891257
   7   C   :    0.000007459    0.001555905    0.002462204
   8   O   :    0.000005788   -0.001750713   -0.003416494
   9   C   :    0.000279792   -0.000008416   -0.000160665
  10   C   :   -0.000547563   -0.000423602   -0.000260788
  11   C   :   -0.000027415    0.000037060    0.000213321
  12   C   :   -0.000191387   -0.000119629    0.000140324
  13   H   :    0.000277380    0.000020942   -0.000134233
  14   H   :   -0.000344223   -0.000040543   -0.000259015
  15   H   :   -0.000214950    0.000007516   -0.000241092
  16   H   :   -0.000071773   -0.000212284    0.000028134
  17   H   :   -0.000094525   -0.000249029   -0.000014027
  18   H   :    0.000095019   -0.000076582    0.000111532
  19   H   :   -0.000256636   -0.000185257   -0.000036971
  20   H   :    0.000166874   -0.000220802   -0.000449942
  21   H   :    0.000117671   -0.000032192   -0.000271774
  22   C   :   -0.000272958    0.000007192   -0.000165853
  23   C   :    0.000536779   -0.000407138   -0.000258634
  24   C   :    0.000203300   -0.000132581    0.000103949
  25   C   :    0.000025621    0.000035878    0.000218979
  26   H   :    0.000333492   -0.000043094   -0.000249170
  27   H   :   -0.000277744    0.000021237   -0.000134533
  28   H   :    0.000211654    0.000005879   -0.000239509
  29   H   :   -0.000176747   -0.000262136   -0.000515029
  30   H   :    0.000255820   -0.000188479   -0.000039466
  31   H   :   -0.000118572   -0.000039207   -0.000272392
  32   H   :    0.000095416   -0.000247898   -0.000014853
  33   H   :    0.000075132   -0.000202226    0.000028822
  34   H   :   -0.000086509   -0.000074245    0.000108737
  35   C   :   -0.000115586    0.000062150    0.000184988
  36   C   :    0.000540517    0.000791309    0.000487412
  37   C   :   -0.000081481    0.000471555    0.000018913
  38   C   :    0.000042443   -0.000035727   -0.000240269
  39   H   :    0.000792211   -0.000344933    0.000559684
  40   H   :    0.000039239   -0.000075552    0.000204547
  41   H   :    0.000521807    0.000181479    0.000335158
  42   H   :    0.000015582    0.000415891    0.000337794
  43   H   :    0.000103808    0.000266736    0.000066017
  44   H   :   -0.000081196    0.000011381    0.000170611
  45   H   :    0.000213083    0.000130540    0.000082059
  46   H   :    0.000062704   -0.000053769   -0.000094597
  47   H   :   -0.000067892    0.000041080    0.000012722
  48   C   :    0.000124060    0.000078448    0.000178088
  49   C   :   -0.000045250   -0.000036613   -0.000235306
  50   C   :    0.000087067    0.000455475   -0.000015434
  51   C   :   -0.000552689    0.000805938    0.000486414
  52   H   :    0.000070818    0.000046430    0.000009151
  53   H   :   -0.000056866   -0.000036591   -0.000094043
  54   H   :   -0.000211330    0.000132453    0.000080366
  55   H   :    0.000080307    0.000006383    0.000168869
  56   H   :   -0.000105221    0.000262511    0.000063911
  57   H   :   -0.000036918    0.000366681    0.000277080
  58   H   :   -0.000525563    0.000179503    0.000337123
  59   H   :   -0.000039394   -0.000075405    0.000203063
  60   H   :   -0.000797422   -0.000346923    0.000567879
  61   H   :   -0.000001499   -0.000028455    0.000406432

Difference to translation invariance:
           :    0.0000000368    0.0000540330   -0.0001007471

Difference to rotation invariance:
           :    0.0016136016    0.0000005841    0.0000003620

Norm of the cartesian gradient     ...    0.0061732907
RMS gradient                       ...    0.0004563428
MAX gradient                       ...    0.0034164936

-------
TIMINGS
-------

Total SCF gradient time            ...       53.120 sec

One electron gradient       ....       0.622 sec  (  1.2%)
RI-J Coulomb gradient       ....       1.961 sec  (  3.7%)
COSX gradient               ....      32.679 sec  ( 61.5%)
XC gradient                 ....      14.565 sec  ( 27.4%)
CPCM gradient               ....       1.037 sec  (  2.0%)
   A-Matrix (El+Nuc)        ....       0.328 sec  (  0.6%)
   Potential                ....       0.709 sec  (  1.3%)

Maximum memory used throughout the entire SCFGRAD-calculation: 157.8 MB
------------------------------------------------------------------------------
                         ORCA GEOMETRY RELAXATION STEP
------------------------------------------------------------------------------

Reading the OPT-File                    .... done
Getting information on internals        .... done
Copying old internal coords+grads       .... done
Making the new internal coordinates     .... (new redundants).... done
Validating the new internal coordinates .... (new redundants).... done
Calculating the B-matrix                .... done
Calculating the G,G- and P matrices     .... done
Transforming gradient to internals      .... done
Projecting the internal gradient        .... done
Number of atoms                         ....  61
Number of internal coordinates          .... 334
Current Energy                          .... -1010.386519225 Eh
Current gradient norm                   ....     0.006173291 Eh/bohr
Maximum allowed component of the step   ....  0.300
Current trust radius                    ....  0.300
Updating the Hessian (BFGS)             .... done
Forming the augmented Hessian           .... done
Diagonalizing the augmented Hessian     .... done
Last element of RFO vector              ....  0.963806892
Lowest eigenvalues of augmented Hessian:
 -0.001788934  0.007595692  0.008064228  0.008679038  0.009004046
Length of the computed step             ....  0.276612819
The final length of the internal step   ....  0.276612819
Converting the step to cartesian space:
 Initial RMS(Int)=    0.0151355800
Transforming coordinates:
 Iter   0:  RMS(Cart)=    0.0573321020 RMS(Int)=    0.0151131669
 Iter   1:  RMS(Cart)=    0.0013813815 RMS(Int)=    0.0006961654
 Iter   2:  RMS(Cart)=    0.0000836325 RMS(Int)=    0.0000563548
 Iter   3:  RMS(Cart)=    0.0000074756 RMS(Int)=    0.0000056016
 Iter   4:  RMS(Cart)=    0.0000007342 RMS(Int)=    0.0000005245
 Iter   5:  RMS(Cart)=    0.0000000681 RMS(Int)=    0.0000000518
done
Storing new coordinates                 .... done

                                .--------------------.
          ----------------------|Geometry convergence|-------------------------
          Item                value                   Tolerance       Converged
          ---------------------------------------------------------------------
          Energy change      -0.0020579473            0.0000002000      NO
          RMS gradient        0.0006097003            0.0000080000      NO
          MAX gradient        0.0030469162            0.0000300000      NO
          RMS step            0.0151355800            0.0001000000      NO
          MAX step            0.1067182252            0.0002000000      NO
          ........................................................
          Max(Bonds)      0.0068      Max(Angles)    0.79
          Max(Dihed)        6.11      Max(Improp)    0.00
          ---------------------------------------------------------------------

The optimization has not yet converged - more geometry cycles are needed


    ---------------------------------------------------------------------------
                         Redundant Internal Coordinates
                            (Angstroem and degrees)

        Definition                    Value    dE/dq     Step     New-Value
    ----------------------------------------------------------------------------
     1. B(C   1,C   0)                1.4278  0.001135 -0.0024    1.4254   
     2. B(C   3,C   2)                1.4278  0.001160 -0.0024    1.4254   
     3. B(C   4,C   1)                1.4211  0.000187 -0.0010    1.4202   
     4. B(C   4,C   2)                1.4211  0.000177 -0.0010    1.4202   
     5. B(O   5,C   4)                1.4241 -0.000363  0.0003    1.4244   
     6. B(C   6,C   3)                1.4610  0.001849 -0.0022    1.4588   
     7. B(C   6,C   0)                1.4610  0.001869 -0.0023    1.4588   
     8. B(O   7,C   6)                1.2879  0.000502 -0.0002    1.2876   
     9. B(C   8,C   1)                1.5870  0.001747 -0.0059    1.5811   
    10. B(C   9,C   8)                1.5646  0.000560 -0.0018    1.5628   
    11. B(C  10,C   8)                1.5483  0.000519 -0.0019    1.5464   
    12. B(C  11,C   8)                1.5510  0.000269 -0.0012    1.5498   
    13. B(H  12,C   9)                1.0975  0.000234 -0.0008    1.0966   
    14. B(H  13,C   9)                1.0868 -0.000321  0.0008    1.0876   
    15. B(H  14,C   9)                1.0980  0.000226 -0.0008    1.0972   
    16. B(H  15,C  10)                1.0936 -0.000106  0.0004    1.0941   
    17. B(H  16,C  10)                1.0996  0.000233 -0.0009    1.0986   
    18. B(H  17,C  10)                1.0938  0.000165 -0.0007    1.0931   
    19. B(H  18,C  11)                1.0978  0.000313 -0.0011    1.0967   
    20. B(H  19,C  11)                1.0844 -0.000425  0.0006    1.0850   
    21. B(H  20,C  11)                1.0967  0.000270 -0.0009    1.0958   
    22. B(C  21,C   2)                1.5870  0.001769 -0.0060    1.5810   
    23. B(C  22,C  21)                1.5646  0.000550 -0.0018    1.5628   
    24. B(C  23,C  21)                1.5510  0.000308 -0.0013    1.5497   
    25. B(C  24,C  21)                1.5483  0.000521 -0.0019    1.5464   
    26. B(H  25,C  22)                1.0868 -0.000308  0.0008    1.0875   
    27. B(H  26,C  22)                1.0975  0.000235 -0.0008    1.0966   
    28. B(H  27,C  22)                1.0980  0.000224 -0.0008    1.0972   
    29. B(H  28,C  23)                1.0844 -0.000486  0.0007    1.0851   
    30. B(H  29,C  23)                1.0978  0.000315 -0.0011    1.0967   
    31. B(H  30,C  23)                1.0967  0.000269 -0.0009    1.0958   
    32. B(H  31,C  24)                1.0996  0.000233 -0.0009    1.0986   
    33. B(H  32,C  24)                1.0936 -0.000097  0.0004    1.0940   
    34. B(H  33,C  24)                1.0938  0.000157 -0.0007    1.0931   
    35. B(C  34,C   3)                1.5764  0.003047 -0.0068    1.5696   
    36. B(C  35,C  34)                1.5614  0.000408 -0.0011    1.5604   
    37. B(C  36,C  34)                1.5527  0.000029 -0.0005    1.5522   
    38. B(C  37,C  34)                1.5511  0.000350 -0.0014    1.5498   
    39. B(H  38,C  35)                1.0865 -0.001002  0.0012    1.0878   
    40. B(H  39,C  35)                1.0974  0.000165 -0.0007    1.0967   
    41. B(H  40,C  35)                1.0986  0.000584 -0.0015    1.0972   
    42. B(H  41,C  36)                1.0862 -0.000398  0.0008    1.0870   
    43. B(H  42,C  36)                1.0983  0.000280 -0.0010    1.0973   
    44. B(H  43,C  36)                1.0976  0.000179 -0.0007    1.0969   
    45. B(H  44,C  37)                1.1004  0.000252 -0.0010    1.0994   
    46. B(H  45,C  37)                1.0923  0.000118 -0.0004    1.0919   
    47. B(H  46,C  37)                1.0937  0.000054 -0.0004    1.0934   
    48. B(C  47,C   0)                1.5764  0.003031 -0.0068    1.5696   
    49. B(C  48,C  47)                1.5511  0.000353 -0.0014    1.5498   
    50. B(C  49,C  47)                1.5527 -0.000007 -0.0004    1.5523   
    51. B(C  50,C  47)                1.5614  0.000413 -0.0011    1.5603   
    52. B(H  51,C  48)                1.0937  0.000060 -0.0004    1.0933   
    53. B(H  52,C  48)                1.0923  0.000103 -0.0003    1.0919   
    54. B(H  53,C  48)                1.1004  0.000252 -0.0010    1.0994   
    55. B(H  54,C  49)                1.0976  0.000178 -0.0007    1.0969   
    56. B(H  55,C  49)                1.0983  0.000278 -0.0010    1.0974   
    57. B(H  56,C  49)                1.0862 -0.000333  0.0007    1.0869   
    58. B(H  57,C  50)                1.0986  0.000586 -0.0015    1.0972   
    59. B(H  58,C  50)                1.0974  0.000163 -0.0007    1.0967   
    60. B(H  59,C  50)                1.0865 -0.001011  0.0012    1.0878   
    61. B(H  60,O   5)                0.9705  0.000403 -0.0009    0.9695   
    62. A(C   6,C   0,C  47)          115.11  0.002487   -0.11    115.00   
    63. A(C   1,C   0,C   6)          116.97 -0.000713    0.18    117.15   
    64. A(C   1,C   0,C  47)          127.48 -0.001752   -0.14    127.34   
    65. A(C   0,C   1,C   8)          126.98  0.000008   -0.10    126.88   
    66. A(C   4,C   1,C   8)          115.67 -0.000162    0.05    115.72   
    67. A(C   0,C   1,C   4)          116.44  0.000115    0.18    116.62   
    68. A(C   3,C   2,C   4)          116.44  0.000112    0.19    116.63   
    69. A(C   4,C   2,C  21)          115.67 -0.000302    0.08    115.74   
    70. A(C   3,C   2,C  21)          126.98  0.000146   -0.12    126.86   
    71. A(C   2,C   3,C  34)          127.48 -0.001611   -0.16    127.32   
    72. A(C   2,C   3,C   6)          116.97 -0.000724    0.18    117.16   
    73. A(C   6,C   3,C  34)          115.11  0.002355   -0.09    115.02   
    74. A(C   1,C   4,C   2)          126.02  0.000638   -0.12    125.90   
    75. A(C   1,C   4,O   5)          116.92 -0.000310    0.09    117.01   
    76. A(C   2,C   4,O   5)          116.92 -0.000328    0.09    117.02   
    77. A(C   4,O   5,H  60)          105.51  0.000172   -0.05    105.46   
    78. A(C   3,C   6,O   7)          119.85 -0.000224    0.02    119.87   
    79. A(C   0,C   6,C   3)          120.30  0.000413   -0.12    120.18   
    80. A(C   0,C   6,O   7)          119.85 -0.000210    0.02    119.87   
    81. A(C   1,C   8,C   9)          109.73  0.000653   -0.37    109.36   
    82. A(C   1,C   8,C  10)          113.87 -0.000208   -0.21    113.67   
    83. A(C  10,C   8,C  11)          109.94  0.000438   -0.11    109.83   
    84. A(C   9,C   8,C  11)          101.06 -0.000920    0.66    101.72   
    85. A(C   1,C   8,C  11)          113.73  0.000046   -0.01    113.72   
    86. A(C   9,C   8,C  10)          107.57 -0.000083    0.14    107.72   
    87. A(H  13,C   9,H  14)          108.27 -0.000082    0.04    108.31   
    88. A(H  12,C   9,H  14)          107.48 -0.000024    0.03    107.51   
    89. A(C   8,C   9,H  14)          109.01 -0.000099    0.01    109.02   
    90. A(H  12,C   9,H  13)          108.54 -0.000142    0.02    108.56   
    91. A(C   8,C   9,H  13)          112.85  0.000296   -0.09    112.76   
    92. A(C   8,C   9,H  12)          110.53  0.000035    0.00    110.53   
    93. A(H  16,C  10,H  17)          107.79 -0.000061    0.07    107.87   
    94. A(H  15,C  10,H  17)          108.02 -0.000098    0.03    108.05   
    95. A(C   8,C  10,H  17)          110.48 -0.000016   -0.03    110.45   
    96. A(H  15,C  10,H  16)          107.58 -0.000103    0.05    107.63   
    97. A(C   8,C  10,H  16)          110.28 -0.000009    0.03    110.30   
    98. A(C   8,C  10,H  15)          112.52  0.000270   -0.14    112.38   
    99. A(C   8,C  11,H  18)          108.56 -0.000002   -0.03    108.53   
   100. A(H  19,C  11,H  20)          107.72 -0.000131    0.03    107.76   
   101. A(H  18,C  11,H  20)          107.46 -0.000007    0.04    107.50   
   102. A(C   8,C  11,H  20)          110.39 -0.000159    0.02    110.41   
   103. A(H  18,C  11,H  19)          106.76 -0.000140    0.04    106.80   
   104. A(C   8,C  11,H  19)          115.61  0.000415   -0.10    115.51   
   105. A(C  23,C  21,C  24)          109.94  0.000450   -0.12    109.82   
   106. A(C  22,C  21,C  24)          107.57 -0.000052    0.14    107.72   
   107. A(C   2,C  21,C  24)          113.87 -0.000221   -0.21    113.66   
   108. A(C  22,C  21,C  23)          101.05 -0.000969    0.68    101.74   
   109. A(C   2,C  21,C  23)          113.74  0.000098   -0.04    113.70   
   110. A(C   2,C  21,C  22)          109.73  0.000617   -0.35    109.39   
   111. A(H  26,C  22,H  27)          107.48 -0.000024    0.03    107.51   
   112. A(H  25,C  22,H  27)          108.27 -0.000080    0.04    108.31   
   113. A(C  21,C  22,H  27)          109.01 -0.000094    0.01    109.02   
   114. A(H  25,C  22,H  26)          108.54 -0.000140    0.02    108.56   
   115. A(C  21,C  22,H  26)          110.53  0.000036   -0.00    110.53   
   116. A(C  21,C  22,H  25)          112.85  0.000286   -0.09    112.76   
   117. A(H  29,C  23,H  30)          107.46 -0.000006    0.05    107.51   
   118. A(H  28,C  23,H  30)          107.72 -0.000155    0.04    107.76   
   119. A(C  21,C  23,H  30)          110.39 -0.000178    0.03    110.41   
   120. A(H  28,C  23,H  29)          106.76 -0.000161    0.04    106.80   
   121. A(C  21,C  23,H  29)          108.56 -0.000016   -0.02    108.54   
   122. A(C  21,C  23,H  28)          115.61  0.000489   -0.11    115.50   
   123. A(H  32,C  24,H  33)          108.02 -0.000097    0.03    108.05   
   124. A(H  31,C  24,H  33)          107.79 -0.000063    0.07    107.87   
   125. A(C  21,C  24,H  33)          110.48 -0.000009   -0.03    110.45   
   126. A(H  31,C  24,H  32)          107.58 -0.000101    0.05    107.63   
   127. A(C  21,C  24,H  32)          112.52  0.000261   -0.14    112.38   
   128. A(C  21,C  24,H  31)          110.28 -0.000009    0.03    110.30   
   129. A(C  36,C  34,C  37)          111.31  0.000539    0.08    111.38   
   130. A(C  35,C  34,C  37)          105.69  0.000183    0.04    105.73   
   131. A(C   3,C  34,C  37)          114.40 -0.000787   -0.04    114.36   
   132. A(C  35,C  34,C  36)          101.36 -0.001816    0.79    102.15   
   133. A(C   3,C  34,C  36)          113.24  0.000336   -0.29    112.96   
   134. A(C   3,C  34,C  35)          109.74  0.001479   -0.48    109.26   
   135. A(H  39,C  35,H  40)          107.68 -0.000025    0.04    107.72   
   136. A(H  38,C  35,H  40)          109.31  0.000055    0.01    109.32   
   137. A(C  34,C  35,H  40)          109.09 -0.000196    0.00    109.09   
   138. A(H  38,C  35,H  39)          108.58  0.000112   -0.05    108.52   
   139. A(C  34,C  35,H  39)          110.77 -0.000064   -0.01    110.76   
   140. A(C  34,C  35,H  38)          111.34  0.000116    0.00    111.34   
   141. A(H  42,C  36,H  43)          107.43  0.000010    0.04    107.47   
   142. A(H  41,C  36,H  43)          107.38 -0.000130   -0.03    107.36   
   143. A(C  34,C  36,H  43)          110.11 -0.000065    0.01    110.11   
   144. A(H  41,C  36,H  42)          106.69 -0.000148    0.08    106.77   
   145. A(C  34,C  36,H  42)          108.98 -0.000222    0.03    109.01   
   146. A(C  34,C  36,H  41)          115.89  0.000525   -0.13    115.77   
   147. A(H  45,C  37,H  46)          108.12  0.000007    0.01    108.13   
   148. A(H  44,C  37,H  46)          108.48  0.000043   -0.01    108.47   
   149. A(C  34,C  37,H  46)          108.55 -0.000077    0.01    108.56   
   150. A(H  44,C  37,H  45)          107.58 -0.000036    0.04    107.62   
   151. A(C  34,C  37,H  45)          113.34  0.000084   -0.07    113.27   
   152. A(C  34,C  37,H  44)          110.64 -0.000020    0.02    110.66   
   153. A(C  49,C  47,C  50)          101.36 -0.001759    0.76    102.13   
   154. A(C  48,C  47,C  50)          105.69  0.000146    0.04    105.73   
   155. A(C   0,C  47,C  50)          109.74  0.001510   -0.50    109.24   
   156. A(C  48,C  47,C  49)          111.31  0.000524    0.09    111.40   
   157. A(C   0,C  47,C  49)          113.24  0.000282   -0.27    112.97   
   158. A(C   0,C  47,C  48)          114.40 -0.000763   -0.04    114.36   
   159. A(H  52,C  48,H  53)          107.58 -0.000040    0.04    107.62   
   160. A(H  51,C  48,H  53)          108.48  0.000040   -0.01    108.47   
   161. A(C  47,C  48,H  53)          110.64 -0.000021    0.02    110.66   
   162. A(H  51,C  48,H  52)          108.12  0.000002    0.01    108.13   
   163. A(C  47,C  48,H  52)          113.34  0.000098   -0.07    113.27   
   164. A(C  47,C  48,H  51)          108.55 -0.000078    0.01    108.56   
   165. A(H  55,C  49,H  56)          106.69 -0.000127    0.08    106.77   
   166. A(H  54,C  49,H  56)          107.38 -0.000105   -0.03    107.35   
   167. A(C  47,C  49,H  56)          115.89  0.000452   -0.11    115.78   
   168. A(H  54,C  49,H  55)          107.43  0.000009    0.04    107.47   
   169. A(C  47,C  49,H  55)          108.98 -0.000206    0.03    109.01   
   170. A(C  47,C  49,H  54)          110.11 -0.000048    0.00    110.11   
   171. A(H  58,C  50,H  59)          108.58  0.000109   -0.05    108.52   
   172. A(H  57,C  50,H  59)          109.31  0.000056    0.01    109.32   
   173. A(C  47,C  50,H  59)          111.34  0.000123    0.00    111.34   
   174. A(H  57,C  50,H  58)          107.68 -0.000024    0.04    107.72   
   175. A(C  47,C  50,H  58)          110.77 -0.000065   -0.01    110.76   
   176. A(C  47,C  50,H  57)          109.09 -0.000201    0.00    109.09   
   177. D(C   8,C   1,C   0,C  47)     38.41  0.000068   -1.16     37.25   
   178. D(C   8,C   1,C   0,C   6)   -149.56  0.000470   -1.90   -151.46   
   179. D(C   4,C   1,C   0,C  47)   -153.04 -0.000190   -0.24   -153.28   
   180. D(C   4,C   1,C   0,C   6)     18.99  0.000211   -0.97     18.02   
   181. D(C   6,C   3,C   2,C  21)    149.54 -0.000574    2.11    151.65   
   182. D(C  34,C   3,C   2,C  21)    -38.44 -0.000211    1.48    -36.95   
   183. D(C  34,C   3,C   2,C   4)    153.02  0.000096    0.46    153.48   
   184. D(C   6,C   3,C   2,C   4)    -19.00 -0.000268    1.08    -17.92   
   185. D(O   5,C   4,C   2,C   3)   -162.92  0.000835   -2.95   -165.87   
   186. D(C   1,C   4,C   2,C  21)   -157.04  0.001044   -2.93   -159.98   
   187. D(C   1,C   4,C   2,C   3)     12.82  0.000819   -2.04     10.78   
   188. D(O   5,C   4,C   1,C   0)    162.93 -0.000807    2.89    165.82   
   189. D(C   2,C   4,C   1,C   8)    157.06 -0.001003    2.79    159.85   
   190. D(O   5,C   4,C   1,C   8)    -27.20 -0.001020    3.70    -23.51   
   191. D(O   5,C   4,C   2,C  21)     27.22  0.001060   -3.84     23.37   
   192. D(C   2,C   4,C   1,C   0)    -12.81 -0.000790    1.98    -10.83   
   193. D(H  60,O   5,C   4,C   1)    -88.07 -0.000012   -0.41    -88.48   
   194. D(H  60,O   5,C   4,C   2)     88.07  0.000015    0.40     88.47   
   195. D(C   3,C   6,C   0,C   1)    -27.35 -0.000052    0.34    -27.01   
   196. D(O   7,C   6,C   3,C  34)     35.07  0.002011   -5.56     29.52   
   197. D(O   7,C   6,C   3,C   2)   -151.91  0.002043   -6.11   -158.03   
   198. D(C   0,C   6,C   3,C  34)   -145.66  0.000048    0.16   -145.50   
   199. D(O   7,C   6,C   0,C  47)    -35.06 -0.001972    5.41    -29.65   
   200. D(O   7,C   6,C   0,C   1)    151.92 -0.002016    6.06    157.97   
   201. D(C   0,C   6,C   3,C   2)     27.35  0.000079   -0.40     26.96   
   202. D(C   3,C   6,C   0,C  47)    145.67 -0.000008   -0.31    145.36   
   203. D(C  10,C   8,C   1,C   4)     82.24 -0.000027   -0.33     81.90   
   204. D(C   9,C   8,C   1,C   4)    -38.40 -0.000254   -0.11    -38.50   
   205. D(C  11,C   8,C   1,C   0)     17.88  0.000217    0.25     18.13   
   206. D(C  10,C   8,C   1,C   0)   -109.14 -0.000256    0.60   -108.54   
   207. D(C   9,C   8,C   1,C   0)    130.23 -0.000483    0.83    131.06   
   208. D(C  11,C   8,C   1,C   4)   -150.75  0.000446   -0.68   -151.43   
   209. D(H  14,C   9,C   8,C  10)     64.53  0.000142   -0.39     64.14   
   210. D(H  13,C   9,C   8,C  11)   -171.04  0.000073   -0.62   -171.65   
   211. D(H  13,C   9,C   8,C   1)     68.58  0.000223   -0.79     67.79   
   212. D(H  13,C   9,C   8,C  10)    -55.80  0.000122   -0.39    -56.19   
   213. D(H  12,C   9,C   8,C  10)   -177.55  0.000073   -0.35   -177.90   
   214. D(H  14,C   9,C   8,C   1)   -171.09  0.000242   -0.79   -171.88   
   215. D(H  12,C   9,C   8,C  11)     67.21  0.000024   -0.57     66.64   
   216. D(H  14,C   9,C   8,C  11)    -50.71  0.000093   -0.62    -51.32   
   217. D(H  12,C   9,C   8,C   1)    -53.18  0.000174   -0.74    -53.92   
   218. D(H  17,C  10,C   8,C  11)    172.63 -0.000394    0.32    172.95   
   219. D(H  17,C  10,C   8,C   9)     63.43  0.000512   -0.47     62.96   
   220. D(H  17,C  10,C   8,C   1)    -58.41 -0.000124    0.03    -58.38   
   221. D(H  16,C  10,C   8,C  11)     53.57 -0.000303    0.23     53.80   
   222. D(H  16,C  10,C   8,C   9)    -55.63  0.000603   -0.56    -56.19   
   223. D(H  16,C  10,C   8,C   1)   -177.47 -0.000033   -0.06   -177.53   
   224. D(H  15,C  10,C   8,C  11)    -66.55 -0.000346    0.24    -66.30   
   225. D(H  15,C  10,C   8,C   9)   -175.75  0.000560   -0.54   -176.29   
   226. D(H  15,C  10,C   8,C   1)     62.41 -0.000076   -0.04     62.38   
   227. D(H  20,C  11,C   8,C   9)    -62.53 -0.000101   -0.14    -62.67   
   228. D(H  20,C  11,C   8,C   1)     54.97  0.000141   -0.19     54.78   
   229. D(H  19,C  11,C   8,C  10)     61.44  0.000264   -0.57     60.87   
   230. D(H  19,C  11,C   8,C   9)    174.90 -0.000109   -0.13    174.77   
   231. D(H  19,C  11,C   8,C   1)    -67.60  0.000134   -0.18    -67.78   
   232. D(H  18,C  11,C   8,C   9)     55.01 -0.000202   -0.09     54.92   
   233. D(H  18,C  11,C   8,C   1)    172.51  0.000041   -0.14    172.37   
   234. D(H  20,C  11,C   8,C  10)   -176.00  0.000272   -0.58   -176.58   
   235. D(H  18,C  11,C   8,C  10)    -58.45  0.000171   -0.53    -58.98   
   236. D(C  23,C  21,C   2,C   4)    150.71 -0.000580    1.22    151.93   
   237. D(C  22,C  21,C   2,C   4)     38.36  0.000174    0.62     38.98   
   238. D(C  23,C  21,C   2,C   3)    -17.91 -0.000316    0.19    -17.72   
   239. D(C  22,C  21,C   2,C   3)   -130.26  0.000438   -0.42   -130.67   
   240. D(C  24,C  21,C   2,C   4)    -82.27 -0.000057    0.83    -81.44   
   241. D(C  24,C  21,C   2,C   3)    109.11  0.000208   -0.20    108.91   
   242. D(H  27,C  22,C  21,C  23)     50.71 -0.000095    0.61     51.32   
   243. D(H  27,C  22,C  21,C   2)    171.09 -0.000228    0.78    171.87   
   244. D(H  27,C  22,C  21,C  24)    -64.53 -0.000147    0.39    -64.14   
   245. D(H  26,C  22,C  21,C  24)    177.55 -0.000082    0.35    177.90   
   246. D(H  26,C  22,C  21,C  23)    -67.21 -0.000030    0.56    -66.64   
   247. D(H  26,C  22,C  21,C   2)     53.18 -0.000163    0.73     53.91   
   248. D(H  25,C  22,C  21,C  24)     55.80 -0.000127    0.39     56.19   
   249. D(H  25,C  22,C  21,C  23)    171.04 -0.000076    0.61    171.65   
   250. D(H  25,C  22,C  21,C   2)    -68.58 -0.000208    0.78    -67.80   
   251. D(H  30,C  23,C  21,C  24)    175.99 -0.000289    0.61    176.60   
   252. D(H  30,C  23,C  21,C  22)     62.53  0.000069    0.16     62.69   
   253. D(H  30,C  23,C  21,C   2)    -54.97 -0.000124    0.18    -54.79   
   254. D(H  29,C  23,C  21,C  24)     58.45 -0.000170    0.55     59.00   
   255. D(H  29,C  23,C  21,C   2)   -172.51 -0.000005    0.13   -172.39   
   256. D(H  28,C  23,C  21,C  24)    -61.44 -0.000274    0.59    -60.85   
   257. D(H  28,C  23,C  21,C  22)   -174.90  0.000084    0.15   -174.76   
   258. D(H  29,C  23,C  21,C  22)    -55.01  0.000188    0.10    -54.91   
   259. D(H  28,C  23,C  21,C   2)     67.60 -0.000110    0.17     67.77   
   260. D(H  33,C  24,C  21,C  23)   -172.63  0.000429   -0.34   -172.97   
   261. D(H  33,C  24,C  21,C   2)     58.41  0.000090   -0.01     58.40   
   262. D(H  32,C  24,C  21,C  23)     66.55  0.000380   -0.27     66.28   
   263. D(H  32,C  24,C  21,C  22)    175.75 -0.000562    0.54    176.29   
   264. D(H  32,C  24,C  21,C   2)    -62.42  0.000041    0.06    -62.35   
   265. D(H  31,C  24,C  21,C  23)    -53.57  0.000340   -0.25    -53.82   
   266. D(H  33,C  24,C  21,C  22)    -63.43 -0.000513    0.46    -62.96   
   267. D(H  31,C  24,C  21,C  22)     55.63 -0.000602    0.55     56.19   
   268. D(H  31,C  24,C  21,C   2)    177.47  0.000001    0.08    177.55   
   269. D(C  37,C  34,C   3,C   6)    -82.93  0.000099    0.23    -82.70   
   270. D(C  37,C  34,C   3,C   2)    104.92 -0.000056    0.83    105.75   
   271. D(C  36,C  34,C   3,C   6)    148.09 -0.000261    0.43    148.52   
   272. D(C  36,C  34,C   3,C   2)    -24.06 -0.000416    1.03    -23.03   
   273. D(C  35,C  34,C   3,C   6)     35.64  0.000869   -0.07     35.57   
   274. D(C  35,C  34,C   3,C   2)   -136.51  0.000715    0.53   -135.98   
   275. D(H  40,C  35,C  34,C  36)     55.60 -0.000195    0.56     56.16   
   276. D(H  40,C  35,C  34,C   3)    175.58 -0.000123    0.43    176.01   
   277. D(H  39,C  35,C  34,C  37)   -178.95  0.000083    0.08   -178.87   
   278. D(H  39,C  35,C  34,C  36)    -62.76 -0.000006    0.51    -62.25   
   279. D(H  39,C  35,C  34,C   3)     57.22  0.000067    0.38     57.61   
   280. D(H  38,C  35,C  34,C  37)     60.12 -0.000093    0.15     60.27   
   281. D(H  38,C  35,C  34,C  36)    176.31 -0.000182    0.58    176.90   
   282. D(H  40,C  35,C  34,C  37)    -60.60 -0.000106    0.13    -60.47   
   283. D(H  38,C  35,C  34,C   3)    -63.70 -0.000109    0.45    -63.25   
   284. D(H  43,C  36,C  34,C  37)    176.09 -0.000135    0.14    176.23   
   285. D(H  43,C  36,C  34,C  35)     64.10  0.000366   -0.34     63.77   
   286. D(H  43,C  36,C  34,C   3)    -53.36 -0.000458   -0.11    -53.47   
   287. D(H  42,C  36,C  34,C  37)     58.49  0.000022    0.06     58.55   
   288. D(H  42,C  36,C  34,C  35)    -53.50  0.000523   -0.41    -53.91   
   289. D(H  42,C  36,C  34,C   3)   -170.96 -0.000301   -0.18   -171.14   
   290. D(H  41,C  36,C  34,C  37)    -61.82  0.000026    0.02    -61.80   
   291. D(H  41,C  36,C  34,C  35)   -173.80  0.000528   -0.46   -174.26   
   292. D(H  41,C  36,C  34,C   3)     68.73 -0.000296   -0.23     68.50   
   293. D(H  46,C  37,C  34,C  36)   -172.57  0.000708   -0.53   -173.11   
   294. D(H  46,C  37,C  34,C  35)    -63.36 -0.001067    0.43    -62.92   
   295. D(H  46,C  37,C  34,C   3)     57.48  0.000439   -0.16     57.32   
   296. D(H  45,C  37,C  34,C  36)     67.29  0.000699   -0.51     66.78   
   297. D(H  45,C  37,C  34,C  35)    176.50 -0.001076    0.46    176.96   
   298. D(H  45,C  37,C  34,C   3)    -62.66  0.000430   -0.13    -62.79   
   299. D(H  44,C  37,C  34,C  36)    -53.65  0.000701   -0.53    -54.17   
   300. D(H  44,C  37,C  34,C  35)     55.57 -0.001074    0.44     56.01   
   301. D(H  44,C  37,C  34,C   3)    176.41  0.000432   -0.15    176.25   
   302. D(C  48,C  47,C   0,C   6)     82.89 -0.000184    0.26     83.15   
   303. D(C  48,C  47,C   0,C   1)   -104.95  0.000000   -0.45   -105.40   
   304. D(C  50,C  47,C   0,C   6)    -35.67 -0.000945    0.57    -35.10   
   305. D(C  50,C  47,C   0,C   1)    136.48 -0.000761   -0.13    136.35   
   306. D(C  49,C  47,C   0,C   6)   -148.13  0.000127    0.10   -148.03   
   307. D(C  49,C  47,C   0,C   1)     24.03  0.000311   -0.60     23.42   
   308. D(H  53,C  48,C  47,C  50)    -55.57  0.001072   -0.44    -56.01   
   309. D(H  53,C  48,C  47,C  49)     53.65 -0.000663    0.51     54.16   
   310. D(H  53,C  48,C  47,C   0)   -176.41 -0.000461    0.17   -176.23   
   311. D(H  52,C  48,C  47,C  50)   -176.50  0.001070   -0.46   -176.96   
   312. D(H  52,C  48,C  47,C  49)    -67.28 -0.000664    0.49    -66.80   
   313. D(H  52,C  48,C  47,C   0)     62.66 -0.000463    0.16     62.82   
   314. D(H  51,C  48,C  47,C  50)     63.36  0.001060   -0.43     62.92   
   315. D(H  51,C  48,C  47,C  49)    172.58 -0.000674    0.51    173.09   
   316. D(H  51,C  48,C  47,C   0)    -57.48 -0.000473    0.18    -57.30   
   317. D(H  56,C  49,C  47,C  50)    173.80 -0.000552    0.47    174.28   
   318. D(H  56,C  49,C  47,C  48)     61.82 -0.000031    0.00     61.82   
   319. D(H  56,C  49,C  47,C   0)    -68.73  0.000317    0.21    -68.52   
   320. D(H  55,C  49,C  47,C  50)     53.49 -0.000537    0.42     53.92   
   321. D(H  55,C  49,C  47,C  48)    -58.49 -0.000016   -0.05    -58.54   
   322. D(H  55,C  49,C  47,C   0)    170.96  0.000333    0.16    171.13   
   323. D(H  54,C  49,C  47,C  50)    -64.10 -0.000398    0.36    -63.75   
   324. D(H  54,C  49,C  47,C  48)   -176.09  0.000123   -0.11   -176.20   
   325. D(H  54,C  49,C  47,C   0)     53.36  0.000472    0.10     53.46   
   326. D(H  59,C  50,C  47,C  49)   -176.31  0.000178   -0.59   -176.90   
   327. D(H  59,C  50,C  47,C  48)    -60.12  0.000083   -0.15    -60.27   
   328. D(H  59,C  50,C  47,C   0)     63.70  0.000124   -0.46     63.24   
   329. D(H  58,C  50,C  47,C  49)     62.76  0.000001   -0.52     62.24   
   330. D(H  58,C  50,C  47,C  48)    178.95 -0.000094   -0.08    178.87   
   331. D(H  58,C  50,C  47,C   0)    -57.22 -0.000053   -0.39    -57.61   
   332. D(H  57,C  50,C  47,C  49)    -55.60  0.000193   -0.56    -56.16   
   333. D(H  57,C  50,C  47,C  48)     60.60  0.000098   -0.13     60.47   
   334. D(H  57,C  50,C  47,C   0)   -175.58  0.000139   -0.44   -176.02   
    ----------------------------------------------------------------------------

         *************************************************************
         *                GEOMETRY OPTIMIZATION CYCLE   8            *
         *************************************************************
---------------------------------
CARTESIAN COORDINATES (ANGSTROEM)
---------------------------------
  C     -1.265459    0.710137   -0.172884
  C     -1.265784   -0.694813    0.067917
  C      1.263681   -0.694685    0.068459
  C      1.263396    0.710055   -0.173488
  C     -0.001075   -1.304043    0.282644
  O     -0.001159   -2.621149    0.824913
  C     -0.001122    1.316445   -0.575419
  O     -0.001256    2.440066   -1.204290
  C     -2.485095   -1.686617   -0.103575
  C     -2.028768   -2.930214   -0.932766
  C     -3.060812   -2.200124    1.236638
  C     -3.628165   -1.122748   -0.985183
  H     -1.576910   -2.615349   -1.881056
  H     -1.314522   -3.552840   -0.398934
  H     -2.907441   -3.541907   -1.172829
  H     -3.464782   -1.391854    1.853462
  H     -3.873373   -2.916356    1.052977
  H     -2.286509   -2.712157    1.813804
  H     -4.359635   -1.920903   -1.160085
  H     -4.173356   -0.284639   -0.563788
  H     -3.239842   -0.811857   -1.961558
  C      2.484013   -1.685816   -0.099353
  C      2.033639   -2.925923   -0.937007
  C      3.632903   -1.117473   -0.970373
  C      3.050930   -2.204966    1.242434
  H      1.316079   -3.551118   -0.410707
  H      1.588016   -2.607048   -1.886906
  H      2.914113   -3.536272   -1.173881
  H      4.174853   -0.281200   -0.541039
  H      4.365848   -1.914546   -1.144016
  H      3.251249   -0.801961   -1.947896
  H      3.864882   -2.920211    1.061103
  H      3.450557   -1.399295    1.865434
  H      2.272917   -2.719676    1.812201
  C      2.423386    1.726154    0.118992
  C      1.829054    3.010750    0.775717
  C      3.405710    1.225387    1.211544
  C      3.181196    2.211487   -1.142730
  H      1.146458    3.521250    0.099953
  H      1.286961    2.761675    1.696014
  H      2.648840    3.688739    1.044118
  H      4.023158    0.373875    0.937410
  H      4.090473    2.040595    1.477457
  H      2.853069    0.950439    2.118317
  H      3.933202    2.967993   -0.876475
  H      3.694853    1.407268   -1.673394
  H      2.460635    2.665623   -1.828282
  C     -2.423971    1.726875    0.123344
  C     -3.190361    2.207066   -1.135154
  C     -3.398586    1.230738    1.224939
  C     -1.825381    3.014140    0.770897
  H     -2.474523    2.658503   -1.827391
  H     -3.707494    1.400631   -1.659075
  H     -3.940657    2.964546   -0.866854
  H     -2.839538    0.959936    2.129030
  H     -4.081569    2.047050    1.492054
  H     -4.017815    0.377991    0.959090
  H     -2.643411    3.693112    1.042148
  H     -1.277012    2.768799    1.688476
  H     -1.147458    3.522013    0.088465
  H     -0.001343   -2.504317    1.787391

----------------------------
CARTESIAN COORDINATES (A.U.)
----------------------------
  NO LB      ZA    FRAG     MASS         X           Y           Z
   0 C     6.0000    0    12.011   -2.391372    1.341965   -0.326703
   1 C     6.0000    0    12.011   -2.391986   -1.313006    0.128345
   2 C     6.0000    0    12.011    2.388010   -1.312764    0.129369
   3 C     6.0000    0    12.011    2.387472    1.341810   -0.327845
   4 C     6.0000    0    12.011   -0.002031   -2.464284    0.534120
   5 O     8.0000    0    15.999   -0.002190   -4.953254    1.558860
   6 C     6.0000    0    12.011   -0.002120    2.487721   -1.087385
   7 O     8.0000    0    15.999   -0.002373    4.611057   -2.275777
   8 C     6.0000    0    12.011   -4.696150   -3.187244   -0.195728
   9 C     6.0000    0    12.011   -3.833817   -5.537302   -1.762673
  10 C     6.0000    0    12.011   -5.784096   -4.157631    2.336908
  11 C     6.0000    0    12.011   -6.856237   -2.121687   -1.861725
  12 H     1.0000    0     1.008   -2.979927   -4.942293   -3.554682
  13 H     1.0000    0     1.008   -2.484087   -6.713894   -0.753876
  14 H     1.0000    0     1.008   -5.494266   -6.693235   -2.216326
  15 H     1.0000    0     1.008   -6.547488   -2.630223    3.502535
  16 H     1.0000    0     1.008   -7.319614   -5.511114    1.989839
  17 H     1.0000    0     1.008   -4.320875   -5.125235    3.427593
  18 H     1.0000    0     1.008   -8.238517   -3.629981   -2.192243
  19 H     1.0000    0     1.008   -7.886499   -0.537890   -1.065405
  20 H     1.0000    0     1.008   -6.122415   -1.534187   -3.706807
  21 C     6.0000    0    12.011    4.694105   -3.185731   -0.187750
  22 C     6.0000    0    12.011    3.843021   -5.529193   -1.770686
  23 C     6.0000    0    12.011    6.865191   -2.111719   -1.833740
  24 C     6.0000    0    12.011    5.765421   -4.166782    2.347859
  25 H     1.0000    0     1.008    2.487030   -6.710640   -0.776124
  26 H     1.0000    0     1.008    3.000915   -4.926607   -3.565736
  27 H     1.0000    0     1.008    5.506875   -6.682586   -2.218314
  28 H     1.0000    0     1.008    7.889328   -0.531392   -1.022416
  29 H     1.0000    0     1.008    8.250256   -3.617968   -2.161877
  30 H     1.0000    0     1.008    6.143970   -1.515487   -3.680989
  31 H     1.0000    0     1.008    7.303569   -5.518399    2.005194
  32 H     1.0000    0     1.008    6.520608   -2.644284    3.525160
  33 H     1.0000    0     1.008    4.295190   -5.139444    3.424563
  34 C     6.0000    0    12.011    4.579536    3.261958    0.224862
  35 C     6.0000    0    12.011    3.456411    5.689493    1.465893
  36 C     6.0000    0    12.011    6.435860    2.315645    2.289485
  37 C     6.0000    0    12.011    6.011589    4.179105   -2.159447
  38 H     1.0000    0     1.008    2.166493    6.654198    0.188885
  39 H     1.0000    0     1.008    2.432005    5.218810    3.205002
  40 H     1.0000    0     1.008    5.005582    6.970707    1.973098
  41 H     1.0000    0     1.008    7.602667    0.706522    1.771448
  42 H     1.0000    0     1.008    7.729874    3.856165    2.791989
  43 H     1.0000    0     1.008    5.391520    1.796070    4.003040
  44 H     1.0000    0     1.008    7.432674    5.608694   -1.656298
  45 H     1.0000    0     1.008    6.982260    2.659351   -3.162257
  46 H     1.0000    0     1.008    4.649927    5.037297   -3.454951
  47 C     6.0000    0    12.011   -4.580641    3.263321    0.233087
  48 C     6.0000    0    12.011   -6.028908    4.170750   -2.145131
  49 C     6.0000    0    12.011   -6.422397    2.325757    2.314798
  50 C     6.0000    0    12.011   -3.449470    5.695899    1.456784
  51 H     1.0000    0     1.008   -4.676171    5.023842   -3.453268
  52 H     1.0000    0     1.008   -7.006149    2.646809   -3.135198
  53 H     1.0000    0     1.008   -7.446763    5.602180   -1.638117
  54 H     1.0000    0     1.008   -5.365950    1.814015    4.023283
  55 H     1.0000    0     1.008   -7.713048    3.868363    2.819573
  56 H     1.0000    0     1.008   -7.592569    0.714300    1.812417
  57 H     1.0000    0     1.008   -4.995323    6.978970    1.969374
  58 H     1.0000    0     1.008   -2.413204    5.232272    3.190758
  59 H     1.0000    0     1.008   -2.168381    6.655639    0.167175
  60 H     1.0000    0     1.008   -0.002539   -4.732474    3.377679

--------------------------------
INTERNAL COORDINATES (ANGSTROEM)
--------------------------------
 C      0   0   0     0.000000000000     0.00000000     0.00000000
 C      1   0   0     1.425436648947     0.00000000     0.00000000
 C      2   1   0     2.529464993907    89.98615661     0.00000000
 C      3   2   1     1.425423992196    89.98932600   359.95318889
 C      2   1   3     1.420126587248   116.62642715     4.90029699
 O      5   2   1     1.424367788423   117.01367686   165.82228004
 C      1   2   3     1.458832694818   117.15821346    13.11862998
 O      7   1   2     1.287634670715   119.82447847   157.97569225
 C      2   1   3     1.581077043830   126.87946993   195.42149506
 C      9   2   1     1.562794334172   109.36225812   131.05518791
 C      9   2   1     1.546386245008   113.66659363   251.46518857
 C      9   2   1     1.549770068486   113.72052214    18.13112795
 H     10   9   2     1.096618051934   110.52721412   306.08090172
 H     10   9   2     1.087559946373   112.76131923    67.78948842
 H     10   9   2     1.097207099204   109.01914947   188.12046961
 H     11   9   2     1.094057345502   112.38121005    62.37621084
 H     11   9   2     1.098624603667   110.30149700   182.47463117
 H     11   9   2     1.093089337448   110.45331566   301.62506544
 H     12   9   2     1.096672659905   108.53464469   172.36920173
 H     12   9   2     1.085004057752   115.51369141   292.21930095
 H     12   9   2     1.095789964967   110.40898217    54.77601942
 C      3   2   1     1.581048362037   140.51544742   199.34959450
 C     22   3   2     1.562807378797   109.38382511    24.80374460
 C     22   3   2     1.549721252261   113.70118652   137.75459925
 C     22   3   2     1.546383312162   113.66109296   264.38012986
 H     23  22   3     1.087543796090   112.76313102   292.20075954
 H     23  22   3     1.096617340943   110.52707765    53.91071255
 H     23  22   3     1.097209785488   109.01814108   171.86982560
 H     24  22   3     1.085076081224   115.50148971    67.76810983
 H     24  22   3     1.096670121614   108.53693767   187.61359912
 H     24  22   3     1.095790796818   110.41255567   305.21396868
 H     25  22   3     1.098624603256   110.30172883   177.54535756
 H     25  22   3     1.094046457396   112.38258765   297.64498012
 H     25  22   3     1.093099124414   110.45210618    58.39564262
 C      4   3   2     1.569579019650   127.31521383   158.35466126
 C     35   4   3     1.560354242431   109.26215024   224.00990311
 C     35   4   3     1.552223504539   112.95540335   336.96836929
 C     35   4   3     1.549763427659   114.35613189   105.75376891
 H     36  35   4     1.087751585280   111.34152714   296.75049027
 H     36  35   4     1.096744866255   110.76083880    57.60789773
 H     36  35   4     1.097158928721   109.09291375   176.01164345
 H     37  35   4     1.086951032656   115.76681815    68.50409756
 H     37  35   4     1.097348665569   109.01435166   188.85666072
 H     37  35   4     1.096926302875   110.11319799   306.52997676
 H     38  35   4     1.099411215975   110.65813590   176.25443777
 H     38  35   4     1.091886693719   113.26908478   297.20660375
 H     38  35   4     1.093355975721   108.55991228    57.32273402
 C      1   2   3     1.569603504590   127.33015223   201.82413064
 C     48   1   2     1.549760071751   114.35905968   254.60084396
 C     48   1   2     1.552268374391   112.97418336    23.42501339
 C     48   1   2     1.560347942220   109.24272476   136.35550034
 H     49  48   1     1.093348015440   108.56041200   302.70083116
 H     49  48   1     1.091905327256   113.26677940    62.81646882
 H     49  48   1     1.099411633533   110.65830199   183.76723772
 H     50  48   1     1.096926996317   110.11008712    53.46038531
 H     50  48   1     1.097352125795   109.01165335   171.12650653
 H     50  48   1     1.086874242417   115.77903933   291.48341963
 H     51  48   1     1.097156521184   109.09369218   183.98237210
 H     51  48   1     1.096746231192   110.76108933   302.38715761
 H     51  48   1     1.087762534307   111.34031475    63.24422653
 H      6   5   2     0.969542602672   105.45649394   271.52229840

---------------------------
INTERNAL COORDINATES (A.U.)
---------------------------
 C      0   0   0     0.000000000000     0.00000000     0.00000000
 C      1   0   0     2.693684887763     0.00000000     0.00000000
 C      2   1   0     4.779996103825    89.98615661     0.00000000
 C      3   2   1     2.693660969972    89.98932600   359.95318889
 C      2   1   3     2.683650325398   116.62642715     4.90029699
 O      5   2   1     2.691665034098   117.01367686   165.82228004
 C      1   2   3     2.756794268416   117.15821346    13.11862998
 O      7   1   2     2.433276888193   119.82447847   157.97569225
 C      2   1   3     2.987802609468   126.87946993   195.42149506
 C      9   2   1     2.953253295229   109.36225812   131.05518791
 C      9   2   1     2.922246500327   113.66659363   251.46518857
 C      9   2   1     2.928640999988   113.72052214    18.13112795
 H     10   9   2     2.072307791670   110.52721412   306.08090172
 H     10   9   2     2.055190452867   112.76131923    67.78948842
 H     10   9   2     2.073420929691   109.01914947   188.12046961
 H     11   9   2     2.067468757804   112.38121005    62.37621084
 H     11   9   2     2.076099624918   110.30149700   182.47463117
 H     11   9   2     2.065639487686   110.45331566   301.62506544
 H     12   9   2     2.072410985779   108.53464469   172.36920173
 H     12   9   2     2.050360523344   115.51369141   292.21930095
 H     12   9   2     2.070742934086   110.40898217    54.77601942
 C      3   2   1     2.987748408734   140.51544742   199.34959450
 C     22   3   2     2.953277945997   109.38382511    24.80374460
 C     22   3   2     2.928548750690   113.70118652   137.75459925
 C     22   3   2     2.922240958052   113.66109296   264.38012986
 H     23  22   3     2.055159933256   112.76313102   292.20075954
 H     23  22   3     2.072306448091   110.52707765    53.91071255
 H     23  22   3     2.073426006031   109.01814108   171.86982560
 H     24  22   3     2.050496627981   115.50148971    67.76810983
 H     24  22   3     2.072406189105   108.53693767   187.61359912
 H     24  22   3     2.070744506057   110.41255567   305.21396868
 H     25  22   3     2.076099624142   110.30172883   177.54535756
 H     25  22   3     2.067448182265   112.38258765   297.64498012
 H     25  22   3     2.065657982372   110.45210618    58.39564262
 C      4   3   2     2.966074492687   127.31521383   158.35466126
 C     35   4   3     2.948642190096   109.26215024   224.00990311
 C     35   4   3     2.933277322214   112.95540335   336.96836929
 C     35   4   3     2.928628450643   114.35613189   105.75376891
 H     36  35   4     2.055552597919   111.34152714   296.75049027
 H     36  35   4     2.072547436007   110.76083880    57.60789773
 H     36  35   4     2.073329900668   109.09291375   176.01164345
 H     37  35   4     2.054039772703   115.76681815    68.50409756
 H     37  35   4     2.073688451349   109.01435166   188.85666072
 H     37  35   4     2.072890301529   110.11319799   306.52997676
 H     38  35   4     2.077586106754   110.65813590   176.25443777
 H     38  35   4     2.063366820402   113.26908478   297.20660375
 H     38  35   4     2.066143360998   108.55991228    57.32273402
 C      1   2   3     2.966120762517   127.33015223   201.82413064
 C     48   1   2     2.928622108895   114.35905968   254.60084396
 C     48   1   2     2.933362113946   112.97418336    23.42501339
 C     48   1   2     2.948630284424   109.24272476   136.35550034
 H     49  48   1     2.066128318247   108.56041200   302.70083116
 H     49  48   1     2.063402032683   113.26677940    62.81646882
 H     49  48   1     2.077586895825   110.65830199   183.76723772
 H     50  48   1     2.072891611944   110.11008712    53.46038531
 H     50  48   1     2.073694990228   109.01165335   171.12650653
 H     50  48   1     2.053894660182   115.77903933   291.48341963
 H     51  48   1     2.073325351084   109.09369218   183.98237210
 H     51  48   1     2.072550015363   110.76108933   302.38715761
 H     51  48   1     2.055573288579   111.34031475    63.24422653
 H      6   5   2     1.832169994220   105.45649394   271.52229840


           ************************************************************
           *        Program running with 8 parallel MPI-processes     *
           *              working on a common directory               *
           ************************************************************
------------------------------------------------------------------------------
                   ___                                                        
                  /   \      - P O W E R E D   B Y -                         
                 /     \                                                     
                 |  |  |   _    _      __       _____    __    __             
                 |  |  |  | |  | |    /  \     |  _  \  |  |  /  |          
                  \  \/   | |  | |   /    \    | | | |  |  | /  /          
                 / \  \   | |__| |  /  /\  \   | |_| |  |  |/  /          
                |  |  |   |  __  | /  /__\  \  |    /   |      \           
                |  |  |   | |  | | |   __   |  |    \   |  |\   \          
                \     /   | |  | | |  |  |  |  | |\  \  |  | \   \       
                 \___/    |_|  |_| |__|  |__|  |_| \__\ |__|  \__/        
                                                                              
                      - O R C A' S   B I G   F R I E N D -                    
                                      &                                       
                       - I N T E G R A L  F E E D E R -                       
                                                                              
 v1 FN, 2020, v2 2021                                                         
------------------------------------------------------------------------------


Reading SHARK input file Q6_2e_1H_B3LYP_631Gd_opt.SHARKINP.tmp ... ok
----------------------
SHARK INTEGRAL PACKAGE
----------------------

Number of atoms                             ...     61
Number of basis functions                   ...    410
Number of shells                            ...    218
Maximum angular momentum                    ...      2
Integral batch strategy                     ... SHARK/LIBINT Hybrid
RI-J (if used) integral strategy            ... SPLIT-RIJ (Revised 2003 algorithm where possible)
Printlevel                                  ...      1
Contraction scheme used                     ... SEGMENTED contraction
Coulomb Range Separation                    ... NOT USED
Exchange Range Separation                   ... NOT USED
Finite Nucleus Model                        ... NOT USED
Auxiliary Coulomb fitting basis             ... AVAILABLE
   # of basis functions in Aux-J            ...   1583
   # of shells in Aux-J                     ...    545
   Maximum angular momentum in Aux-J        ...      4
Auxiliary J/K fitting basis                 ... NOT available
Auxiliary Correlation fitting basis         ... NOT available
Auxiliary 'external' fitting basis          ... NOT available
Integral threshold                          ...     2.500000e-11
Primitive cut-off                           ...     2.500000e-12
Primitive pair pre-selection threshold      ...     2.500000e-12

Calculating pre-screening integrals         ... done (  0.1 sec) Dimension = 218
Organizing shell pair data                  ... done (  0.2 sec)
Shell pair information
Total number of shell pairs                 ...     23871
Shell pairs after pre-screening             ...     18450
Total number of primitive shell pairs       ...    129901
Primitive shell pairs kept                  ...     54393
          la=0 lb=0:   7813 shell pairs
          la=1 lb=0:   5924 shell pairs
          la=1 lb=1:   1101 shell pairs
          la=2 lb=0:   2432 shell pairs
          la=2 lb=1:    986 shell pairs
          la=2 lb=2:    194 shell pairs

Calculating one electron integrals          ... done (  0.1 sec)
Calculating RI/J V-Matrix + Cholesky decomp.... done (  0.2 sec)
Calculating Nuclear repulsion               ... done (  0.0 sec) ENN=   2399.332986846089 Eh

SHARK setup successfully completed in   0.9 seconds

Maximum memory used throughout the entire GTOINT-calculation: 32.7 MB
[1717923833.211389] [eu-a2p-272:41774:0]          mpool.c:38   UCX  WARN  object 0x3838a00 was not returned to mpool ucp_requests
[1717923833.211425] [eu-a2p-272:41774:0]          mpool.c:38   UCX  WARN  object 0x3838bc0 was not returned to mpool ucp_requests
[1717923833.211433] [eu-a2p-272:41774:0]          mpool.c:38   UCX  WARN  object 0x3838d80 was not returned to mpool ucp_requests
[1717923833.211439] [eu-a2p-272:41774:0]          mpool.c:38   UCX  WARN  object 0x3838f40 was not returned to mpool ucp_requests
[1717923833.211444] [eu-a2p-272:41774:0]          mpool.c:38   UCX  WARN  object 0x3839100 was not returned to mpool ucp_requests
[1717923833.211450] [eu-a2p-272:41774:0]          mpool.c:38   UCX  WARN  object 0x38392c0 was not returned to mpool ucp_requests
[1717923833.211456] [eu-a2p-272:41774:0]          mpool.c:38   UCX  WARN  object 0x3839480 was not returned to mpool ucp_requests
[1717923833.211461] [eu-a2p-272:41774:0]          mpool.c:38   UCX  WARN  object 0x3839640 was not returned to mpool ucp_requests
[1717923833.211467] [eu-a2p-272:41774:0]          mpool.c:38   UCX  WARN  object 0x3839800 was not returned to mpool ucp_requests
[1717923833.211473] [eu-a2p-272:41774:0]          mpool.c:38   UCX  WARN  object 0x38399c0 was not returned to mpool ucp_requests
[1717923833.211478] [eu-a2p-272:41774:0]          mpool.c:38   UCX  WARN  object 0x3839b80 was not returned to mpool ucp_requests
[1717923833.211484] [eu-a2p-272:41774:0]          mpool.c:38   UCX  WARN  object 0x3839d40 was not returned to mpool ucp_requests
[1717923833.213561] [eu-a2p-272:41777:0]          mpool.c:38   UCX  WARN  object 0x42e9a00 was not returned to mpool ucp_requests
[1717923833.213592] [eu-a2p-272:41777:0]          mpool.c:38   UCX  WARN  object 0x42e9bc0 was not returned to mpool ucp_requests
[1717923833.213599] [eu-a2p-272:41777:0]          mpool.c:38   UCX  WARN  object 0x42e9d80 was not returned to mpool ucp_requests
[1717923833.213604] [eu-a2p-272:41777:0]          mpool.c:38   UCX  WARN  object 0x42e9f40 was not returned to mpool ucp_requests
[1717923833.213609] [eu-a2p-272:41777:0]          mpool.c:38   UCX  WARN  object 0x42ea100 was not returned to mpool ucp_requests
[1717923833.213614] [eu-a2p-272:41777:0]          mpool.c:38   UCX  WARN  object 0x42ea2c0 was not returned to mpool ucp_requests
[1717923833.213620] [eu-a2p-272:41777:0]          mpool.c:38   UCX  WARN  object 0x42ea480 was not returned to mpool ucp_requests
[1717923833.213624] [eu-a2p-272:41777:0]          mpool.c:38   UCX  WARN  object 0x42ea640 was not returned to mpool ucp_requests
[1717923833.213630] [eu-a2p-272:41777:0]          mpool.c:38   UCX  WARN  object 0x42ea800 was not returned to mpool ucp_requests
[1717923833.213635] [eu-a2p-272:41777:0]          mpool.c:38   UCX  WARN  object 0x42ea9c0 was not returned to mpool ucp_requests
[1717923833.213640] [eu-a2p-272:41777:0]          mpool.c:38   UCX  WARN  object 0x42eab80 was not returned to mpool ucp_requests
[1717923833.213645] [eu-a2p-272:41777:0]          mpool.c:38   UCX  WARN  object 0x42ead40 was not returned to mpool ucp_requests
[1717923833.214991] [eu-a2p-272:41772:0]          mpool.c:38   UCX  WARN  object 0x3491ec0 was not returned to mpool ucp_requests
[1717923833.215017] [eu-a2p-272:41772:0]          mpool.c:38   UCX  WARN  object 0x3492080 was not returned to mpool ucp_requests
[1717923833.215027] [eu-a2p-272:41772:0]          mpool.c:38   UCX  WARN  object 0x3492240 was not returned to mpool ucp_requests
[1717923833.215033] [eu-a2p-272:41772:0]          mpool.c:38   UCX  WARN  object 0x3492400 was not returned to mpool ucp_requests
[1717923833.215038] [eu-a2p-272:41772:0]          mpool.c:38   UCX  WARN  object 0x34925c0 was not returned to mpool ucp_requests
[1717923833.215043] [eu-a2p-272:41772:0]          mpool.c:38   UCX  WARN  object 0x3492780 was not returned to mpool ucp_requests
[1717923833.215048] [eu-a2p-272:41772:0]          mpool.c:38   UCX  WARN  object 0x3492940 was not returned to mpool ucp_requests
[1717923833.215053] [eu-a2p-272:41772:0]          mpool.c:38   UCX  WARN  object 0x3492b00 was not returned to mpool ucp_requests
[1717923833.215058] [eu-a2p-272:41772:0]          mpool.c:38   UCX  WARN  object 0x3492cc0 was not returned to mpool ucp_requests
[1717923833.215063] [eu-a2p-272:41772:0]          mpool.c:38   UCX  WARN  object 0x3492e80 was not returned to mpool ucp_requests
[1717923833.215068] [eu-a2p-272:41772:0]          mpool.c:38   UCX  WARN  object 0x3493040 was not returned to mpool ucp_requests
[1717923833.215073] [eu-a2p-272:41772:0]          mpool.c:38   UCX  WARN  object 0x3493200 was not returned to mpool ucp_requests
[1717923833.215078] [eu-a2p-272:41772:0]          mpool.c:38   UCX  WARN  object 0x34933c0 was not returned to mpool ucp_requests
[1717923833.215083] [eu-a2p-272:41772:0]          mpool.c:38   UCX  WARN  object 0x3493580 was not returned to mpool ucp_requests
[1717923833.222318] [eu-a2p-272:41775:0]          mpool.c:38   UCX  WARN  object 0x2db6240 was not returned to mpool ucp_requests
[1717923833.222351] [eu-a2p-272:41775:0]          mpool.c:38   UCX  WARN  object 0x2db6400 was not returned to mpool ucp_requests
[1717923833.222358] [eu-a2p-272:41775:0]          mpool.c:38   UCX  WARN  object 0x2db65c0 was not returned to mpool ucp_requests
[1717923833.222364] [eu-a2p-272:41775:0]          mpool.c:38   UCX  WARN  object 0x2db6780 was not returned to mpool ucp_requests
[1717923833.222370] [eu-a2p-272:41775:0]          mpool.c:38   UCX  WARN  object 0x2db6940 was not returned to mpool ucp_requests
[1717923833.222376] [eu-a2p-272:41775:0]          mpool.c:38   UCX  WARN  object 0x2db6b00 was not returned to mpool ucp_requests
[1717923833.222381] [eu-a2p-272:41775:0]          mpool.c:38   UCX  WARN  object 0x2db6cc0 was not returned to mpool ucp_requests
[1717923833.222387] [eu-a2p-272:41775:0]          mpool.c:38   UCX  WARN  object 0x2db6e80 was not returned to mpool ucp_requests
[1717923833.222392] [eu-a2p-272:41775:0]          mpool.c:38   UCX  WARN  object 0x2db7040 was not returned to mpool ucp_requests
[1717923833.222398] [eu-a2p-272:41775:0]          mpool.c:38   UCX  WARN  object 0x2db7200 was not returned to mpool ucp_requests
[1717923833.222404] [eu-a2p-272:41775:0]          mpool.c:38   UCX  WARN  object 0x2db73c0 was not returned to mpool ucp_requests
[1717923833.222409] [eu-a2p-272:41775:0]          mpool.c:38   UCX  WARN  object 0x2db7580 was not returned to mpool ucp_requests
[1717923833.247435] [eu-a2p-272:41771:0]          mpool.c:38   UCX  WARN  object 0x308af40 was not returned to mpool ucp_requests
[1717923833.247482] [eu-a2p-272:41771:0]          mpool.c:38   UCX  WARN  object 0x308b100 was not returned to mpool ucp_requests
[1717923833.247488] [eu-a2p-272:41771:0]          mpool.c:38   UCX  WARN  object 0x308b2c0 was not returned to mpool ucp_requests
[1717923833.247493] [eu-a2p-272:41771:0]          mpool.c:38   UCX  WARN  object 0x308b480 was not returned to mpool ucp_requests
[1717923833.247498] [eu-a2p-272:41771:0]          mpool.c:38   UCX  WARN  object 0x308b640 was not returned to mpool ucp_requests
[1717923833.247502] [eu-a2p-272:41771:0]          mpool.c:38   UCX  WARN  object 0x308b800 was not returned to mpool ucp_requests
[1717923833.247507] [eu-a2p-272:41771:0]          mpool.c:38   UCX  WARN  object 0x308b9c0 was not returned to mpool ucp_requests
[1717923833.247511] [eu-a2p-272:41771:0]          mpool.c:38   UCX  WARN  object 0x308bb80 was not returned to mpool ucp_requests
[1717923833.247515] [eu-a2p-272:41771:0]          mpool.c:38   UCX  WARN  object 0x308bd40 was not returned to mpool ucp_requests
[1717923833.248830] [eu-a2p-272:41773:0]          mpool.c:38   UCX  WARN  object 0x3ae8680 was not returned to mpool ucp_requests
[1717923833.248904] [eu-a2p-272:41773:0]          mpool.c:38   UCX  WARN  object 0x3ae8840 was not returned to mpool ucp_requests
[1717923833.248910] [eu-a2p-272:41773:0]          mpool.c:38   UCX  WARN  object 0x3ae8a00 was not returned to mpool ucp_requests
[1717923833.248915] [eu-a2p-272:41773:0]          mpool.c:38   UCX  WARN  object 0x3ae8bc0 was not returned to mpool ucp_requests
[1717923833.248920] [eu-a2p-272:41773:0]          mpool.c:38   UCX  WARN  object 0x3ae8d80 was not returned to mpool ucp_requests
[1717923833.248924] [eu-a2p-272:41773:0]          mpool.c:38   UCX  WARN  object 0x3ae8f40 was not returned to mpool ucp_requests
[1717923833.248928] [eu-a2p-272:41773:0]          mpool.c:38   UCX  WARN  object 0x3ae9100 was not returned to mpool ucp_requests
[1717923833.248933] [eu-a2p-272:41773:0]          mpool.c:38   UCX  WARN  object 0x3ae92c0 was not returned to mpool ucp_requests
[1717923833.248937] [eu-a2p-272:41773:0]          mpool.c:38   UCX  WARN  object 0x3ae9480 was not returned to mpool ucp_requests
[1717923833.248942] [eu-a2p-272:41773:0]          mpool.c:38   UCX  WARN  object 0x3ae9640 was not returned to mpool ucp_requests
[1717923833.248946] [eu-a2p-272:41773:0]          mpool.c:38   UCX  WARN  object 0x3ae9800 was not returned to mpool ucp_requests
[1717923833.248950] [eu-a2p-272:41773:0]          mpool.c:38   UCX  WARN  object 0x3ae99c0 was not returned to mpool ucp_requests
[1717923833.248955] [eu-a2p-272:41773:0]          mpool.c:38   UCX  WARN  object 0x3ae9b80 was not returned to mpool ucp_requests
[1717923833.248959] [eu-a2p-272:41773:0]          mpool.c:38   UCX  WARN  object 0x3ae9d40 was not returned to mpool ucp_requests
[1717923833.252147] [eu-a2p-272:41776:0]          mpool.c:38   UCX  WARN  object 0x3a90a00 was not returned to mpool ucp_requests
[1717923833.252210] [eu-a2p-272:41776:0]          mpool.c:38   UCX  WARN  object 0x3a90bc0 was not returned to mpool ucp_requests
[1717923833.252217] [eu-a2p-272:41776:0]          mpool.c:38   UCX  WARN  object 0x3a90d80 was not returned to mpool ucp_requests
[1717923833.252223] [eu-a2p-272:41776:0]          mpool.c:38   UCX  WARN  object 0x3a90f40 was not returned to mpool ucp_requests
[1717923833.252228] [eu-a2p-272:41776:0]          mpool.c:38   UCX  WARN  object 0x3a91100 was not returned to mpool ucp_requests
[1717923833.252234] [eu-a2p-272:41776:0]          mpool.c:38   UCX  WARN  object 0x3a912c0 was not returned to mpool ucp_requests
[1717923833.252239] [eu-a2p-272:41776:0]          mpool.c:38   UCX  WARN  object 0x3a91480 was not returned to mpool ucp_requests
[1717923833.252244] [eu-a2p-272:41776:0]          mpool.c:38   UCX  WARN  object 0x3a91640 was not returned to mpool ucp_requests
[1717923833.252249] [eu-a2p-272:41776:0]          mpool.c:38   UCX  WARN  object 0x3a91800 was not returned to mpool ucp_requests
[1717923833.252254] [eu-a2p-272:41776:0]          mpool.c:38   UCX  WARN  object 0x3a919c0 was not returned to mpool ucp_requests
[1717923833.252259] [eu-a2p-272:41776:0]          mpool.c:38   UCX  WARN  object 0x3a91b80 was not returned to mpool ucp_requests
[1717923833.252265] [eu-a2p-272:41776:0]          mpool.c:38   UCX  WARN  object 0x3a91d40 was not returned to mpool ucp_requests


           ************************************************************
           *        Program running with 8 parallel MPI-processes     *
           *              working on a common directory               *
           ************************************************************

Diagonalization of the overlap matrix:
Smallest eigenvalue                        ... 6.344e-04
Time for diagonalization                   ...    0.100 sec
Threshold for overlap eigenvalues          ... 1.000e-08
Number of eigenvalues below threshold      ... 0
Time for construction of square roots      ...    0.201 sec
Total time needed                          ...    0.447 sec

-------------------
DFT GRID GENERATION
-------------------

General Integration Accuracy     IntAcc      ... 4.959
Radial Grid Type                 RadialGrid  ... OptM3 with GC (2021)
Angular Grid (max. ang.)         AngularGrid ... 6 (Lebedev-590)
Angular grid pruning method      GridPruning ... 4 (adaptive)
Weight generation scheme         WeightScheme... Becke
Basis function cutoff            BFCut       ... 1.0000e-11
Integration weight cutoff        WCut        ... 1.0000e-14
Angular grids for H and He will be reduced by one unit
Partially contracted basis set               ... off
Rotationally invariant grid construction     ... off

Total number of grid points                  ...   644586
Total number of batches                      ...    10102
Average number of points per batch           ...       63
Average number of grid points per atom       ...    10567
Time for grid setup =    8.232 sec

--------------------
COSX GRID GENERATION
--------------------

GRIDX 1
-------
General Integration Accuracy     IntAcc      ... 4.020
Radial Grid Type                 RadialGrid  ... OptM3 with GC (2021)
Angular Grid (max. ang.)         AngularGrid ... 2 (Lebedev-110)
Angular grid pruning method      GridPruning ... 4 (adaptive)
Weight generation scheme         WeightScheme... Becke
Basis function cutoff            BFCut       ... 1.0000e-11
Integration weight cutoff        WCut        ... 1.0000e-14
Angular grids for H and He will be reduced by one unit
Partially contracted basis set               ... on
Rotationally invariant grid construction     ... off

Total number of grid points                  ...    67450
Total number of batches                      ...     1080
Average number of points per batch           ...       62
Average number of grid points per atom       ...     1106
UseSFitting                                  ... on

GRIDX 2
-------
General Integration Accuracy     IntAcc      ... 4.338
Radial Grid Type                 RadialGrid  ... OptM3 with GC (2021)
Angular Grid (max. ang.)         AngularGrid ... 3 (Lebedev-194)
Angular grid pruning method      GridPruning ... 4 (adaptive)
Weight generation scheme         WeightScheme... Becke
Basis function cutoff            BFCut       ... 1.0000e-11
Integration weight cutoff        WCut        ... 1.0000e-14
Angular grids for H and He will be reduced by one unit
Partially contracted basis set               ... on
Rotationally invariant grid construction     ... off

Total number of grid points                  ...   145874
Total number of batches                      ...     2313
Average number of points per batch           ...       63
Average number of grid points per atom       ...     2391
UseSFitting                                  ... on

GRIDX 3
-------
General Integration Accuracy     IntAcc      ... 4.871
Radial Grid Type                 RadialGrid  ... OptM3 with GC (2021)
Angular Grid (max. ang.)         AngularGrid ... 4 (Lebedev-302)
Angular grid pruning method      GridPruning ... 4 (adaptive)
Weight generation scheme         WeightScheme... Becke
Basis function cutoff            BFCut       ... 1.0000e-11
Integration weight cutoff        WCut        ... 1.0000e-14
Angular grids for H and He will be reduced by one unit
Partially contracted basis set               ... on
Rotationally invariant grid construction     ... off

Total number of grid points                  ...   282319
Total number of batches                      ...     4450
Average number of points per batch           ...       63
Average number of grid points per atom       ...     4628
UseSFitting                                  ... on

Time for X-Grid setup             =    4.043 sec


--------------------
CPCM SOLVATION MODEL
--------------------
CPCM parameters:
  Epsilon                                         ...      80.4000
  Refrac                                          ...       1.3300
  Rsolv                                           ...       1.3000
  Surface type                                    ... GAUSSIAN VDW
  Epsilon function type                           ...         CPCM
Radii:
 Radius for C  used is    3.8550 Bohr (=   2.0400 Ang.)
 Radius for O  used is    3.4469 Bohr (=   1.8240 Ang.)
 Radius for H  used is    2.4944 Bohr (=   1.3200 Ang.)
Calculating surface                               ...        done! (  0.0s)
GEPOL surface points                              ...         2802
GEPOL Volume                                      ...    2978.4191
GEPOL Surface-area                                ...    1378.6421
Calculating surface distance matrix               ...        done! (  0.1s)
Performing Cholesky decomposition & store         ...        done! (  0.6s)
Overall time for CPCM initialization              ...                 0.7s
--------------
SCF ITERATIONS
--------------
ITER       Energy         Delta-E        Max-DP      RMS-DP      [F,P]     Damp
               ***  Starting incremental Fock matrix formation  ***
  0  -1010.3754930251   0.000000000000 0.01001196  0.00012793  0.0418639 0.7000
                      *** Initiating the SOSCF procedure ***
                      *** Re-Reading the Fockian *** 
                      *** Removing any level shift *** 
ITER      Energy       Delta-E        Grad      Rot      Max-DP    RMS-DP
  1  -1010.37795866  -0.0024656390  0.002337  0.002337  0.031353  0.000397
               *** Restarting incremental Fock matrix formation ***
  2  -1010.38469435  -0.0067356814  0.001223  0.002840  0.005405  0.000096
  3  -1010.38489094  -0.0001965960  0.000354  0.001981  0.002509  0.000041
  4  -1010.38488709   0.0000038488  0.000496  0.001159  0.001535  0.000022
  5  -1010.38490746  -0.0000203691  0.000094  0.000382  0.000557  0.000008
  6  -1010.38490672   0.0000007461  0.000142  0.000214  0.000418  0.000005
  7  -1010.38490798  -0.0000012671  0.000023  0.000053  0.000152  0.000002
  8  -1010.38490791   0.0000000727  0.000035  0.000036  0.000093  0.000001
                  ***Gradient check signals convergence***
              ***Rediagonalizing the Fockian in SOSCF/NRSCF***

               *****************************************************
               *                     SUCCESS                       *
               *           SCF CONVERGED AFTER   9 CYCLES          *
               *****************************************************

Old exchange energy                            =    -28.807730036 Eh
New exchange energy                            =    -28.807732722 Eh
Exchange energy change after final integration =     -0.000002686 Eh
Total energy after final integration           =  -1010.384910705 Eh
Final COS-X integration done in                =    24.914 sec
Total Energy       :        -1010.38491071 Eh          -27493.97119 eV
  Last Energy change         ...   -1.0914e-07  Tolerance :   1.0000e-08
  Last MAX-Density change    ...    3.8381e-15  Tolerance :   1.0000e-07
             **** THE GBW FILE WAS UPDATED (Q6_2e_1H_B3LYP_631Gd_opt.gbw) ****
             **** DENSITY Q6_2e_1H_B3LYP_631Gd_opt.scfp WAS UPDATED ****
             **** ENERGY FILE WAS UPDATED (Q6_2e_1H_B3LYP_631Gd_opt.en.tmp) ****
             **** THE GBW FILE WAS UPDATED (Q6_2e_1H_B3LYP_631Gd_opt.gbw) ****
             **** DENSITY Q6_2e_1H_B3LYP_631Gd_opt.scfp WAS UPDATED ****
Total SCF time: 0 days 0 hours 2 min 47 sec 

Maximum memory used throughout the entire SCF-calculation: 229.8 MB

-------------------------   --------------------
FINAL SINGLE POINT ENERGY     -1010.384910705034
-------------------------   --------------------


           ************************************************************
           *        Program running with 8 parallel MPI-processes     *
           *              working on a common directory               *
           ************************************************************
------------------------------------------------------------------------------
                         ORCA SCF GRADIENT CALCULATION
------------------------------------------------------------------------------

 ... reading COSX grid (gridx3)
Gradient of the Kohn-Sham DFT energy:
Kohn-Sham wavefunction type      ... RKS
Hartree-Fock exchange scaling    ...    0.200
Number of operators              ...    1
Number of atoms                  ...   61
Basis set dimensions             ...  410
Integral neglect threshold       ... 2.5e-11
Integral primitive cutoff        ... 2.5e-12
SHARK Integral package           ... ON

Nuc. rep. gradient       (SHARK) ... done (  0.0 sec)
HCore & Overlap gradient (SHARK) ... done (  0.6 sec)
RI-J gradient            (SHARK) ... done (  2.0 sec)
COSX-gradient                    ... done ( 33.0 sec)
Exchange-correlation gradient    ... done

------------------
CARTESIAN GRADIENT
------------------

   1   C   :   -0.001515001    0.001246114    0.001096238
   2   C   :   -0.000192892    0.000906168    0.000148094
   3   C   :    0.000138007    0.000864159    0.000036734
   4   C   :    0.001490463    0.001316165    0.001218547
   5   C   :   -0.000037458    0.000158834    0.000414622
   6   O   :   -0.000223341   -0.003399068   -0.004052721
   7   C   :   -0.000066383   -0.004302573   -0.006092841
   8   O   :   -0.000133990    0.003669918    0.007988258
   9   C   :   -0.000306964   -0.000068294    0.000357866
  10   C   :    0.001362525    0.001386722    0.000660122
  11   C   :    0.000164479   -0.000391685   -0.000511372
  12   C   :   -0.000049410    0.000755110    0.001157541
  13   H   :    0.000077411   -0.000267657    0.000525944
  14   H   :    0.001675947   -0.000563155    0.001299885
  15   H   :    0.000677090    0.000123714    0.000376343
  16   H   :   -0.000292006    0.000684811    0.000035939
  17   H   :    0.000205726    0.000239298    0.000003300
  18   H   :    0.000039732    0.000415215   -0.000430299
  19   H   :    0.000220512    0.000512667    0.000262204
  20   H   :   -0.000155247    0.001446070    0.001570047
  21   H   :   -0.000103513   -0.000021199    0.000348627
  22   C   :    0.000207632   -0.000278317    0.000410156
  23   C   :   -0.001153339    0.001147408    0.000604767
  24   C   :   -0.000120166    0.001035740    0.001742926
  25   C   :   -0.000148947   -0.000397523   -0.000565723
  26   H   :   -0.001487402   -0.000544003    0.001120633
  27   H   :   -0.000082221   -0.000271345    0.000526694
  28   H   :   -0.000622546    0.000153389    0.000340360
  29   H   :    0.000246957    0.002166684    0.002653492
  30   H   :   -0.000211125    0.000565274    0.000301231
  31   H   :    0.000111089    0.000072196    0.000363687
  32   H   :   -0.000216802    0.000221822    0.000010776
  33   H   :    0.000232214    0.000514930    0.000030730
  34   H   :   -0.000148353    0.000380902   -0.000398276
  35   C   :    0.000264963   -0.000111590   -0.000482680
  36   C   :   -0.001507697   -0.001145484   -0.000910952
  37   C   :   -0.000181760   -0.001300551   -0.001105607
  38   C   :    0.000259181    0.000546011    0.000219989
  39   H   :   -0.001167019    0.000706727   -0.001063326
  40   H   :    0.000069486    0.000102545   -0.000344852
  41   H   :   -0.000930265   -0.000161490   -0.000612868
  42   H   :    0.001063038   -0.002771985   -0.002513790
  43   H   :   -0.000215745   -0.000523243   -0.000227669
  44   H   :    0.000186137   -0.000246717   -0.000241899
  45   H   :   -0.000134010   -0.000269860   -0.000086166
  46   H   :   -0.000245540    0.000255955    0.000153472
  47   H   :    0.000038450   -0.000206589    0.000138336
  48   C   :   -0.000379762   -0.000331197   -0.000391148
  49   C   :   -0.000236107    0.000554041    0.000166473
  50   C   :    0.000141430   -0.001008899   -0.000521463
  51   C   :    0.001699123   -0.001342720   -0.000940313
  52   H   :   -0.000068203   -0.000264762    0.000179096
  53   H   :    0.000172713    0.000062647    0.000151326
  54   H   :    0.000112780   -0.000294973   -0.000066937
  55   H   :   -0.000172834   -0.000170211   -0.000213445
  56   H   :    0.000236856   -0.000465292   -0.000195475
  57   H   :   -0.000756584   -0.002010070   -0.001480101
  58   H   :    0.000985110   -0.000134997   -0.000655392
  59   H   :   -0.000078146    0.000096650   -0.000324243
  60   H   :    0.001242287    0.000717248   -0.001209931
  61   H   :    0.000018691    0.000308745   -0.000975532

Difference to translation invariance:
           :   -0.0000007509    0.0000684340   -0.0000005691

Difference to rotation invariance:
           :   -0.0004173879   -0.0001111021   -0.0000219080

Norm of the cartesian gradient     ...    0.0163535486
RMS gradient                       ...    0.0012088891
MAX gradient                       ...    0.0079882582

-------
TIMINGS
-------

Total SCF gradient time            ...       53.640 sec

One electron gradient       ....       0.616 sec  (  1.1%)
RI-J Coulomb gradient       ....       1.979 sec  (  3.7%)
COSX gradient               ....      33.049 sec  ( 61.6%)
XC gradient                 ....      13.948 sec  ( 26.0%)
CPCM gradient               ....       1.034 sec  (  1.9%)
   A-Matrix (El+Nuc)        ....       0.323 sec  (  0.6%)
   Potential                ....       0.711 sec  (  1.3%)

Maximum memory used throughout the entire SCFGRAD-calculation: 158.3 MB
------------------------------------------------------------------------------
                         ORCA GEOMETRY RELAXATION STEP
------------------------------------------------------------------------------

Reading the OPT-File                    .... done
Getting information on internals        .... done
Copying old internal coords+grads       .... done
Making the new internal coordinates     .... (new redundants).... done
Validating the new internal coordinates .... (new redundants).... done
Calculating the B-matrix                .... done
Calculating the G,G- and P matrices     .... done
Transforming gradient to internals      .... done
Projecting the internal gradient        .... done
Number of atoms                         ....  61
Number of internal coordinates          .... 334
Current Energy                          .... -1010.384910705 Eh
Current gradient norm                   ....     0.016353549 Eh/bohr
Maximum allowed component of the step   ....  0.300
Current trust radius                    ....  0.300
Updating the Hessian (BFGS)             .... done
Forming the augmented Hessian           .... done
Diagonalizing the augmented Hessian     .... done
Last element of RFO vector              ....  0.980982269
Lowest eigenvalues of augmented Hessian:
 -0.003983345  0.007587480  0.008046981  0.008612217  0.009004028
Length of the computed step             ....  0.197860222
The final length of the internal step   ....  0.197860222
Converting the step to cartesian space:
 Initial RMS(Int)=    0.0108264297
Transforming coordinates:
 Iter   0:  RMS(Cart)=    0.0504422696 RMS(Int)=    0.0108306497
 Iter   1:  RMS(Cart)=    0.0008623452 RMS(Int)=    0.0003795165
 Iter   2:  RMS(Cart)=    0.0000299178 RMS(Int)=    0.0000147607
 Iter   3:  RMS(Cart)=    0.0000014294 RMS(Int)=    0.0000009422
 Iter   4:  RMS(Cart)=    0.0000000762 RMS(Int)=    0.0000000529
done
Storing new coordinates                 .... done

                                .--------------------.
          ----------------------|Geometry convergence|-------------------------
          Item                value                   Tolerance       Converged
          ---------------------------------------------------------------------
          Energy change       0.0016085201            0.0000002000      NO
          RMS gradient        0.0016799158            0.0000080000      NO
          MAX gradient        0.0064937548            0.0000300000      NO
          RMS step            0.0108264297            0.0001000000      NO
          MAX step            0.0680041173            0.0002000000      NO
          ........................................................
          Max(Bonds)      0.0041      Max(Angles)    0.63
          Max(Dihed)        3.90      Max(Improp)    0.00
          ---------------------------------------------------------------------

The optimization has not yet converged - more geometry cycles are needed


    ---------------------------------------------------------------------------
                         Redundant Internal Coordinates
                            (Angstroem and degrees)

        Definition                    Value    dE/dq     Step     New-Value
    ----------------------------------------------------------------------------
     1. B(C   1,C   0)                1.4254 -0.002852  0.0013    1.4268   
     2. B(C   3,C   2)                1.4254 -0.003448  0.0014    1.4269   
     3. B(C   4,C   1)                1.4201 -0.001890  0.0009    1.4211   
     4. B(C   4,C   2)                1.4201 -0.001711  0.0008    1.4210   
     5. B(O   5,C   4)                1.4244  0.000946 -0.0002    1.4242   
     6. B(C   6,C   3)                1.4589 -0.002101  0.0008    1.4596   
     7. B(C   6,C   0)                1.4588 -0.002410  0.0009    1.4597   
     8. B(O   7,C   6)                1.2876 -0.000700  0.0000    1.2877   
     9. B(C   8,C   1)                1.5811 -0.005983  0.0039    1.5850   
    10. B(C   9,C   8)                1.5628 -0.000947  0.0009    1.5637   
    11. B(C  10,C   8)                1.5464 -0.001141  0.0010    1.5474   
    12. B(C  11,C   8)                1.5498 -0.000855  0.0006    1.5503   
    13. B(H  12,C   9)                1.0966 -0.000499  0.0004    1.0970   
    14. B(H  13,C   9)                1.0876  0.002061 -0.0009    1.0866   
    15. B(H  14,C   9)                1.0972 -0.000693  0.0005    1.0977   
    16. B(H  15,C  10)                1.0941  0.000632 -0.0003    1.0937   
    17. B(H  16,C  10)                1.0986 -0.000308  0.0004    1.0990   
    18. B(H  17,C  10)                1.0931 -0.000393  0.0004    1.0935   
    19. B(H  18,C  11)                1.0967 -0.000561  0.0005    1.0972   
    20. B(H  19,C  11)                1.0850  0.001804 -0.0004    1.0846   
    21. B(H  20,C  11)                1.0958 -0.000353  0.0004    1.0962   
    22. B(C  21,C   2)                1.5810 -0.006356  0.0041    1.5851   
    23. B(C  22,C  21)                1.5628 -0.000805  0.0008    1.5636   
    24. B(C  23,C  21)                1.5497 -0.001415  0.0008    1.5505   
    25. B(C  24,C  21)                1.5464 -0.001148  0.0010    1.5474   
    26. B(H  25,C  22)                1.0875  0.001836 -0.0009    1.0867   
    27. B(H  26,C  22)                1.0966 -0.000500  0.0004    1.0970   
    28. B(H  27,C  22)                1.0972 -0.000658  0.0005    1.0977   
    29. B(H  28,C  23)                1.0851  0.002842 -0.0008    1.0843   
    30. B(H  29,C  23)                1.0967 -0.000599  0.0005    1.0972   
    31. B(H  30,C  23)                1.0958 -0.000342  0.0004    1.0962   
    32. B(H  31,C  24)                1.0986 -0.000305  0.0004    1.0990   
    33. B(H  32,C  24)                1.0940  0.000479 -0.0003    1.0938   
    34. B(H  33,C  24)                1.0931 -0.000281  0.0004    1.0935   
    35. B(C  34,C   3)                1.5696 -0.006494  0.0038    1.5734   
    36. B(C  35,C  34)                1.5604 -0.000300  0.0004    1.5607   
    37. B(C  36,C  34)                1.5522 -0.000773  0.0004    1.5526   
    38. B(C  37,C  34)                1.5498 -0.000288  0.0006    1.5503   
    39. B(H  38,C  35)                1.0878  0.001723 -0.0007    1.0871   
    40. B(H  39,C  35)                1.0967 -0.000345  0.0003    1.0971   
    41. B(H  40,C  35)                1.0972 -0.000945  0.0007    1.0979   
    42. B(H  41,C  36)                1.0870  0.003411 -0.0011    1.0859   
    43. B(H  42,C  36)                1.0973 -0.000580  0.0005    1.0978   
    44. B(H  43,C  36)                1.0969 -0.000231  0.0003    1.0972   
    45. B(H  44,C  37)                1.0994 -0.000298  0.0004    1.0998   
    46. B(H  45,C  37)                1.0919 -0.000379  0.0001    1.0920   
    47. B(H  46,C  37)                1.0934 -0.000199  0.0003    1.0936   
    48. B(C  47,C   0)                1.5696 -0.006160  0.0037    1.5733   
    49. B(C  48,C  47)                1.5498 -0.000328  0.0006    1.5503   
    50. B(C  49,C  47)                1.5523 -0.000192  0.0002    1.5524   
    51. B(C  50,C  47)                1.5603 -0.000372  0.0004    1.5607   
    52. B(H  51,C  48)                1.0933 -0.000269  0.0003    1.0937   
    53. B(H  52,C  48)                1.0919 -0.000201  0.0001    1.0920   
    54. B(H  53,C  48)                1.0994 -0.000296  0.0004    1.0998   
    55. B(H  54,C  49)                1.0969 -0.000221  0.0003    1.0972   
    56. B(H  55,C  49)                1.0974 -0.000542  0.0005    1.0978   
    57. B(H  56,C  49)                1.0869  0.002371 -0.0007    1.0862   
    58. B(H  57,C  50)                1.0972 -0.000981  0.0007    1.0979   
    59. B(H  58,C  50)                1.0967 -0.000330  0.0003    1.0971   
    60. B(H  59,C  50)                1.0878  0.001866 -0.0007    1.0870   
    61. B(H  60,O   5)                0.9695 -0.000933  0.0005    0.9700   
    62. A(C   6,C   0,C  47)          115.00 -0.000830    0.06    115.06   
    63. A(C   1,C   0,C   6)          117.16  0.000282   -0.09    117.07   
    64. A(C   1,C   0,C  47)          127.33  0.000540    0.08    127.41   
    65. A(C   0,C   1,C   8)          126.88  0.001190   -0.04    126.84   
    66. A(C   4,C   1,C   8)          115.73 -0.001790    0.10    115.83   
    67. A(C   0,C   1,C   4)          116.63  0.000762   -0.13    116.50   
    68. A(C   3,C   2,C   4)          116.63  0.000821   -0.16    116.47   
    69. A(C   4,C   2,C  21)          115.75  0.000942   -0.03    115.72   
    70. A(C   3,C   2,C  21)          126.86 -0.001532    0.06    126.92   
    71. A(C   2,C   3,C  34)          127.32 -0.002047    0.18    127.49   
    72. A(C   2,C   3,C   6)          117.17  0.000508   -0.13    117.04   
    73. A(C   6,C   3,C  34)          115.01  0.001587   -0.05    114.96   
    74. A(C   1,C   4,C   2)          125.89 -0.001118    0.05    125.94   
    75. A(C   1,C   4,O   5)          117.01  0.000277   -0.04    116.98   
    76. A(C   2,C   4,O   5)          117.02  0.000852   -0.06    116.96   
    77. A(C   4,O   5,H  60)          105.46 -0.000773    0.04    105.50   
    78. A(C   3,C   6,O   7)          119.83  0.000162    0.05    119.87   
    79. A(C   0,C   6,C   3)          120.16 -0.000278    0.00    120.17   
    80. A(C   0,C   6,O   7)          119.82 -0.000115    0.06    119.88   
    81. A(C   1,C   8,C   9)          109.36 -0.002523    0.32    109.68   
    82. A(C   1,C   8,C  10)          113.67  0.001349    0.10    113.77   
    83. A(C  10,C   8,C  11)          109.83 -0.001893    0.05    109.88   
    84. A(C   9,C   8,C  11)          101.72  0.004414   -0.52    101.19   
    85. A(C   1,C   8,C  11)          113.72 -0.000647    0.01    113.73   
    86. A(C   9,C   8,C  10)          107.72 -0.000427   -0.03    107.69   
    87. A(H  13,C   9,H  14)          108.31  0.000264   -0.03    108.28   
    88. A(H  12,C   9,H  14)          107.51  0.000020   -0.03    107.47   
    89. A(C   8,C   9,H  14)          109.02  0.000432   -0.03    108.99   
    90. A(H  12,C   9,H  13)          108.56  0.000053    0.02    108.58   
    91. A(C   8,C   9,H  13)          112.76 -0.001057    0.08    112.84   
    92. A(C   8,C   9,H  12)          110.53  0.000332   -0.02    110.51   
    93. A(H  16,C  10,H  17)          107.87  0.000290   -0.04    107.83   
    94. A(H  15,C  10,H  17)          108.06  0.000412   -0.03    108.03   
    95. A(C   8,C  10,H  17)          110.45 -0.000483    0.04    110.50   
    96. A(H  15,C  10,H  16)          107.63  0.000145   -0.03    107.60   
    97. A(C   8,C  10,H  16)          110.30  0.000123   -0.02    110.28   
    98. A(C   8,C  10,H  15)          112.38 -0.000438    0.06    112.44   
    99. A(C   8,C  11,H  18)          108.53  0.000424   -0.01    108.53   
   100. A(H  19,C  11,H  20)          107.76  0.000565   -0.00    107.75   
   101. A(H  18,C  11,H  20)          107.50  0.000026   -0.03    107.47   
   102. A(C   8,C  11,H  20)          110.41  0.000338    0.00    110.41   
   103. A(H  18,C  11,H  19)          106.80  0.000512   -0.03    106.77   
   104. A(C   8,C  11,H  19)          115.51 -0.001763    0.06    115.57   
   105. A(C  23,C  21,C  24)          109.82 -0.002054    0.12    109.94   
   106. A(C  22,C  21,C  24)          107.72 -0.000948   -0.03    107.68   
   107. A(C   2,C  21,C  24)          113.66  0.001590    0.13    113.79   
   108. A(C  22,C  21,C  23)          101.74  0.005222   -0.63    101.11   
   109. A(C   2,C  21,C  23)          113.70 -0.001598    0.12    113.82   
   110. A(C   2,C  21,C  22)          109.38 -0.001858    0.20    109.58   
   111. A(H  26,C  22,H  27)          107.51  0.000029   -0.03    107.48   
   112. A(H  25,C  22,H  27)          108.31  0.000226   -0.03    108.28   
   113. A(C  21,C  22,H  27)          109.02  0.000337   -0.02    109.00   
   114. A(H  25,C  22,H  26)          108.56  0.000010    0.02    108.58   
   115. A(C  21,C  22,H  26)          110.53  0.000314   -0.02    110.51   
   116. A(C  21,C  22,H  25)          112.76 -0.000880    0.07    112.83   
   117. A(H  29,C  23,H  30)          107.51  0.000009   -0.04    107.46   
   118. A(H  28,C  23,H  30)          107.76  0.000962   -0.02    107.74   
   119. A(C  21,C  23,H  30)          110.41  0.000636   -0.01    110.40   
   120. A(H  28,C  23,H  29)          106.80  0.000866   -0.04    106.76   
   121. A(C  21,C  23,H  29)          108.54  0.000661   -0.02    108.52   
   122. A(C  21,C  23,H  28)          115.50 -0.002967    0.12    115.63   
   123. A(H  32,C  24,H  33)          108.05  0.000378   -0.02    108.03   
   124. A(H  31,C  24,H  33)          107.87  0.000309   -0.04    107.83   
   125. A(C  21,C  24,H  33)          110.45 -0.000583    0.05    110.50   
   126. A(H  31,C  24,H  32)          107.63  0.000104   -0.03    107.60   
   127. A(C  21,C  24,H  32)          112.38 -0.000289    0.05    112.44   
   128. A(C  21,C  24,H  31)          110.30  0.000126   -0.02    110.28   
   129. A(C  36,C  34,C  37)          111.38 -0.001835    0.07    111.46   
   130. A(C  35,C  34,C  37)          105.73 -0.001329   -0.04    105.69   
   131. A(C   3,C  34,C  37)          114.36  0.002454    0.04    114.39   
   132. A(C  35,C  34,C  36)          102.15  0.005567   -0.58    101.56   
   133. A(C   3,C  34,C  36)          112.96 -0.002268    0.21    113.16   
   134. A(C   3,C  34,C  35)          109.26 -0.002244    0.22    109.48   
   135. A(H  39,C  35,H  40)          107.72  0.000011   -0.02    107.70   
   136. A(H  38,C  35,H  40)          109.32 -0.000243    0.01    109.33   
   137. A(C  34,C  35,H  40)          109.09  0.000474   -0.01    109.08   
   138. A(H  38,C  35,H  39)          108.52 -0.000045    0.01    108.53   
   139. A(C  34,C  35,H  39)          110.76  0.000057    0.00    110.76   
   140. A(C  34,C  35,H  38)          111.34 -0.000254    0.01    111.35   
   141. A(H  42,C  36,H  43)          107.47 -0.000030   -0.04    107.44   
   142. A(H  41,C  36,H  43)          107.36  0.000832   -0.01    107.35   
   143. A(C  34,C  36,H  43)          110.11  0.000722   -0.03    110.08   
   144. A(H  41,C  36,H  42)          106.78  0.000902   -0.05    106.73   
   145. A(C  34,C  36,H  42)          109.01  0.000648   -0.01    109.00   
   146. A(C  34,C  36,H  41)          115.77 -0.002912    0.12    115.89   
   147. A(H  45,C  37,H  46)          108.13  0.000015   -0.00    108.13   
   148. A(H  44,C  37,H  46)          108.47  0.000099   -0.02    108.45   
   149. A(C  34,C  37,H  46)          108.56 -0.000152    0.01    108.57   
   150. A(H  44,C  37,H  45)          107.62 -0.000014   -0.02    107.60   
   151. A(C  34,C  37,H  45)          113.27 -0.000035    0.04    113.31   
   152. A(C  34,C  37,H  44)          110.66  0.000094   -0.02    110.64   
   153. A(C  49,C  47,C  50)          102.12  0.004655   -0.47    101.66   
   154. A(C  48,C  47,C  50)          105.73 -0.000793   -0.03    105.70   
   155. A(C   0,C  47,C  50)          109.24 -0.002772    0.33    109.57   
   156. A(C  48,C  47,C  49)          111.40 -0.001565   -0.00    111.40   
   157. A(C   0,C  47,C  49)          112.97 -0.001407    0.11    113.08   
   158. A(C   0,C  47,C  48)          114.36  0.002110    0.02    114.38   
   159. A(H  52,C  48,H  53)          107.62  0.000033   -0.02    107.60   
   160. A(H  51,C  48,H  53)          108.47  0.000129   -0.02    108.45   
   161. A(C  47,C  48,H  53)          110.66  0.000104   -0.02    110.64   
   162. A(H  51,C  48,H  52)          108.13  0.000074   -0.01    108.13   
   163. A(C  47,C  48,H  52)          113.27 -0.000193    0.05    113.32   
   164. A(C  47,C  48,H  51)          108.56 -0.000133    0.01    108.57   
   165. A(H  55,C  49,H  56)          106.77  0.000544   -0.04    106.74   
   166. A(H  54,C  49,H  56)          107.35  0.000413    0.01    107.36   
   167. A(C  47,C  49,H  56)          115.78 -0.001685    0.06    115.84   
   168. A(H  54,C  49,H  55)          107.47 -0.000013   -0.02    107.45   
   169. A(C  47,C  49,H  55)          109.01  0.000398    0.00    109.01   
   170. A(C  47,C  49,H  54)          110.11  0.000437   -0.01    110.10   
   171. A(H  58,C  50,H  59)          108.52 -0.000002    0.01    108.53   
   172. A(H  57,C  50,H  59)          109.32 -0.000243    0.01    109.33   
   173. A(C  47,C  50,H  59)          111.34 -0.000374    0.02    111.36   
   174. A(H  57,C  50,H  58)          107.72 -0.000004   -0.02    107.70   
   175. A(C  47,C  50,H  58)          110.76  0.000066    0.00    110.76   
   176. A(C  47,C  50,H  57)          109.09  0.000560   -0.02    109.08   
   177. D(C   8,C   1,C   0,C  47)     37.25 -0.001955    0.53     37.78   
   178. D(C   8,C   1,C   0,C   6)   -151.46 -0.002100    1.00   -150.46   
   179. D(C   4,C   1,C   0,C  47)   -153.28 -0.001041    0.10   -153.17   
   180. D(C   4,C   1,C   0,C   6)     18.02 -0.001186    0.57     18.59   
   181. D(C   6,C   3,C   2,C  21)    151.65  0.003816   -1.93    149.72   
   182. D(C  34,C   3,C   2,C  21)    -36.95  0.004375   -1.97    -38.92   
   183. D(C  34,C   3,C   2,C   4)    153.48  0.002669   -1.10    152.37   
   184. D(C   6,C   3,C   2,C   4)    -17.92  0.002111   -1.07    -18.99   
   185. D(O   5,C   4,C   2,C   3)   -165.87 -0.002939    2.09   -163.79   
   186. D(C   1,C   4,C   2,C  21)   -159.98 -0.003933    2.14   -157.83   
   187. D(C   1,C   4,C   2,C   3)     10.77 -0.002685    1.39     12.16   
   188. D(O   5,C   4,C   1,C   0)    165.82  0.002482   -1.83    163.99   
   189. D(C   2,C   4,C   1,C   8)    159.84  0.003308   -1.52    158.32   
   190. D(O   5,C   4,C   1,C   8)    -23.51  0.003579   -2.22    -25.73   
   191. D(O   5,C   4,C   2,C  21)     23.38 -0.004187    2.84     26.22   
   192. D(C   2,C   4,C   1,C   0)    -10.82  0.002211   -1.13    -11.96   
   193. D(H  60,O   5,C   4,C   1)    -88.48 -0.000107    0.33    -88.15   
   194. D(H  60,O   5,C   4,C   2)     88.47  0.000074   -0.30     88.17   
   195. D(C   3,C   6,C   0,C   1)    -27.01  0.001317   -0.45    -27.46   
   196. D(O   7,C   6,C   3,C  34)     29.52 -0.004997    3.90     33.41   
   197. D(O   7,C   6,C   3,C   2)   -158.03 -0.004813    3.89   -154.14   
   198. D(C   0,C   6,C   3,C  34)   -145.50 -0.001936    0.71   -144.78   
   199. D(O   7,C   6,C   0,C  47)    -29.66  0.004345   -3.21    -32.87   
   200. D(O   7,C   6,C   0,C   1)    157.98  0.004365   -3.63    154.35   
   201. D(C   0,C   6,C   3,C   2)     26.96 -0.001751    0.71     27.66   
   202. D(C   3,C   6,C   0,C  47)    145.36  0.001298   -0.03    145.33   
   203. D(C  10,C   8,C   1,C   4)     81.90 -0.000423   -0.57     81.33   
   204. D(C   9,C   8,C   1,C   4)    -38.51  0.001029   -0.84    -39.35   
   205. D(C  11,C   8,C   1,C   0)     18.13 -0.001322   -0.84     17.29   
   206. D(C  10,C   8,C   1,C   0)   -108.53  0.000713   -1.02   -109.55   
   207. D(C   9,C   8,C   1,C   0)    131.06  0.002165   -1.29    129.77   
   208. D(C  11,C   8,C   1,C   4)   -151.43 -0.002458   -0.40   -151.83   
   209. D(H  14,C   9,C   8,C  10)     64.14 -0.000318   -0.17     63.97   
   210. D(H  13,C   9,C   8,C  11)   -171.66  0.000014    0.02   -171.64   
   211. D(H  13,C   9,C   8,C   1)     67.79 -0.000452    0.15     67.94   
   212. D(H  13,C   9,C   8,C  10)    -56.19 -0.000267   -0.16    -56.36   
   213. D(H  12,C   9,C   8,C  10)   -177.90  0.000164   -0.24   -178.14   
   214. D(H  14,C   9,C   8,C   1)   -171.88 -0.000504    0.15   -171.73   
   215. D(H  12,C   9,C   8,C  11)     66.63  0.000444   -0.05     66.58   
   216. D(H  14,C   9,C   8,C  11)    -51.33 -0.000038    0.02    -51.31   
   217. D(H  12,C   9,C   8,C   1)    -53.92 -0.000021    0.08    -53.84   
   218. D(H  17,C  10,C   8,C  11)    172.95  0.001952   -0.43    172.51   
   219. D(H  17,C  10,C   8,C   9)     62.96 -0.002075    0.16     63.12   
   220. D(H  17,C  10,C   8,C   1)    -58.37  0.000558   -0.29    -58.67   
   221. D(H  16,C  10,C   8,C  11)     53.80  0.001820   -0.40     53.40   
   222. D(H  16,C  10,C   8,C   9)    -56.19 -0.002207    0.20    -55.99   
   223. D(H  16,C  10,C   8,C   1)   -177.53  0.000425   -0.26   -177.78   
   224. D(H  15,C  10,C   8,C  11)    -66.30  0.001842   -0.39    -66.70   
   225. D(H  15,C  10,C   8,C   9)   -176.29 -0.002184    0.20   -176.09   
   226. D(H  15,C  10,C   8,C   1)     62.38  0.000448   -0.25     62.12   
   227. D(H  20,C  11,C   8,C   9)    -62.67  0.000330   -0.27    -62.94   
   228. D(H  20,C  11,C   8,C   1)     54.78 -0.000301   -0.20     54.58   
   229. D(H  19,C  11,C   8,C  10)     60.87 -0.000314   -0.05     60.82   
   230. D(H  19,C  11,C   8,C   9)    174.77  0.000618   -0.31    174.46   
   231. D(H  19,C  11,C   8,C   1)    -67.78 -0.000013   -0.24    -68.02   
   232. D(H  18,C  11,C   8,C   9)     54.92  0.000807   -0.30     54.62   
   233. D(H  18,C  11,C   8,C   1)    172.37  0.000177   -0.23    172.13   
   234. D(H  20,C  11,C   8,C  10)   -176.57 -0.000602   -0.00   -176.58   
   235. D(H  18,C  11,C   8,C  10)    -58.98 -0.000124   -0.04    -59.02   
   236. D(C  23,C  21,C   2,C   4)    151.93  0.004690   -1.79    150.14   
   237. D(C  22,C  21,C   2,C   4)     38.98  0.000331   -1.21     37.77   
   238. D(C  23,C  21,C   2,C   3)    -17.72  0.003006   -0.92    -18.64   
   239. D(C  22,C  21,C   2,C   3)   -130.67 -0.001353   -0.34   -131.01   
   240. D(C  24,C  21,C   2,C   4)    -81.44  0.001813   -1.39    -82.84   
   241. D(C  24,C  21,C   2,C   3)    108.91  0.000129   -0.52    108.38   
   242. D(H  27,C  22,C  21,C  23)     51.32  0.000110    0.02     51.34   
   243. D(H  27,C  22,C  21,C   2)    171.87  0.000210   -0.09    171.78   
   244. D(H  27,C  22,C  21,C  24)    -64.14  0.000402    0.18    -63.96   
   245. D(H  26,C  22,C  21,C  24)    177.90 -0.000023    0.24    178.14   
   246. D(H  26,C  22,C  21,C  23)    -66.64 -0.000315    0.08    -66.56   
   247. D(H  26,C  22,C  21,C   2)     53.91 -0.000215   -0.03     53.88   
   248. D(H  25,C  22,C  21,C  24)     56.19  0.000351    0.17     56.36   
   249. D(H  25,C  22,C  21,C  23)    171.65  0.000059    0.02    171.67   
   250. D(H  25,C  22,C  21,C   2)    -67.80  0.000160   -0.09    -67.89   
   251. D(H  30,C  23,C  21,C  24)    176.60  0.000870   -0.11    176.48   
   252. D(H  30,C  23,C  21,C  22)     62.69  0.000198    0.18     62.88   
   253. D(H  30,C  23,C  21,C   2)    -54.79 -0.000009    0.27    -54.51   
   254. D(H  29,C  23,C  21,C  24)     59.00  0.000101   -0.04     58.96   
   255. D(H  29,C  23,C  21,C   2)   -172.39 -0.000778    0.34   -172.04   
   256. D(H  28,C  23,C  21,C  24)    -60.85  0.000452   -0.05    -60.90   
   257. D(H  28,C  23,C  21,C  22)   -174.75 -0.000220    0.24   -174.51   
   258. D(H  29,C  23,C  21,C  22)    -54.91 -0.000572    0.26    -54.65   
   259. D(H  28,C  23,C  21,C   2)     67.77 -0.000426    0.33     68.10   
   260. D(H  33,C  24,C  21,C  23)   -172.97 -0.002556    0.54   -172.42   
   261. D(H  33,C  24,C  21,C   2)     58.40  0.000071    0.16     58.56   
   262. D(H  32,C  24,C  21,C  23)     66.28 -0.002434    0.50     66.78   
   263. D(H  32,C  24,C  21,C  22)    176.29  0.002196   -0.19    176.10   
   264. D(H  32,C  24,C  21,C   2)    -62.36  0.000193    0.12    -62.23   
   265. D(H  31,C  24,C  21,C  23)    -53.82 -0.002461    0.51    -53.30   
   266. D(H  33,C  24,C  21,C  22)    -62.96  0.002074   -0.15    -63.11   
   267. D(H  31,C  24,C  21,C  22)     56.19  0.002170   -0.18     56.01   
   268. D(H  31,C  24,C  21,C   2)    177.55  0.000166    0.13    177.68   
   269. D(C  37,C  34,C   3,C   6)    -82.69  0.001817   -1.10    -83.79   
   270. D(C  37,C  34,C   3,C   2)    105.75  0.001340   -1.06    104.70   
   271. D(C  36,C  34,C   3,C   6)    148.52  0.004292   -1.43    147.09   
   272. D(C  36,C  34,C   3,C   2)    -23.03  0.003815   -1.39    -24.42   
   273. D(C  35,C  34,C   3,C   6)     35.56  0.000124   -0.97     34.60   
   274. D(C  35,C  34,C   3,C   2)   -135.99 -0.000353   -0.93   -136.92   
   275. D(H  40,C  35,C  34,C  36)     56.16  0.000450   -0.22     55.94   
   276. D(H  40,C  35,C  34,C   3)    176.01 -0.000235   -0.19    175.82   
   277. D(H  39,C  35,C  34,C  37)   -178.87  0.000294   -0.01   -178.88   
   278. D(H  39,C  35,C  34,C  36)    -62.25  0.000110   -0.19    -62.44   
   279. D(H  39,C  35,C  34,C   3)     57.61 -0.000575   -0.16     57.45   
   280. D(H  38,C  35,C  34,C  37)     60.27  0.000483   -0.03     60.24   
   281. D(H  38,C  35,C  34,C  36)    176.90  0.000299   -0.21    176.69   
   282. D(H  40,C  35,C  34,C  37)    -60.47  0.000634   -0.04    -60.51   
   283. D(H  38,C  35,C  34,C   3)    -63.25 -0.000386   -0.18    -63.43   
   284. D(H  43,C  36,C  34,C  37)    176.23  0.000676   -0.27    175.96   
   285. D(H  43,C  36,C  34,C  35)     63.76  0.000066    0.04     63.81   
   286. D(H  43,C  36,C  34,C   3)    -53.47  0.000487    0.04    -53.43   
   287. D(H  42,C  36,C  34,C  37)     58.55 -0.000092   -0.20     58.36   
   288. D(H  42,C  36,C  34,C  35)    -53.91 -0.000702    0.11    -53.80   
   289. D(H  42,C  36,C  34,C   3)   -171.14 -0.000281    0.11   -171.04   
   290. D(H  41,C  36,C  34,C  37)    -61.80  0.000225   -0.21    -62.01   
   291. D(H  41,C  36,C  34,C  35)   -174.26 -0.000385    0.10   -174.16   
   292. D(H  41,C  36,C  34,C   3)     68.50  0.000036    0.09     68.60   
   293. D(H  46,C  37,C  34,C  36)   -173.11 -0.002608    0.34   -172.77   
   294. D(H  46,C  37,C  34,C  35)    -62.92  0.002355   -0.33    -63.25   
   295. D(H  46,C  37,C  34,C   3)     57.32  0.000092   -0.06     57.27   
   296. D(H  45,C  37,C  34,C  36)     66.78 -0.002499    0.31     67.08   
   297. D(H  45,C  37,C  34,C  35)    176.96  0.002464   -0.36    176.60   
   298. D(H  45,C  37,C  34,C   3)    -62.79  0.000201   -0.09    -62.88   
   299. D(H  44,C  37,C  34,C  36)    -54.17 -0.002525    0.31    -53.86   
   300. D(H  44,C  37,C  34,C  35)     56.01  0.002438   -0.35     55.66   
   301. D(H  44,C  37,C  34,C   3)    176.25  0.000175   -0.08    176.17   
   302. D(C  48,C  47,C   0,C   6)     83.15 -0.000454   -0.79     82.36   
   303. D(C  48,C  47,C   0,C   1)   -105.40 -0.000516   -0.34   -105.74   
   304. D(C  50,C  47,C   0,C   6)    -35.10  0.001148   -0.98    -36.08   
   305. D(C  50,C  47,C   0,C   1)    136.36  0.001087   -0.54    135.82   
   306. D(C  49,C  47,C   0,C   6)   -148.03 -0.002065   -0.67   -148.70   
   307. D(C  49,C  47,C   0,C   1)     23.43 -0.002127   -0.22     23.20   
   308. D(H  53,C  48,C  47,C  50)    -56.01 -0.002408    0.36    -55.65   
   309. D(H  53,C  48,C  47,C  49)     54.16  0.001893   -0.20     53.95   
   310. D(H  53,C  48,C  47,C   0)   -176.23  0.000347   -0.04   -176.27   
   311. D(H  52,C  48,C  47,C  50)   -176.96 -0.002392    0.36   -176.60   
   312. D(H  52,C  48,C  47,C  49)    -66.80  0.001909   -0.20    -67.00   
   313. D(H  52,C  48,C  47,C   0)     62.82  0.000363   -0.04     62.78   
   314. D(H  51,C  48,C  47,C  50)     62.92 -0.002271    0.32     63.25   
   315. D(H  51,C  48,C  47,C  49)    173.09  0.002031   -0.24    172.85   
   316. D(H  51,C  48,C  47,C   0)    -57.30  0.000484   -0.07    -57.37   
   317. D(H  56,C  49,C  47,C  50)    174.28  0.000771   -0.17    174.10   
   318. D(H  56,C  49,C  47,C  48)     61.82 -0.000091    0.11     61.92   
   319. D(H  56,C  49,C  47,C   0)    -68.52 -0.000412   -0.01    -68.53   
   320. D(H  55,C  49,C  47,C  50)     53.92  0.000908   -0.16     53.76   
   321. D(H  55,C  49,C  47,C  48)    -58.54  0.000046    0.12    -58.42   
   322. D(H  55,C  49,C  47,C   0)    171.13 -0.000275   -0.00    171.12   
   323. D(H  54,C  49,C  47,C  50)    -63.75  0.000434   -0.13    -63.88   
   324. D(H  54,C  49,C  47,C  48)   -176.20 -0.000429    0.15   -176.06   
   325. D(H  54,C  49,C  47,C   0)     53.46 -0.000749    0.03     53.49   
   326. D(H  59,C  50,C  47,C  49)   -176.90 -0.000263    0.24   -176.66   
   327. D(H  59,C  50,C  47,C  48)    -60.27 -0.000330    0.03    -60.25   
   328. D(H  59,C  50,C  47,C   0)     63.24  0.000150    0.21     63.46   
   329. D(H  58,C  50,C  47,C  49)     62.24 -0.000053    0.21     62.46   
   330. D(H  58,C  50,C  47,C  48)    178.87 -0.000120    0.00    178.88   
   331. D(H  58,C  50,C  47,C   0)    -57.61  0.000360    0.19    -57.42   
   332. D(H  57,C  50,C  47,C  49)    -56.16 -0.000434    0.25    -55.91   
   333. D(H  57,C  50,C  47,C  48)     60.47 -0.000501    0.04     60.51   
   334. D(H  57,C  50,C  47,C   0)   -176.02 -0.000021    0.23   -175.79   
    ----------------------------------------------------------------------------

         *************************************************************
         *                GEOMETRY OPTIMIZATION CYCLE   9            *
         *************************************************************
---------------------------------
CARTESIAN COORDINATES (ANGSTROEM)
---------------------------------
  C     -1.260887    0.709760   -0.161109
  C     -1.261434   -0.695372    0.086479
  C      1.270285   -0.695872    0.084388
  C      1.269557    0.710152   -0.158629
  C      0.004528   -1.299755    0.313445
  O      0.005024   -2.597897    0.899165
  C      0.004704    1.311733   -0.569357
  O      0.005343    2.395696   -1.264447
  C     -2.479330   -1.692579   -0.099412
  C     -2.024663   -2.927557   -0.943898
  C     -3.060617   -2.222467    1.233135
  C     -3.619686   -1.126465   -0.984105
  H     -1.572859   -2.601620   -1.888966
  H     -1.312335   -3.558270   -0.418991
  H     -2.905023   -3.534704   -1.191517
  H     -3.467060   -1.422680    1.858713
  H     -3.872840   -2.936491    1.037318
  H     -2.289008   -2.742465    1.807556
  H     -4.345437   -1.927555   -1.172199
  H     -4.173332   -0.296085   -0.559493
  H     -3.226169   -0.804156   -1.955113
  C      2.483684   -1.696141   -0.115170
  C      2.007471   -2.941327   -0.932257
  C      3.604087   -1.145966   -1.035034
  C      3.094078   -2.209477    1.210825
  H      1.305901   -3.563136   -0.382669
  H      1.534912   -2.627156   -1.871140
  H      2.880675   -3.553899   -1.191525
  H      4.169630   -0.310825   -0.637125
  H      4.323343   -1.951708   -1.228208
  H      3.188192   -0.837669   -2.001249
  H      3.900369   -2.927741    1.006205
  H      3.516104   -1.402182    1.816203
  H      2.334829   -2.720107    1.809539
  C      2.425847    1.734365    0.140623
  C      1.823921    3.029578    0.769849
  C      3.386404    1.259833    1.264387
  C      3.207661    2.201870   -1.113842
  H      1.155989    3.533362    0.075735
  H      1.264303    2.794214    1.683618
  H      2.641691    3.708509    1.044789
  H      4.012730    0.406120    1.023622
  H      4.062646    2.083506    1.528051
  H      2.814750    1.002642    2.164909
  H      3.952897    2.964487   -0.844280
  H      3.733765    1.391124   -1.622201
  H      2.499888    2.644114   -1.820606
  C     -2.423401    1.730915    0.123464
  C     -3.177097    2.211686   -1.143152
  C     -3.409707    1.240855    1.217598
  C     -1.837915    3.019610    0.781010
  H     -2.454015    2.662838   -1.828497
  H     -3.690260    1.406244   -1.672618
  H     -3.929378    2.970318   -0.882049
  H     -2.859545    0.972198    2.128100
  H     -4.093410    2.060103    1.475698
  H     -4.028762    0.389465    0.949828
  H     -2.662814    3.694324    1.044857
  H     -1.299059    2.774507    1.704639
  H     -1.155016    3.532129    0.108255
  H      0.005737   -2.449677    1.857808

----------------------------
CARTESIAN COORDINATES (A.U.)
----------------------------
  NO LB      ZA    FRAG     MASS         X           Y           Z
   0 C     6.0000    0    12.011   -2.382730    1.341252   -0.304452
   1 C     6.0000    0    12.011   -2.383764   -1.314063    0.163421
   2 C     6.0000    0    12.011    2.400491   -1.315008    0.159470
   3 C     6.0000    0    12.011    2.399115    1.341993   -0.299765
   4 C     6.0000    0    12.011    0.008557   -2.456182    0.592326
   5 O     8.0000    0    15.999    0.009494   -4.909314    1.699175
   6 C     6.0000    0    12.011    0.008890    2.478815   -1.075930
   7 O     8.0000    0    15.999    0.010096    4.527210   -2.389459
   8 C     6.0000    0    12.011   -4.685254   -3.198511   -0.187861
   9 C     6.0000    0    12.011   -3.826059   -5.532282   -1.783708
  10 C     6.0000    0    12.011   -5.783728   -4.199854    2.330287
  11 C     6.0000    0    12.011   -6.840216   -2.128711   -1.859689
  12 H     1.0000    0     1.008   -2.972273   -4.916349   -3.569629
  13 H     1.0000    0     1.008   -2.479954   -6.724157   -0.791778
  14 H     1.0000    0     1.008   -5.489699   -6.679623   -2.251640
  15 H     1.0000    0     1.008   -6.551795   -2.688476    3.512459
  16 H     1.0000    0     1.008   -7.318606   -5.549165    1.960247
  17 H     1.0000    0     1.008   -4.325599   -5.182507    3.415785
  18 H     1.0000    0     1.008   -8.211685   -3.642551   -2.215135
  19 H     1.0000    0     1.008   -7.886455   -0.559519   -1.057288
  20 H     1.0000    0     1.008   -6.096576   -1.519634   -3.694628
  21 C     6.0000    0    12.011    4.693483   -3.205243   -0.217639
  22 C     6.0000    0    12.011    3.793570   -5.558302   -1.761710
  23 C     6.0000    0    12.011    6.810737   -2.165562   -1.955930
  24 C     6.0000    0    12.011    5.846959   -4.175306    2.288128
  25 H     1.0000    0     1.008    2.467795   -6.733352   -0.723139
  26 H     1.0000    0     1.008    2.900563   -4.964605   -3.535942
  27 H     1.0000    0     1.008    5.443688   -6.715896   -2.251656
  28 H     1.0000    0     1.008    7.879458   -0.587375   -1.203991
  29 H     1.0000    0     1.008    8.169933   -3.688193   -2.320976
  30 H     1.0000    0     1.008    6.024810   -1.582965   -3.781813
  31 H     1.0000    0     1.008    7.370630   -5.532628    1.901452
  32 H     1.0000    0     1.008    6.644474   -2.649739    3.432127
  33 H     1.0000    0     1.008    4.412188   -5.140258    3.419534
  34 C     6.0000    0    12.011    4.584186    3.277476    0.265738
  35 C     6.0000    0    12.011    3.446711    5.725073    1.454803
  36 C     6.0000    0    12.011    6.399377    2.380739    2.389345
  37 C     6.0000    0    12.011    6.061602    4.160932   -2.104855
  38 H     1.0000    0     1.008    2.184503    6.677087    0.143118
  39 H     1.0000    0     1.008    2.389187    5.280299    3.181577
  40 H     1.0000    0     1.008    4.992072    7.008067    1.974365
  41 H     1.0000    0     1.008    7.582960    0.767456    1.934366
  42 H     1.0000    0     1.008    7.677289    3.937256    2.887598
  43 H     1.0000    0     1.008    5.319106    1.894718    4.091086
  44 H     1.0000    0     1.008    7.469893    5.602069   -1.595459
  45 H     1.0000    0     1.008    7.055793    2.628844   -3.065516
  46 H     1.0000    0     1.008    4.724103    4.996651   -3.440447
  47 C     6.0000    0    12.011   -4.579563    3.270955    0.233313
  48 C     6.0000    0    12.011   -6.003843    4.179481   -2.160244
  49 C     6.0000    0    12.011   -6.443412    2.344876    2.300926
  50 C     6.0000    0    12.011   -3.473156    5.706235    1.475894
  51 H     1.0000    0     1.008   -4.637416    5.032034   -3.455358
  52 H     1.0000    0     1.008   -6.973580    2.657416   -3.160791
  53 H     1.0000    0     1.008   -7.425448    5.613087   -1.666831
  54 H     1.0000    0     1.008   -5.403757    1.837189    4.021526
  55 H     1.0000    0     1.008   -7.735423    3.893031    2.788665
  56 H     1.0000    0     1.008   -7.613257    0.735982    1.794915
  57 H     1.0000    0     1.008   -5.031990    6.981260    1.974493
  58 H     1.0000    0     1.008   -2.454866    5.243057    3.221301
  59 H     1.0000    0     1.008   -2.182664    6.674756    0.204572
  60 H     1.0000    0     1.008    0.010842   -4.629218    3.510749

--------------------------------
INTERNAL COORDINATES (ANGSTROEM)
--------------------------------
 C      0   0   0     0.000000000000     0.00000000     0.00000000
 C      1   0   0     1.426778763845     0.00000000     0.00000000
 C      2   1   0     2.531719626373    89.98096783     0.00000000
 C      3   2   1     1.426871804254    89.96766910     0.18694870
 C      3   2   1     1.421014712397    27.02724076   169.31553972
 O      5   3   2     1.424162821788   116.95854604   184.04775754
 C      4   3   2     1.459605786949   117.03270661   346.50770408
 O      7   4   3     1.287683182427   119.89524344   205.85891264
 C      2   1   3     1.585007092586   126.83749510   196.35220827
 C      9   2   1     1.563665367680   109.68305666   129.76804673
 C      9   2   1     1.547370655317   113.77227874   250.44521840
 C      9   2   1     1.550348022762   113.72670660    17.28630908
 H     10   9   2     1.097049199450   110.50854290   306.15889560
 H     10   9   2     1.086617099859   112.83962458    67.93892938
 H     10   9   2     1.097714371180   108.99397291   188.26558122
 H     11   9   2     1.093711292195   112.44253334    62.12307595
 H     11   9   2     1.099036418109   110.28376775   182.21687845
 H     11   9   2     1.093497670223   110.49604647   301.33311431
 H     12   9   2     1.097195241514   108.52719443   172.13472876
 H     12   9   2     1.084597409769   115.57122402   291.97709140
 H     12   9   2     1.096173335933   110.41356336    54.57728729
 C      3   2   1     1.585149484045   139.96999423   201.22306272
 C     22   3   2     1.563616890587   109.58282685    22.31294079
 C     22   3   2     1.550530194160   113.82281426   134.68174946
 C     22   3   2     1.547370392802   113.79210009   261.70292850
 H     23  22   3     1.086689842886   112.83108310   292.11057919
 H     23  22   3     1.097048978677   110.50904598    53.88381339
 H     23  22   3     1.097702582500   108.99921617   171.78364886
 H     24  22   3     1.084265047008   115.62536530    68.09934707
 H     24  22   3     1.097207811514   108.51544672   187.95816188
 H     24  22   3     1.096169626735   110.39952512   305.48479157
 H     25  22   3     1.099035466876   110.28335139   177.68025489
 H     25  22   3     1.093761820113   112.43563803   297.76834206
 H     25  22   3     1.093462366831   110.50103957    58.55983506
 C      4   3   2     1.573394479778   127.49405121   157.86852866
 C     35   4   3     1.560710207639   109.47944024   223.08259825
 C     35   4   3     1.552642187811   113.16377802   335.57656485
 C     35   4   3     1.550314593723   114.39384928   104.69621965
 H     36  35   4     1.087071649249   111.35455753   296.57043764
 H     36  35   4     1.097060939997   110.76266652    57.44741978
 H     36  35   4     1.097855917336   109.08075098   175.82046794
 H     37  35   4     1.085852765304   115.89062217    68.59702022
 H     37  35   4     1.097842876550   109.00201544   188.96295881
 H     37  35   4     1.097213184664   110.08073415   306.56664911
 H     38  35   4     1.099828998825   110.63913131   176.17027786
 H     38  35   4     1.092027315526   113.31302713   297.11672292
 H     38  35   4     1.093635622927   108.57235536    57.26495109
 C      1   2   3     1.573269718006   127.41233387   201.42520783
 C     48   1   2     1.550327311826   114.37636400   254.26161963
 C     48   1   2     1.552445592324   113.08160043    23.20074724
 C     48   1   2     1.560734933247   109.56914313   135.81888658
 H     49  48   1     1.093655764563   108.57081916   302.63124727
 H     49  48   1     1.091974757260   113.31989854    62.78027739
 H     49  48   1     1.099828560745   110.63876444   183.73137590
 H     50  48   1     1.097209589121   110.09517231    53.48870140
 H     50  48   1     1.097830955825   109.01360338   171.12368620
 H     50  48   1     1.086183462731   115.83511437   291.47021365
 H     51  48   1     1.097867843193   109.07676538   184.20975672
 H     51  48   1     1.097056141230   110.76202122   302.57841847
 H     51  48   1     1.087026073652   111.36032968    63.45777832
 H      6   5   3     0.970034811526   105.49563553    88.17143892

---------------------------
INTERNAL COORDINATES (A.U.)
---------------------------
 C      0   0   0     0.000000000000     0.00000000     0.00000000
 C      1   0   0     2.696221117361     0.00000000     0.00000000
 C      2   1   0     4.784256741718    89.98096783     0.00000000
 C      3   2   1     2.696396938254    89.96766910     0.18694870
 C      3   2   1     2.685328638703    27.02724076   169.31553972
 O      5   3   2     2.691277703291   116.95854604   184.04775754
 C      4   3   2     2.758255200819   117.03270661   346.50770408
 O      7   4   3     2.433368562043   119.89524344   205.85891264
 C      2   1   3     2.995229325310   126.83749510   196.35220827
 C      9   2   1     2.954899310012   109.68305666   129.76804673
 C      9   2   1     2.924106766215   113.77227874   250.44521840
 C      9   2   1     2.929733175286   113.72670660    17.28630908
 H     10   9   2     2.073122542399   110.50854290   306.15889560
 H     10   9   2     2.053408731170   112.83962458    67.93892938
 H     10   9   2     2.074379534799   108.99397291   188.26558122
 H     11   9   2     2.066814811825   112.44253334    62.12307595
 H     11   9   2     2.076877841432   110.28376775   182.21687845
 H     11   9   2     2.066411124802   110.49604647   301.33311431
 H     12   9   2     2.073398521903   108.52719443   172.13472876
 H     12   9   2     2.049592070024   115.57122402   291.97709140
 H     12   9   2     2.071467400220   110.41356336    54.57728729
 C      3   2   1     2.995498406171   139.96999423   201.22306272
 C     22   3   2     2.954807701584   109.58282685    22.31294079
 C     22   3   2     2.930077429338   113.82281426   134.68174946
 C     22   3   2     2.924106270134   113.79210009   261.70292850
 H     23  22   3     2.053546195569   112.83108310   292.11057919
 H     23  22   3     2.073122125198   110.50904598    53.88381339
 H     23  22   3     2.074357257423   108.99921617   171.78364886
 H     24  22   3     2.048963995428   115.62536530    68.09934707
 H     24  22   3     2.073422275760   108.51544672   187.95816188
 H     24  22   3     2.071460390852   110.39952512   305.48479157
 H     25  22   3     2.076876043863   110.28335139   177.68025489
 H     25  22   3     2.066910295753   112.43563803   297.76834206
 H     25  22   3     2.066344411060   110.50103957    58.55983506
 C      4   3   2     2.973284667403   127.49405121   157.86852866
 C     35   4   3     2.949314866853   109.47944024   223.08259825
 C     35   4   3     2.934068518935   113.16377802   335.57656485
 C     35   4   3     2.929670003558   114.39384928   104.69621965
 H     36  35   4     2.054267705031   111.35455753   296.57043764
 H     36  35   4     2.073144728816   110.76266652    57.44741978
 H     36  35   4     2.074647018269   109.08075098   175.82046794
 H     37  35   4     2.051964348186   115.89062217    68.59702022
 H     37  35   4     2.074622374755   109.00201544   188.96295881
 H     37  35   4     2.073432429543   110.08073415   306.56664911
 H     38  35   4     2.078375601925   110.63913131   176.17027786
 H     38  35   4     2.063632557105   113.31302713   297.11672292
 H     38  35   4     2.066671817632   108.57235536    57.26495109
 C      1   2   3     2.973048901822   127.41233387   201.42520783
 C     48   1   2     2.929694037289   114.37636400   254.26161963
 C     48   1   2     2.933697007306   113.08160043    23.20074724
 C     48   1   2     2.949361591481   109.56914313   135.81888658
 H     49  48   1     2.066709879809   108.57081916   302.63124727
 H     49  48   1     2.063533236377   113.31989854    62.78027739
 H     49  48   1     2.078374774073   110.63876444   183.73137590
 H     50  48   1     2.073425634950   110.09517231    53.48870140
 H     50  48   1     2.074599847851   109.01360338   171.12368620
 H     50  48   1     2.052589275755   115.83511437   291.47021365
 H     51  48   1     2.074669554873   109.07676538   184.20975672
 H     51  48   1     2.073135660461   110.76202122   302.57841847
 H     51  48   1     2.054181579634   111.36032968    63.45777832
 H      6   5   3     1.833100134154   105.49563553    88.17143892


           ************************************************************
           *        Program running with 8 parallel MPI-processes     *
           *              working on a common directory               *
           ************************************************************
------------------------------------------------------------------------------
                   ___                                                        
                  /   \      - P O W E R E D   B Y -                         
                 /     \                                                     
                 |  |  |   _    _      __       _____    __    __             
                 |  |  |  | |  | |    /  \     |  _  \  |  |  /  |          
                  \  \/   | |  | |   /    \    | | | |  |  | /  /          
                 / \  \   | |__| |  /  /\  \   | |_| |  |  |/  /          
                |  |  |   |  __  | /  /__\  \  |    /   |      \           
                |  |  |   | |  | | |   __   |  |    \   |  |\   \          
                \     /   | |  | | |  |  |  |  | |\  \  |  | \   \       
                 \___/    |_|  |_| |__|  |__|  |_| \__\ |__|  \__/        
                                                                              
                      - O R C A' S   B I G   F R I E N D -                    
                                      &                                       
                       - I N T E G R A L  F E E D E R -                       
                                                                              
 v1 FN, 2020, v2 2021                                                         
------------------------------------------------------------------------------


Reading SHARK input file Q6_2e_1H_B3LYP_631Gd_opt.SHARKINP.tmp ... ok
----------------------
SHARK INTEGRAL PACKAGE
----------------------

Number of atoms                             ...     61
Number of basis functions                   ...    410
Number of shells                            ...    218
Maximum angular momentum                    ...      2
Integral batch strategy                     ... SHARK/LIBINT Hybrid
RI-J (if used) integral strategy            ... SPLIT-RIJ (Revised 2003 algorithm where possible)
Printlevel                                  ...      1
Contraction scheme used                     ... SEGMENTED contraction
Coulomb Range Separation                    ... NOT USED
Exchange Range Separation                   ... NOT USED
Finite Nucleus Model                        ... NOT USED
Auxiliary Coulomb fitting basis             ... AVAILABLE
   # of basis functions in Aux-J            ...   1583
   # of shells in Aux-J                     ...    545
   Maximum angular momentum in Aux-J        ...      4
Auxiliary J/K fitting basis                 ... NOT available
Auxiliary Correlation fitting basis         ... NOT available
Auxiliary 'external' fitting basis          ... NOT available
Integral threshold                          ...     2.500000e-11
Primitive cut-off                           ...     2.500000e-12
Primitive pair pre-selection threshold      ...     2.500000e-12

Calculating pre-screening integrals         ... done (  0.1 sec) Dimension = 218
Organizing shell pair data                  ... done (  0.3 sec)
Shell pair information
Total number of shell pairs                 ...     23871
Shell pairs after pre-screening             ...     18425
Total number of primitive shell pairs       ...    129901
Primitive shell pairs kept                  ...     54263
          la=0 lb=0:   7797 shell pairs
          la=1 lb=0:   5919 shell pairs
          la=1 lb=1:   1101 shell pairs
          la=2 lb=0:   2429 shell pairs
          la=2 lb=1:    986 shell pairs
          la=2 lb=2:    193 shell pairs

Calculating one electron integrals          ... done (  0.1 sec)
Calculating RI/J V-Matrix + Cholesky decomp.... done (  0.2 sec)
Calculating Nuclear repulsion               ... done (  0.0 sec) ENN=   2394.884167606865 Eh

SHARK setup successfully completed in   1.0 seconds

Maximum memory used throughout the entire GTOINT-calculation: 32.7 MB
[1717924060.945982] [eu-a2p-272:42406:0]          mpool.c:38   UCX  WARN  object 0x2b3da00 was not returned to mpool ucp_requests
[1717924060.946026] [eu-a2p-272:42406:0]          mpool.c:38   UCX  WARN  object 0x2b3dbc0 was not returned to mpool ucp_requests
[1717924060.946033] [eu-a2p-272:42406:0]          mpool.c:38   UCX  WARN  object 0x2b3dd80 was not returned to mpool ucp_requests
[1717924060.946038] [eu-a2p-272:42406:0]          mpool.c:38   UCX  WARN  object 0x2b3df40 was not returned to mpool ucp_requests
[1717924060.946043] [eu-a2p-272:42406:0]          mpool.c:38   UCX  WARN  object 0x2b3e100 was not returned to mpool ucp_requests
[1717924060.946049] [eu-a2p-272:42406:0]          mpool.c:38   UCX  WARN  object 0x2b3e2c0 was not returned to mpool ucp_requests
[1717924060.946054] [eu-a2p-272:42406:0]          mpool.c:38   UCX  WARN  object 0x2b3e480 was not returned to mpool ucp_requests
[1717924060.946059] [eu-a2p-272:42406:0]          mpool.c:38   UCX  WARN  object 0x2b3e640 was not returned to mpool ucp_requests
[1717924060.946064] [eu-a2p-272:42406:0]          mpool.c:38   UCX  WARN  object 0x2b3e800 was not returned to mpool ucp_requests
[1717924060.946069] [eu-a2p-272:42406:0]          mpool.c:38   UCX  WARN  object 0x2b3e9c0 was not returned to mpool ucp_requests
[1717924060.946074] [eu-a2p-272:42406:0]          mpool.c:38   UCX  WARN  object 0x2b3eb80 was not returned to mpool ucp_requests
[1717924060.946079] [eu-a2p-272:42406:0]          mpool.c:38   UCX  WARN  object 0x2b3ed40 was not returned to mpool ucp_requests
[1717924060.953634] [eu-a2p-272:42403:0]          mpool.c:38   UCX  WARN  object 0x3602680 was not returned to mpool ucp_requests
[1717924060.953663] [eu-a2p-272:42403:0]          mpool.c:38   UCX  WARN  object 0x3602840 was not returned to mpool ucp_requests
[1717924060.953669] [eu-a2p-272:42403:0]          mpool.c:38   UCX  WARN  object 0x3602a00 was not returned to mpool ucp_requests
[1717924060.953674] [eu-a2p-272:42403:0]          mpool.c:38   UCX  WARN  object 0x3602bc0 was not returned to mpool ucp_requests
[1717924060.953678] [eu-a2p-272:42403:0]          mpool.c:38   UCX  WARN  object 0x3602d80 was not returned to mpool ucp_requests
[1717924060.953683] [eu-a2p-272:42403:0]          mpool.c:38   UCX  WARN  object 0x3602f40 was not returned to mpool ucp_requests
[1717924060.953687] [eu-a2p-272:42403:0]          mpool.c:38   UCX  WARN  object 0x3603100 was not returned to mpool ucp_requests
[1717924060.953691] [eu-a2p-272:42403:0]          mpool.c:38   UCX  WARN  object 0x36032c0 was not returned to mpool ucp_requests
[1717924060.953696] [eu-a2p-272:42403:0]          mpool.c:38   UCX  WARN  object 0x3603480 was not returned to mpool ucp_requests
[1717924060.953700] [eu-a2p-272:42403:0]          mpool.c:38   UCX  WARN  object 0x3603640 was not returned to mpool ucp_requests
[1717924060.953705] [eu-a2p-272:42403:0]          mpool.c:38   UCX  WARN  object 0x3603800 was not returned to mpool ucp_requests
[1717924060.953709] [eu-a2p-272:42403:0]          mpool.c:38   UCX  WARN  object 0x36039c0 was not returned to mpool ucp_requests
[1717924060.953714] [eu-a2p-272:42403:0]          mpool.c:38   UCX  WARN  object 0x3603b80 was not returned to mpool ucp_requests
[1717924060.953718] [eu-a2p-272:42403:0]          mpool.c:38   UCX  WARN  object 0x3603d40 was not returned to mpool ucp_requests
[1717924060.971242] [eu-a2p-272:42408:0]          mpool.c:38   UCX  WARN  object 0x29d7240 was not returned to mpool ucp_requests
[1717924060.971276] [eu-a2p-272:42408:0]          mpool.c:38   UCX  WARN  object 0x29d7400 was not returned to mpool ucp_requests
[1717924060.971284] [eu-a2p-272:42408:0]          mpool.c:38   UCX  WARN  object 0x29d75c0 was not returned to mpool ucp_requests
[1717924060.971290] [eu-a2p-272:42408:0]          mpool.c:38   UCX  WARN  object 0x29d7780 was not returned to mpool ucp_requests
[1717924060.971296] [eu-a2p-272:42408:0]          mpool.c:38   UCX  WARN  object 0x29d7940 was not returned to mpool ucp_requests
[1717924060.971302] [eu-a2p-272:42408:0]          mpool.c:38   UCX  WARN  object 0x29d7b00 was not returned to mpool ucp_requests
[1717924060.971308] [eu-a2p-272:42408:0]          mpool.c:38   UCX  WARN  object 0x29d7cc0 was not returned to mpool ucp_requests
[1717924060.971313] [eu-a2p-272:42408:0]          mpool.c:38   UCX  WARN  object 0x29d7e80 was not returned to mpool ucp_requests
[1717924060.971319] [eu-a2p-272:42408:0]          mpool.c:38   UCX  WARN  object 0x29d8040 was not returned to mpool ucp_requests
[1717924060.971324] [eu-a2p-272:42408:0]          mpool.c:38   UCX  WARN  object 0x29d8200 was not returned to mpool ucp_requests
[1717924060.971330] [eu-a2p-272:42408:0]          mpool.c:38   UCX  WARN  object 0x29d83c0 was not returned to mpool ucp_requests
[1717924060.971336] [eu-a2p-272:42408:0]          mpool.c:38   UCX  WARN  object 0x29d8580 was not returned to mpool ucp_requests
[1717924060.981992] [eu-a2p-272:42405:0]          mpool.c:38   UCX  WARN  object 0x28c6a00 was not returned to mpool ucp_requests
[1717924060.982015] [eu-a2p-272:42405:0]          mpool.c:38   UCX  WARN  object 0x28c6bc0 was not returned to mpool ucp_requests
[1717924060.982021] [eu-a2p-272:42405:0]          mpool.c:38   UCX  WARN  object 0x28c6d80 was not returned to mpool ucp_requests
[1717924060.982026] [eu-a2p-272:42405:0]          mpool.c:38   UCX  WARN  object 0x28c6f40 was not returned to mpool ucp_requests
[1717924060.982030] [eu-a2p-272:42405:0]          mpool.c:38   UCX  WARN  object 0x28c7100 was not returned to mpool ucp_requests
[1717924060.982035] [eu-a2p-272:42405:0]          mpool.c:38   UCX  WARN  object 0x28c72c0 was not returned to mpool ucp_requests
[1717924060.982039] [eu-a2p-272:42405:0]          mpool.c:38   UCX  WARN  object 0x28c7480 was not returned to mpool ucp_requests
[1717924060.982044] [eu-a2p-272:42405:0]          mpool.c:38   UCX  WARN  object 0x28c7640 was not returned to mpool ucp_requests
[1717924060.982048] [eu-a2p-272:42405:0]          mpool.c:38   UCX  WARN  object 0x28c7800 was not returned to mpool ucp_requests
[1717924060.982053] [eu-a2p-272:42405:0]          mpool.c:38   UCX  WARN  object 0x28c79c0 was not returned to mpool ucp_requests
[1717924060.982057] [eu-a2p-272:42405:0]          mpool.c:38   UCX  WARN  object 0x28c7b80 was not returned to mpool ucp_requests
[1717924060.982061] [eu-a2p-272:42405:0]          mpool.c:38   UCX  WARN  object 0x28c7d40 was not returned to mpool ucp_requests
[1717924060.982819] [eu-a2p-272:42407:0]          mpool.c:38   UCX  WARN  object 0x42f1a00 was not returned to mpool ucp_requests
[1717924060.982887] [eu-a2p-272:42407:0]          mpool.c:38   UCX  WARN  object 0x42f1bc0 was not returned to mpool ucp_requests
[1717924060.982894] [eu-a2p-272:42407:0]          mpool.c:38   UCX  WARN  object 0x42f1d80 was not returned to mpool ucp_requests
[1717924060.982898] [eu-a2p-272:42407:0]          mpool.c:38   UCX  WARN  object 0x42f1f40 was not returned to mpool ucp_requests
[1717924060.982903] [eu-a2p-272:42407:0]          mpool.c:38   UCX  WARN  object 0x42f2100 was not returned to mpool ucp_requests
[1717924060.982907] [eu-a2p-272:42407:0]          mpool.c:38   UCX  WARN  object 0x42f22c0 was not returned to mpool ucp_requests
[1717924060.982912] [eu-a2p-272:42407:0]          mpool.c:38   UCX  WARN  object 0x42f2480 was not returned to mpool ucp_requests
[1717924060.982917] [eu-a2p-272:42407:0]          mpool.c:38   UCX  WARN  object 0x42f2640 was not returned to mpool ucp_requests
[1717924060.982921] [eu-a2p-272:42407:0]          mpool.c:38   UCX  WARN  object 0x42f2800 was not returned to mpool ucp_requests
[1717924060.982926] [eu-a2p-272:42407:0]          mpool.c:38   UCX  WARN  object 0x42f29c0 was not returned to mpool ucp_requests
[1717924060.982930] [eu-a2p-272:42407:0]          mpool.c:38   UCX  WARN  object 0x42f2b80 was not returned to mpool ucp_requests
[1717924060.982935] [eu-a2p-272:42407:0]          mpool.c:38   UCX  WARN  object 0x42f2d40 was not returned to mpool ucp_requests
[1717924060.986080] [eu-a2p-272:42402:0]          mpool.c:38   UCX  WARN  object 0x3627940 was not returned to mpool ucp_requests
[1717924060.986140] [eu-a2p-272:42402:0]          mpool.c:38   UCX  WARN  object 0x3627b00 was not returned to mpool ucp_requests
[1717924060.986146] [eu-a2p-272:42402:0]          mpool.c:38   UCX  WARN  object 0x3627cc0 was not returned to mpool ucp_requests
[1717924060.986150] [eu-a2p-272:42402:0]          mpool.c:38   UCX  WARN  object 0x3627e80 was not returned to mpool ucp_requests
[1717924060.986161] [eu-a2p-272:42402:0]          mpool.c:38   UCX  WARN  object 0x3628040 was not returned to mpool ucp_requests
[1717924060.986165] [eu-a2p-272:42402:0]          mpool.c:38   UCX  WARN  object 0x3628200 was not returned to mpool ucp_requests
[1717924060.986170] [eu-a2p-272:42402:0]          mpool.c:38   UCX  WARN  object 0x36283c0 was not returned to mpool ucp_requests
[1717924060.986174] [eu-a2p-272:42402:0]          mpool.c:38   UCX  WARN  object 0x3628580 was not returned to mpool ucp_requests
[1717924060.991648] [eu-a2p-272:42404:0]          mpool.c:38   UCX  WARN  object 0x33dbec0 was not returned to mpool ucp_requests
[1717924060.991730] [eu-a2p-272:42404:0]          mpool.c:38   UCX  WARN  object 0x33dc080 was not returned to mpool ucp_requests
[1717924060.991737] [eu-a2p-272:42404:0]          mpool.c:38   UCX  WARN  object 0x33dc240 was not returned to mpool ucp_requests
[1717924060.991744] [eu-a2p-272:42404:0]          mpool.c:38   UCX  WARN  object 0x33dc400 was not returned to mpool ucp_requests
[1717924060.991749] [eu-a2p-272:42404:0]          mpool.c:38   UCX  WARN  object 0x33dc5c0 was not returned to mpool ucp_requests
[1717924060.991755] [eu-a2p-272:42404:0]          mpool.c:38   UCX  WARN  object 0x33dc780 was not returned to mpool ucp_requests
[1717924060.991761] [eu-a2p-272:42404:0]          mpool.c:38   UCX  WARN  object 0x33dc940 was not returned to mpool ucp_requests
[1717924060.991767] [eu-a2p-272:42404:0]          mpool.c:38   UCX  WARN  object 0x33dcb00 was not returned to mpool ucp_requests
[1717924060.991776] [eu-a2p-272:42404:0]          mpool.c:38   UCX  WARN  object 0x33dccc0 was not returned to mpool ucp_requests
[1717924060.991781] [eu-a2p-272:42404:0]          mpool.c:38   UCX  WARN  object 0x33dce80 was not returned to mpool ucp_requests
[1717924060.991787] [eu-a2p-272:42404:0]          mpool.c:38   UCX  WARN  object 0x33dd040 was not returned to mpool ucp_requests
[1717924060.991793] [eu-a2p-272:42404:0]          mpool.c:38   UCX  WARN  object 0x33dd200 was not returned to mpool ucp_requests
[1717924060.991798] [eu-a2p-272:42404:0]          mpool.c:38   UCX  WARN  object 0x33dd3c0 was not returned to mpool ucp_requests
[1717924060.991804] [eu-a2p-272:42404:0]          mpool.c:38   UCX  WARN  object 0x33dd580 was not returned to mpool ucp_requests


           ************************************************************
           *        Program running with 8 parallel MPI-processes     *
           *              working on a common directory               *
           ************************************************************

Diagonalization of the overlap matrix:
Smallest eigenvalue                        ... 6.712e-04
Time for diagonalization                   ...    0.043 sec
Threshold for overlap eigenvalues          ... 1.000e-08
Number of eigenvalues below threshold      ... 0
Time for construction of square roots      ...    0.028 sec
Total time needed                          ...    0.074 sec

-------------------
DFT GRID GENERATION
-------------------

General Integration Accuracy     IntAcc      ... 4.959
Radial Grid Type                 RadialGrid  ... OptM3 with GC (2021)
Angular Grid (max. ang.)         AngularGrid ... 6 (Lebedev-590)
Angular grid pruning method      GridPruning ... 4 (adaptive)
Weight generation scheme         WeightScheme... Becke
Basis function cutoff            BFCut       ... 1.0000e-11
Integration weight cutoff        WCut        ... 1.0000e-14
Angular grids for H and He will be reduced by one unit
Partially contracted basis set               ... off
Rotationally invariant grid construction     ... off

Total number of grid points                  ...   644798
Total number of batches                      ...    10108
Average number of points per batch           ...       63
Average number of grid points per atom       ...    10570
Time for grid setup =    8.218 sec

--------------------
COSX GRID GENERATION
--------------------

GRIDX 1
-------
General Integration Accuracy     IntAcc      ... 4.020
Radial Grid Type                 RadialGrid  ... OptM3 with GC (2021)
Angular Grid (max. ang.)         AngularGrid ... 2 (Lebedev-110)
Angular grid pruning method      GridPruning ... 4 (adaptive)
Weight generation scheme         WeightScheme... Becke
Basis function cutoff            BFCut       ... 1.0000e-11
Integration weight cutoff        WCut        ... 1.0000e-14
Angular grids for H and He will be reduced by one unit
Partially contracted basis set               ... on
Rotationally invariant grid construction     ... off

Total number of grid points                  ...    67487
Total number of batches                      ...     1085
Average number of points per batch           ...       62
Average number of grid points per atom       ...     1106
UseSFitting                                  ... on

GRIDX 2
-------
General Integration Accuracy     IntAcc      ... 4.338
Radial Grid Type                 RadialGrid  ... OptM3 with GC (2021)
Angular Grid (max. ang.)         AngularGrid ... 3 (Lebedev-194)
Angular grid pruning method      GridPruning ... 4 (adaptive)
Weight generation scheme         WeightScheme... Becke
Basis function cutoff            BFCut       ... 1.0000e-11
Integration weight cutoff        WCut        ... 1.0000e-14
Angular grids for H and He will be reduced by one unit
Partially contracted basis set               ... on
Rotationally invariant grid construction     ... off

Total number of grid points                  ...   145922
Total number of batches                      ...     2315
Average number of points per batch           ...       63
Average number of grid points per atom       ...     2392
UseSFitting                                  ... on

GRIDX 3
-------
General Integration Accuracy     IntAcc      ... 4.871
Radial Grid Type                 RadialGrid  ... OptM3 with GC (2021)
Angular Grid (max. ang.)         AngularGrid ... 4 (Lebedev-302)
Angular grid pruning method      GridPruning ... 4 (adaptive)
Weight generation scheme         WeightScheme... Becke
Basis function cutoff            BFCut       ... 1.0000e-11
Integration weight cutoff        WCut        ... 1.0000e-14
Angular grids for H and He will be reduced by one unit
Partially contracted basis set               ... on
Rotationally invariant grid construction     ... off

Total number of grid points                  ...   282402
Total number of batches                      ...     4443
Average number of points per batch           ...       63
Average number of grid points per atom       ...     4630
UseSFitting                                  ... on

Time for X-Grid setup             =    4.129 sec


--------------------
CPCM SOLVATION MODEL
--------------------
CPCM parameters:
  Epsilon                                         ...      80.4000
  Refrac                                          ...       1.3300
  Rsolv                                           ...       1.3000
  Surface type                                    ... GAUSSIAN VDW
  Epsilon function type                           ...         CPCM
Radii:
 Radius for C  used is    3.8550 Bohr (=   2.0400 Ang.)
 Radius for O  used is    3.4469 Bohr (=   1.8240 Ang.)
 Radius for H  used is    2.4944 Bohr (=   1.3200 Ang.)
Calculating surface                               ...        done! (  0.0s)
GEPOL surface points                              ...         2825
GEPOL Volume                                      ...    2990.3461
GEPOL Surface-area                                ...    1386.2622
Calculating surface distance matrix               ...        done! (  0.2s)
Performing Cholesky decomposition & store         ...        done! (  0.5s)
Overall time for CPCM initialization              ...                 0.7s
--------------
SCF ITERATIONS
--------------
ITER       Energy         Delta-E        Max-DP      RMS-DP      [F,P]     Damp
               ***  Starting incremental Fock matrix formation  ***
  0  -1010.3810501421   0.000000000000 0.00638157  0.00008870  0.0273472 0.7000
                      *** Initiating the SOSCF procedure ***
                      *** Re-Reading the Fockian *** 
                      *** Removing any level shift *** 
ITER      Energy       Delta-E        Grad      Rot      Max-DP    RMS-DP
  1  -1010.38246074  -0.0014106019  0.001486  0.001486  0.019839  0.000277
               *** Restarting incremental Fock matrix formation ***
  2  -1010.38628876  -0.0038280113  0.000768  0.001902  0.003857  0.000077
  3  -1010.38638024  -0.0000914858  0.000883  0.003117  0.004244  0.000050
  4  -1010.38637457   0.0000056708  0.000850  0.001851  0.002234  0.000031
  5  -1010.38640392  -0.0000293520  0.000088  0.000187  0.000482  0.000010
  6  -1010.38640342   0.0000005052  0.000094  0.000095  0.000349  0.000006
  7  -1010.38640512  -0.0000017078  0.000018  0.000078  0.000113  0.000001
  8  -1010.38640510   0.0000000251  0.000030  0.000058  0.000057  0.000001
  9  -1010.38640514  -0.0000000436  0.000004  0.000016  0.000019  0.000000
 10  -1010.38640515  -0.0000000072  0.000006  0.000009  0.000012  0.000000
                  ***Gradient check signals convergence***
              ***Rediagonalizing the Fockian in SOSCF/NRSCF***

               *****************************************************
               *                     SUCCESS                       *
               *           SCF CONVERGED AFTER  11 CYCLES          *
               *****************************************************

Old exchange energy                            =    -28.802228184 Eh
New exchange energy                            =    -28.802233137 Eh
Exchange energy change after final integration =     -0.000004953 Eh
Total energy after final integration           =  -1010.386410087 Eh
Final COS-X integration done in                =    25.021 sec
Total Energy       :        -1010.38641009 Eh          -27494.01199 eV
  Last Energy change         ...    1.6982e-08  Tolerance :   1.0000e-08
  Last MAX-Density change    ...    3.9968e-15  Tolerance :   1.0000e-07
             **** THE GBW FILE WAS UPDATED (Q6_2e_1H_B3LYP_631Gd_opt.gbw) ****
             **** DENSITY Q6_2e_1H_B3LYP_631Gd_opt.scfp WAS UPDATED ****
             **** ENERGY FILE WAS UPDATED (Q6_2e_1H_B3LYP_631Gd_opt.en.tmp) ****
             **** THE GBW FILE WAS UPDATED (Q6_2e_1H_B3LYP_631Gd_opt.gbw) ****
             **** DENSITY Q6_2e_1H_B3LYP_631Gd_opt.scfp WAS UPDATED ****
Total SCF time: 0 days 0 hours 3 min 10 sec 

Maximum memory used throughout the entire SCF-calculation: 232.6 MB

-------------------------   --------------------
FINAL SINGLE POINT ENERGY     -1010.386410086818
-------------------------   --------------------


           ************************************************************
           *        Program running with 8 parallel MPI-processes     *
           *              working on a common directory               *
           ************************************************************
------------------------------------------------------------------------------
                         ORCA SCF GRADIENT CALCULATION
------------------------------------------------------------------------------

 ... reading COSX grid (gridx3)
Gradient of the Kohn-Sham DFT energy:
Kohn-Sham wavefunction type      ... RKS
Hartree-Fock exchange scaling    ...    0.200
Number of operators              ...    1
Number of atoms                  ...   61
Basis set dimensions             ...  410
Integral neglect threshold       ... 2.5e-11
Integral primitive cutoff        ... 2.5e-12
SHARK Integral package           ... ON

Nuc. rep. gradient       (SHARK) ... done (  0.0 sec)
HCore & Overlap gradient (SHARK) ... done (  0.6 sec)
RI-J gradient            (SHARK) ... done (  2.0 sec)
COSX-gradient                    ... done ( 33.4 sec)
Exchange-correlation gradient    ... done

------------------
CARTESIAN GRADIENT
------------------

   1   C   :   -0.000244854    0.000290641    0.000346878
   2   C   :   -0.000023459    0.000335775   -0.000215641
   3   C   :    0.000203755    0.000425141    0.000147294
   4   C   :    0.000312343    0.000073370   -0.000090771
   5   C   :    0.000201183   -0.000005019    0.000224048
   6   O   :    0.000565913   -0.000233361   -0.000285698
   7   C   :    0.000311809   -0.001071215   -0.001119529
   8   O   :    0.000277600    0.000633383    0.000894993
   9   C   :    0.000125262   -0.000403255    0.000141629
  10   C   :   -0.000389405   -0.000201454   -0.000170836
  11   C   :    0.000024927   -0.000085376   -0.000124484
  12   C   :    0.000175428    0.000326526    0.001063437
  13   H   :    0.000106963   -0.000091421    0.000143672
  14   H   :   -0.000256273    0.000018267   -0.000184250
  15   H   :   -0.000044689    0.000142742   -0.000080547
  16   H   :   -0.000055043   -0.000102774   -0.000015935
  17   H   :    0.000122371   -0.000002949    0.000001613
  18   H   :    0.000170329    0.000072085   -0.000028241
  19   H   :    0.000010639    0.000152541    0.000123149
  20   H   :   -0.000020345    0.001026427    0.001448841
  21   H   :   -0.000029288    0.000058884    0.000041171
  22   C   :    0.000193939    0.000299823   -0.000055507
  23   C   :   -0.000172118    0.000575716   -0.000008866
  24   C   :    0.000387549   -0.000377023   -0.000511674
  25   C   :   -0.000104063   -0.000122173    0.000082035
  26   H   :   -0.000303980   -0.000083075    0.000320734
  27   H   :   -0.000118707   -0.000084525    0.000140294
  28   H   :   -0.000114048    0.000059380    0.000009028
  29   H   :   -0.000379358   -0.000971382   -0.001463943
  30   H   :   -0.000039554   -0.000010981    0.000015047
  31   H   :   -0.000000835   -0.000257115    0.000018812
  32   H   :   -0.000087277    0.000048315   -0.000028931
  33   H   :    0.000205830    0.000374533    0.000019941
  34   H   :    0.000164446    0.000167819   -0.000136448
  35   C   :    0.000232858   -0.000433781    0.000114982
  36   C   :   -0.000420015   -0.000401573   -0.000007703
  37   C   :    0.000051633    0.000218577    0.000839673
  38   C   :    0.000002614    0.000210711   -0.000179265
  39   H   :   -0.000189055    0.000095023   -0.000286646
  40   H   :    0.000037607   -0.000028375    0.000014133
  41   H   :   -0.000218282   -0.000009429   -0.000107400
  42   H   :   -0.000432648    0.000912415    0.001323499
  43   H   :   -0.000109854    0.000010412    0.000005422
  44   H   :    0.000037067    0.000088282    0.000010951
  45   H   :   -0.000012337   -0.000134233    0.000035416
  46   H   :    0.000012125   -0.000198448    0.000026136
  47   H   :    0.000047977   -0.000110857    0.000087144
  48   C   :    0.000113282    0.000252472   -0.000197188
  49   C   :   -0.000096687    0.000150307    0.000063324
  50   C   :    0.000142868   -0.000506367   -0.000746834
  51   C   :   -0.000084430    0.000211919    0.000018921
  52   H   :    0.000055980    0.000072133   -0.000045826
  53   H   :    0.000176971    0.000331444    0.000029482
  54   H   :    0.000072524   -0.000066555   -0.000030145
  55   H   :   -0.000075906   -0.000133799   -0.000071682
  56   H   :    0.000048069   -0.000163080   -0.000084974
  57   H   :   -0.000525352   -0.001233265   -0.001416886
  58   H   :    0.000064520   -0.000083571   -0.000008577
  59   H   :   -0.000030735   -0.000013081   -0.000049181
  60   H   :   -0.000027679    0.000043352    0.000091181
  61   H   :   -0.000051568    0.000042873   -0.000143453

Difference to translation invariance:
           :   -0.0000014606    0.0001017775   -0.0000541850

Difference to rotation invariance:
           :    0.0008424476    0.0001320318    0.0000287904

Norm of the cartesian gradient     ...    0.0049760776
RMS gradient                       ...    0.0003678422
MAX gradient                       ...    0.0014639434

-------
TIMINGS
-------

Total SCF gradient time            ...       53.870 sec

One electron gradient       ....       0.617 sec  (  1.1%)
RI-J Coulomb gradient       ....       2.015 sec  (  3.7%)
COSX gradient               ....      33.354 sec  ( 61.9%)
XC gradient                 ....      13.618 sec  ( 25.3%)
CPCM gradient               ....       1.039 sec  (  1.9%)
   A-Matrix (El+Nuc)        ....       0.328 sec  (  0.6%)
   Potential                ....       0.712 sec  (  1.3%)

Maximum memory used throughout the entire SCFGRAD-calculation: 157.1 MB
------------------------------------------------------------------------------
                         ORCA GEOMETRY RELAXATION STEP
------------------------------------------------------------------------------

Reading the OPT-File                    .... done
Getting information on internals        .... done
Copying old internal coords+grads       .... done
Making the new internal coordinates     .... (new redundants).... done
Validating the new internal coordinates .... (new redundants).... done
Calculating the B-matrix                .... done
Calculating the G,G- and P matrices     .... done
Transforming gradient to internals      .... done
Projecting the internal gradient        .... done
Number of atoms                         ....  61
Number of internal coordinates          .... 334
Current Energy                          .... -1010.386410087 Eh
Current gradient norm                   ....     0.004976078 Eh/bohr
Maximum allowed component of the step   ....  0.300
Current trust radius                    ....  0.300
Updating the Hessian (BFGS)             .... done
Forming the augmented Hessian           .... done
Diagonalizing the augmented Hessian     .... done
Last element of RFO vector              ....  0.857494708
Lowest eigenvalues of augmented Hessian:
 -0.006438363  0.007827990  0.008579650  0.009003685  0.009146881
Length of the computed step             ....  0.599995288
Warning: the length of the step is outside the trust region - taking restricted step instead
The input lambda is                     ....    -0.006438
   iter:   1  x=   -0.012148  g=   47.286484 f(x)=     0.269994
   iter:   2  x=   -0.017884  g=   17.828577 f(x)=     0.102267
   iter:   3  x=   -0.021448  g=    8.617407 f(x)=     0.030711
   iter:   4  x=   -0.022320  g=    5.937994 f(x)=     0.005175
   iter:   5  x=   -0.022359  g=    5.459423 f(x)=     0.000213
   iter:   6  x=   -0.022359  g=    5.439288 f(x)=     0.000000
   iter:   7  x=   -0.022359  g=    5.439251 f(x)=     0.000000
   iter:   8  x=   -0.022359  g=    5.439251 f(x)=     0.000000
The output lambda is                    ....    -0.022359 (8 iterations)
The final length of the internal step   ....  0.300000000
Converting the step to cartesian space:
 Initial RMS(Int)=    0.0164152697
Transforming coordinates:
 Iter   0:  RMS(Cart)=    0.1110919575 RMS(Int)=    0.0164580720
 Iter   1:  RMS(Cart)=    0.0032674258 RMS(Int)=    0.0012502247
 Iter   2:  RMS(Cart)=    0.0001915906 RMS(Int)=    0.0000373655
 Iter   3:  RMS(Cart)=    0.0000131187 RMS(Int)=    0.0000054343
 Iter   4:  RMS(Cart)=    0.0000009221 RMS(Int)=    0.0000002118
 Iter   5:  RMS(Cart)=    0.0000000668 RMS(Int)=    0.0000000292
done
Storing new coordinates                 .... done

                                .--------------------.
          ----------------------|Geometry convergence|-------------------------
          Item                value                   Tolerance       Converged
          ---------------------------------------------------------------------
          Energy change      -0.0014993818            0.0000002000      NO
          RMS gradient        0.0009862136            0.0000080000      NO
          MAX gradient        0.0038252136            0.0000300000      NO
          RMS step            0.0164152697            0.0001000000      NO
          MAX step            0.0786376618            0.0002000000      NO
          ........................................................
          Max(Bonds)      0.0067      Max(Angles)    1.10
          Max(Dihed)        4.51      Max(Improp)    0.00
          ---------------------------------------------------------------------

The optimization has not yet converged - more geometry cycles are needed


    ---------------------------------------------------------------------------
                         Redundant Internal Coordinates
                            (Angstroem and degrees)

        Definition                    Value    dE/dq     Step     New-Value
    ----------------------------------------------------------------------------
     1. B(C   1,C   0)                1.4268 -0.001222  0.0026    1.4294   
     2. B(C   3,C   2)                1.4269  0.000313  0.0019    1.4288   
     3. B(C   4,C   1)                1.4211  0.000395  0.0007    1.4218   
     4. B(C   4,C   2)                1.4210 -0.000189  0.0012    1.4222   
     5. B(O   5,C   4)                1.4242  0.000001 -0.0003    1.4239   
     6. B(C   6,C   3)                1.4596 -0.000712  0.0022    1.4618   
     7. B(C   6,C   0)                1.4597  0.000162  0.0013    1.4611   
     8. B(O   7,C   6)                1.2877  0.000049  0.0001    1.2878   
     9. B(C   8,C   1)                1.5850 -0.000793  0.0062    1.5912   
    10. B(C   9,C   8)                1.5637  0.000093  0.0011    1.5648   
    11. B(C  10,C   8)                1.5474 -0.000191  0.0016    1.5489   
    12. B(C  11,C   8)                1.5503 -0.001065  0.0020    1.5524   
    13. B(H  12,C   9)                1.0970 -0.000111  0.0007    1.0978   
    14. B(H  13,C   9)                1.0866 -0.000264 -0.0009    1.0858   
    15. B(H  14,C   9)                1.0977 -0.000024  0.0007    1.0984   
    16. B(H  15,C  10)                1.0937 -0.000062 -0.0003    1.0934   
    17. B(H  16,C  10)                1.0990 -0.000089  0.0007    1.0997   
    18. B(H  17,C  10)                1.0935  0.000073  0.0004    1.0939   
    19. B(H  18,C  11)                1.0972 -0.000138  0.0009    1.0981   
    20. B(H  19,C  11)                1.0846  0.001362 -0.0021    1.0825   
    21. B(H  20,C  11)                1.0962 -0.000032  0.0006    1.0968   
    22. B(C  21,C   2)                1.5851  0.000171  0.0052    1.5903   
    23. B(C  22,C  21)                1.5636 -0.000398  0.0016    1.5653   
    24. B(C  23,C  21)                1.5505  0.000545  0.0005    1.5510   
    25. B(C  24,C  21)                1.5474 -0.000126  0.0015    1.5489   
    26. B(H  25,C  22)                1.0867  0.000410 -0.0015    1.0852   
    27. B(H  26,C  22)                1.0970 -0.000098  0.0007    1.0978   
    28. B(H  27,C  22)                1.0977 -0.000125  0.0008    1.0985   
    29. B(H  28,C  23)                1.0843 -0.001485  0.0005    1.0848   
    30. B(H  29,C  23)                1.0972 -0.000019  0.0008    1.0980   
    31. B(H  30,C  23)                1.0962 -0.000092  0.0007    1.0968   
    32. B(H  31,C  24)                1.0990 -0.000091  0.0007    1.0997   
    33. B(H  32,C  24)                1.0938  0.000369 -0.0007    1.0930   
    34. B(H  33,C  24)                1.0935 -0.000265  0.0008    1.0942   
    35. B(C  34,C   3)                1.5734 -0.000221  0.0059    1.5792   
    36. B(C  35,C  34)                1.5607 -0.000144  0.0008    1.5615   
    37. B(C  36,C  34)                1.5526  0.000921 -0.0005    1.5522   
    38. B(C  37,C  34)                1.5503 -0.000020  0.0008    1.5511   
    39. B(H  38,C  35)                1.0871  0.000344 -0.0015    1.0856   
    40. B(H  39,C  35)                1.0971 -0.000003  0.0004    1.0975   
    41. B(H  40,C  35)                1.0979 -0.000196  0.0013    1.0991   
    42. B(H  41,C  36)                1.0859 -0.001260 -0.0000    1.0858   
    43. B(H  42,C  36)                1.0978 -0.000059  0.0008    1.0986   
    44. B(H  43,C  36)                1.0972 -0.000031  0.0005    1.0977   
    45. B(H  44,C  37)                1.0998 -0.000095  0.0007    1.1005   
    46. B(H  45,C  37)                1.0920  0.000144  0.0001    1.0921   
    47. B(H  46,C  37)                1.0936 -0.000133  0.0005    1.0941   
    48. B(C  47,C   0)                1.5733 -0.001074  0.0067    1.5800   
    49. B(C  48,C  47)                1.5503  0.000038  0.0008    1.5511   
    50. B(C  49,C  47)                1.5524 -0.000734  0.0011    1.5536   
    51. B(C  50,C  47)                1.5607  0.000117  0.0005    1.5612   
    52. B(H  51,C  48)                1.0937  0.000096  0.0003    1.0939   
    53. B(H  52,C  48)                1.0920 -0.000339  0.0005    1.0925   
    54. B(H  53,C  48)                1.0998 -0.000105  0.0007    1.1006   
    55. B(H  54,C  49)                1.0972 -0.000065  0.0005    1.0977   
    56. B(H  55,C  49)                1.0978 -0.000172  0.0009    1.0987   
    57. B(H  56,C  49)                1.0862  0.001616 -0.0027    1.0835   
    58. B(H  57,C  50)                1.0979 -0.000103  0.0012    1.0990   
    59. B(H  58,C  50)                1.0971 -0.000056  0.0005    1.0976   
    60. B(H  59,C  50)                1.0870 -0.000052 -0.0011    1.0859   
    61. B(H  60,O   5)                0.9700 -0.000132  0.0008    0.9708   
    62. A(C   6,C   0,C  47)          115.06  0.003127   -0.24    114.82   
    63. A(C   1,C   0,C   6)          117.06  0.000434   -0.22    116.85   
    64. A(C   1,C   0,C  47)          127.41 -0.003506    0.42    127.83   
    65. A(C   0,C   1,C   8)          126.84 -0.003668    0.37    127.21   
    66. A(C   4,C   1,C   8)          115.83  0.003825   -0.38    115.45   
    67. A(C   0,C   1,C   4)          116.50 -0.000025   -0.21    116.29   
    68. A(C   3,C   2,C   4)          116.47 -0.000153   -0.07    116.41   
    69. A(C   4,C   2,C  21)          115.72 -0.003652    0.38    116.10   
    70. A(C   3,C   2,C  21)          126.92  0.003739   -0.33    126.59   
    71. A(C   2,C   3,C  34)          127.49  0.003311   -0.22    127.27   
    72. A(C   2,C   3,C   6)          117.03 -0.000165   -0.05    116.98   
    73. A(C   6,C   3,C  34)          114.97 -0.003242    0.40    115.36   
    74. A(C   1,C   4,C   2)          125.95 -0.000044    0.11    126.05   
    75. A(C   1,C   4,O   5)          116.98  0.000750   -0.13    116.85   
    76. A(C   2,C   4,O   5)          116.96 -0.000707    0.01    116.96   
    77. A(C   4,O   5,H  60)          105.50 -0.000117    0.07    105.56   
    78. A(C   3,C   6,O   7)          119.90 -0.000303    0.07    119.96   
    79. A(C   0,C   6,C   3)          120.18 -0.000039    0.07    120.24   
    80. A(C   0,C   6,O   7)          119.90  0.000323    0.02    119.92   
    81. A(C   1,C   8,C   9)          109.68  0.000894   -0.03    109.65   
    82. A(C   1,C   8,C  10)          113.77  0.000290    0.18    113.95   
    83. A(C  10,C   8,C  11)          109.89 -0.000303    0.33    110.22   
    84. A(C   9,C   8,C  11)          101.19  0.001218   -1.02    100.18   
    85. A(C   1,C   8,C  11)          113.73 -0.001281    0.41    114.14   
    86. A(C   9,C   8,C  10)          107.69 -0.000681   -0.04    107.65   
    87. A(H  13,C   9,H  14)          108.28 -0.000008   -0.04    108.25   
    88. A(H  12,C   9,H  14)          107.48  0.000013   -0.03    107.44   
    89. A(C   8,C   9,H  14)          108.99 -0.000161   -0.00    108.99   
    90. A(H  12,C   9,H  13)          108.58 -0.000119    0.03    108.61   
    91. A(C   8,C   9,H  13)          112.84  0.000182    0.07    112.91   
    92. A(C   8,C   9,H  12)          110.51  0.000085   -0.03    110.48   
    93. A(H  16,C  10,H  17)          107.83  0.000086   -0.06    107.77   
    94. A(H  15,C  10,H  17)          108.03  0.000034   -0.04    107.99   
    95. A(C   8,C  10,H  17)          110.50 -0.000237    0.09    110.58   
    96. A(H  15,C  10,H  16)          107.60 -0.000034   -0.04    107.56   
    97. A(C   8,C  10,H  16)          110.28  0.000005   -0.02    110.26   
    98. A(C   8,C  10,H  15)          112.44  0.000151    0.06    112.50   
    99. A(C   8,C  11,H  18)          108.53  0.000343   -0.06    108.46   
   100. A(H  19,C  11,H  20)          107.75  0.000571   -0.07    107.69   
   101. A(H  18,C  11,H  20)          107.47 -0.000013   -0.09    107.38   
   102. A(C   8,C  11,H  20)          110.41  0.000400   -0.07    110.35   
   103. A(H  18,C  11,H  19)          106.77  0.000535   -0.09    106.68   
   104. A(C   8,C  11,H  19)          115.57 -0.001738    0.35    115.92   
   105. A(C  23,C  21,C  24)          109.94  0.000096   -0.01    109.93   
   106. A(C  22,C  21,C  24)          107.68  0.000759   -0.06    107.62   
   107. A(C   2,C  21,C  24)          113.79 -0.000376    0.09    113.88   
   108. A(C  22,C  21,C  23)          101.11 -0.000952   -0.44    100.66   
   109. A(C   2,C  21,C  23)          113.82  0.001335   -0.24    113.58   
   110. A(C   2,C  21,C  22)          109.58 -0.000957    0.64    110.22   
   111. A(H  26,C  22,H  27)          107.48 -0.000007   -0.05    107.43   
   112. A(H  25,C  22,H  27)          108.28  0.000101   -0.05    108.23   
   113. A(C  21,C  22,H  27)          109.00  0.000103   -0.04    108.96   
   114. A(H  25,C  22,H  26)          108.58 -0.000000    0.03    108.61   
   115. A(C  21,C  22,H  26)          110.51  0.000141   -0.04    110.47   
   116. A(C  21,C  22,H  25)          112.83 -0.000324    0.14    112.97   
   117. A(H  29,C  23,H  30)          107.46  0.000029   -0.00    107.46   
   118. A(H  28,C  23,H  30)          107.74 -0.000483    0.02    107.76   
   119. A(C  21,C  23,H  30)          110.40 -0.000440    0.05    110.44   
   120. A(H  28,C  23,H  29)          106.76 -0.000416   -0.03    106.73   
   121. A(C  21,C  23,H  29)          108.52 -0.000310    0.03    108.54   
   122. A(C  21,C  23,H  28)          115.63  0.001539   -0.06    115.56   
   123. A(H  32,C  24,H  33)          108.03  0.000120   -0.05    107.98   
   124. A(H  31,C  24,H  33)          107.83  0.000029   -0.06    107.77   
   125. A(C  21,C  24,H  33)          110.50  0.000055    0.04    110.55   
   126. A(H  31,C  24,H  32)          107.60  0.000090   -0.04    107.56   
   127. A(C  21,C  24,H  32)          112.44 -0.000257    0.11    112.55   
   128. A(C  21,C  24,H  31)          110.28 -0.000024   -0.02    110.27   
   129. A(C  36,C  34,C  37)          111.46  0.000356   -0.16    111.30   
   130. A(C  35,C  34,C  37)          105.69  0.000660   -0.04    105.65   
   131. A(C   3,C  34,C  37)          114.39 -0.000277   -0.07    114.33   
   132. A(C  35,C  34,C  36)          101.56 -0.000898   -0.46    101.10   
   133. A(C   3,C  34,C  36)          113.16  0.000952   -0.04    113.12   
   134. A(C   3,C  34,C  35)          109.48 -0.000941    0.77    110.25   
   135. A(H  39,C  35,H  40)          107.70 -0.000018   -0.04    107.66   
   136. A(H  38,C  35,H  40)          109.33 -0.000036    0.02    109.35   
   137. A(C  34,C  35,H  40)          109.08  0.000181   -0.05    109.03   
   138. A(H  38,C  35,H  39)          108.53  0.000085    0.01    108.54   
   139. A(C  34,C  35,H  39)          110.76 -0.000034    0.00    110.77   
   140. A(C  34,C  35,H  38)          111.35 -0.000175    0.05    111.40   
   141. A(H  42,C  36,H  43)          107.44  0.000015    0.01    107.45   
   142. A(H  41,C  36,H  43)          107.35 -0.000606    0.06    107.41   
   143. A(C  34,C  36,H  43)          110.08 -0.000325    0.02    110.10   
   144. A(H  41,C  36,H  42)          106.73 -0.000446   -0.03    106.69   
   145. A(C  34,C  36,H  42)          109.00 -0.000361    0.03    109.03   
   146. A(C  34,C  36,H  41)          115.89  0.001628   -0.07    115.82   
   147. A(H  45,C  37,H  46)          108.13  0.000075   -0.01    108.12   
   148. A(H  44,C  37,H  46)          108.45  0.000082   -0.04    108.41   
   149. A(C  34,C  37,H  46)          108.57  0.000002    0.01    108.58   
   150. A(H  44,C  37,H  45)          107.60  0.000079   -0.03    107.58   
   151. A(C  34,C  37,H  45)          113.31 -0.000217    0.09    113.40   
   152. A(C  34,C  37,H  44)          110.64 -0.000007   -0.02    110.62   
   153. A(C  49,C  47,C  50)          101.66  0.001599   -1.10    100.56   
   154. A(C  48,C  47,C  50)          105.70 -0.000815    0.01    105.71   
   155. A(C   0,C  47,C  50)          109.57  0.000452    0.21    109.78   
   156. A(C  48,C  47,C  49)          111.40 -0.000405    0.23    111.62   
   157. A(C   0,C  47,C  49)          113.08 -0.001354    0.51    113.59   
   158. A(C   0,C  47,C  48)          114.38  0.000691   -0.01    114.37   
   159. A(H  52,C  48,H  53)          107.60 -0.000058   -0.02    107.58   
   160. A(H  51,C  48,H  53)          108.45 -0.000011   -0.01    108.44   
   161. A(C  47,C  48,H  53)          110.64 -0.000022   -0.02    110.62   
   162. A(H  51,C  48,H  52)          108.13 -0.000083    0.00    108.13   
   163. A(C  47,C  48,H  52)          113.32  0.000211    0.03    113.35   
   164. A(C  47,C  48,H  51)          108.57 -0.000045    0.02    108.59   
   165. A(H  55,C  49,H  56)          106.74  0.000503   -0.09    106.64   
   166. A(H  54,C  49,H  56)          107.36  0.000530   -0.05    107.32   
   167. A(C  47,C  49,H  56)          115.84 -0.001678    0.34    116.18   
   168. A(H  54,C  49,H  55)          107.45 -0.000023   -0.08    107.37   
   169. A(C  47,C  49,H  55)          109.01  0.000318   -0.06    108.96   
   170. A(C  47,C  49,H  54)          110.10  0.000444   -0.09    110.00   
   171. A(H  58,C  50,H  59)          108.53 -0.000030    0.02    108.55   
   172. A(H  57,C  50,H  59)          109.33 -0.000033    0.01    109.34   
   173. A(C  47,C  50,H  59)          111.36  0.000144    0.01    111.37   
   174. A(H  57,C  50,H  58)          107.70  0.000019   -0.03    107.67   
   175. A(C  47,C  50,H  58)          110.76 -0.000060    0.01    110.77   
   176. A(C  47,C  50,H  57)          109.08 -0.000044   -0.02    109.06   
   177. D(C   8,C   1,C   0,C  47)     37.78 -0.003361    3.72     41.50   
   178. D(C   8,C   1,C   0,C   6)   -150.46 -0.002590    3.27   -147.19   
   179. D(C   4,C   1,C   0,C  47)   -153.17 -0.002045    2.19   -150.98   
   180. D(C   4,C   1,C   0,C   6)     18.59 -0.001274    1.74     20.32   
   181. D(C   6,C   3,C   2,C  21)    149.72 -0.002050    0.30    150.02   
   182. D(C  34,C   3,C   2,C  21)    -38.92 -0.003169    1.55    -37.37   
   183. D(C  34,C   3,C   2,C   4)    152.37 -0.002303    1.54    153.91   
   184. D(C   6,C   3,C   2,C   4)    -18.99 -0.001184    0.29    -18.69   
   185. D(O   5,C   4,C   2,C   3)   -163.79  0.000454    1.12   -162.67   
   186. D(C   1,C   4,C   2,C  21)   -157.83  0.000422    0.78   -157.05   
   187. D(C   1,C   4,C   2,C   3)     12.16  0.000463    0.73     12.89   
   188. D(O   5,C   4,C   1,C   0)    164.00  0.000752   -2.16    161.83   
   189. D(C   2,C   4,C   1,C   8)    158.32  0.001173   -3.07    155.25   
   190. D(O   5,C   4,C   1,C   8)    -25.73  0.001129   -3.45    -29.18   
   191. D(O   5,C   4,C   2,C  21)     26.22  0.000413    1.17     27.39   
   192. D(C   2,C   4,C   1,C   0)    -11.96  0.000796   -1.78    -13.74   
   193. D(H  60,O   5,C   4,C   1)    -88.15  0.000055    0.13    -88.03   
   194. D(H  60,O   5,C   4,C   2)     88.17  0.000036   -0.22     87.96   
   195. D(C   3,C   6,C   0,C   1)    -27.46  0.000536   -0.93    -28.38   
   196. D(O   7,C   6,C   3,C  34)     33.41  0.000372    2.06     35.48   
   197. D(O   7,C   6,C   3,C   2)   -154.14 -0.000068    3.11   -151.03   
   198. D(C   0,C   6,C   3,C  34)   -144.78  0.001054   -1.17   -145.95   
   199. D(O   7,C   6,C   0,C  47)    -32.87  0.001379   -4.51    -37.38   
   200. D(O   7,C   6,C   0,C   1)    154.35  0.001229   -4.16    150.19   
   201. D(C   0,C   6,C   3,C   2)     27.66  0.000614   -0.12     27.54   
   202. D(C   3,C   6,C   0,C  47)    145.33  0.000685   -1.27    144.05   
   203. D(C  10,C   8,C   1,C   4)     81.33 -0.001873    3.01     84.34   
   204. D(C   9,C   8,C   1,C   4)    -39.35 -0.001841    2.95    -36.39   
   205. D(C  11,C   8,C   1,C   0)     17.29 -0.002221    2.47     19.76   
   206. D(C  10,C   8,C   1,C   0)   -109.55 -0.000924    1.50   -108.06   
   207. D(C   9,C   8,C   1,C   0)    129.77 -0.000891    1.44    131.21   
   208. D(C  11,C   8,C   1,C   4)   -151.83 -0.003170    3.98   -147.84   
   209. D(H  14,C   9,C   8,C  10)     63.97 -0.000075   -0.16     63.81   
   210. D(H  13,C   9,C   8,C  11)   -171.64 -0.000026   -0.06   -171.69   
   211. D(H  13,C   9,C   8,C   1)     67.94  0.000406    0.03     67.97   
   212. D(H  13,C   9,C   8,C  10)    -56.36 -0.000072   -0.15    -56.51   
   213. D(H  12,C   9,C   8,C  10)   -178.14 -0.000107   -0.22   -178.36   
   214. D(H  14,C   9,C   8,C   1)   -171.73  0.000403    0.03   -171.71   
   215. D(H  12,C   9,C   8,C  11)     66.58 -0.000061   -0.12     66.46   
   216. D(H  14,C   9,C   8,C  11)    -51.31 -0.000029   -0.06    -51.37   
   217. D(H  12,C   9,C   8,C   1)    -53.84  0.000371   -0.04    -53.88   
   218. D(H  17,C  10,C   8,C  11)    172.51  0.000948   -0.83    171.68   
   219. D(H  17,C  10,C   8,C   9)     63.12  0.000013    0.21     63.33   
   220. D(H  17,C  10,C   8,C   1)    -58.67 -0.000823    0.16    -58.51   
   221. D(H  16,C  10,C   8,C  11)     53.40  0.000988   -0.80     52.59   
   222. D(H  16,C  10,C   8,C   9)    -55.99  0.000053    0.24    -55.75   
   223. D(H  16,C  10,C   8,C   1)   -177.78 -0.000783    0.19   -177.59   
   224. D(H  15,C  10,C   8,C  11)    -66.70  0.000927   -0.78    -67.48   
   225. D(H  15,C  10,C   8,C   9)   -176.09 -0.000008    0.26   -175.82   
   226. D(H  15,C  10,C   8,C   1)     62.12 -0.000844    0.21     62.33   
   227. D(H  20,C  11,C   8,C   9)    -62.94 -0.000686    0.03    -62.91   
   228. D(H  20,C  11,C   8,C   1)     54.58  0.000521   -0.42     54.15   
   229. D(H  19,C  11,C   8,C  10)     60.82 -0.000177    0.34     61.16   
   230. D(H  19,C  11,C   8,C   9)    174.46 -0.000472   -0.08    174.38   
   231. D(H  19,C  11,C   8,C   1)    -68.02  0.000735   -0.54    -68.56   
   232. D(H  18,C  11,C   8,C   9)     54.62 -0.000269   -0.15     54.47   
   233. D(H  18,C  11,C   8,C   1)    172.13  0.000938   -0.61    171.53   
   234. D(H  20,C  11,C   8,C  10)   -176.58 -0.000391    0.45   -176.13   
   235. D(H  18,C  11,C   8,C  10)    -59.02  0.000026    0.27    -58.75   
   236. D(C  23,C  21,C   2,C   4)    150.14 -0.002858    2.35    152.49   
   237. D(C  22,C  21,C   2,C   4)     37.77 -0.001845    2.64     40.41   
   238. D(C  23,C  21,C   2,C   3)    -18.64 -0.002331    2.37    -16.27   
   239. D(C  22,C  21,C   2,C   3)   -131.01 -0.001318    2.66   -128.34   
   240. D(C  24,C  21,C   2,C   4)    -82.84 -0.001874    2.20    -80.64   
   241. D(C  24,C  21,C   2,C   3)    108.38 -0.001347    2.23    110.61   
   242. D(H  27,C  22,C  21,C  23)     51.34 -0.000191   -0.03     51.30   
   243. D(H  27,C  22,C  21,C   2)    171.78  0.000421   -0.27    171.51   
   244. D(H  27,C  22,C  21,C  24)    -63.96 -0.000153    0.20    -63.77   
   245. D(H  26,C  22,C  21,C  24)    178.14 -0.000289    0.31    178.44   
   246. D(H  26,C  22,C  21,C  23)    -66.56 -0.000327    0.08    -66.49   
   247. D(H  26,C  22,C  21,C   2)     53.88  0.000284   -0.16     53.72   
   248. D(H  25,C  22,C  21,C  24)     56.36 -0.000163    0.20     56.56   
   249. D(H  25,C  22,C  21,C  23)    171.66 -0.000202   -0.04    171.63   
   250. D(H  25,C  22,C  21,C   2)    -67.89  0.000410   -0.27    -68.16   
   251. D(H  30,C  23,C  21,C  24)    176.49 -0.000357    0.11    176.60   
   252. D(H  30,C  23,C  21,C  22)     62.88 -0.000790    0.40     63.27   
   253. D(H  30,C  23,C  21,C   2)    -54.52  0.000311    0.02    -54.50   
   254. D(H  29,C  23,C  21,C  24)     58.96  0.000043    0.07     59.03   
   255. D(H  29,C  23,C  21,C   2)   -172.04  0.000712   -0.02   -172.06   
   256. D(H  28,C  23,C  21,C  24)    -60.90 -0.000207    0.13    -60.77   
   257. D(H  28,C  23,C  21,C  22)   -174.51 -0.000639    0.41   -174.10   
   258. D(H  29,C  23,C  21,C  22)    -54.65 -0.000389    0.36    -54.30   
   259. D(H  28,C  23,C  21,C   2)     68.10  0.000462    0.04     68.13   
   260. D(H  33,C  24,C  21,C  23)   -172.42  0.000707    0.24   -172.19   
   261. D(H  33,C  24,C  21,C   2)     58.56 -0.000894    0.51     59.07   
   262. D(H  32,C  24,C  21,C  23)     66.78  0.000689    0.20     66.98   
   263. D(H  32,C  24,C  21,C  22)    176.10  0.000005   -0.35    175.75   
   264. D(H  32,C  24,C  21,C   2)    -62.23 -0.000911    0.47    -61.76   
   265. D(H  31,C  24,C  21,C  23)    -53.30  0.000763    0.18    -53.12   
   266. D(H  33,C  24,C  21,C  22)    -63.11  0.000023   -0.31    -63.42   
   267. D(H  31,C  24,C  21,C  22)     56.01  0.000079   -0.37     55.64   
   268. D(H  31,C  24,C  21,C   2)    177.68 -0.000837    0.45    178.13   
   269. D(C  37,C  34,C   3,C   6)    -83.79 -0.001752    2.34    -81.45   
   270. D(C  37,C  34,C   3,C   2)    104.70 -0.000866    1.15    105.85   
   271. D(C  36,C  34,C   3,C   6)    147.09 -0.002895    2.67    149.76   
   272. D(C  36,C  34,C   3,C   2)    -24.42 -0.002009    1.48    -22.94   
   273. D(C  35,C  34,C   3,C   6)     34.60 -0.001755    2.78     37.38   
   274. D(C  35,C  34,C   3,C   2)   -136.92 -0.000869    1.59   -135.33   
   275. D(H  40,C  35,C  34,C  36)     55.94  0.000082   -0.31     55.63   
   276. D(H  40,C  35,C  34,C   3)    175.82  0.000290   -0.26    175.56   
   277. D(H  39,C  35,C  34,C  37)   -178.88 -0.000249    0.15   -178.73   
   278. D(H  39,C  35,C  34,C  36)    -62.44  0.000013   -0.24    -62.67   
   279. D(H  39,C  35,C  34,C   3)     57.45  0.000220   -0.19     57.26   
   280. D(H  38,C  35,C  34,C  37)     60.24 -0.000216    0.10     60.34   
   281. D(H  38,C  35,C  34,C  36)    176.69  0.000046   -0.29    176.40   
   282. D(H  40,C  35,C  34,C  37)    -60.51 -0.000180    0.08    -60.43   
   283. D(H  38,C  35,C  34,C   3)    -63.43  0.000253   -0.23    -63.66   
   284. D(H  43,C  36,C  34,C  37)    175.96 -0.000329    0.04    176.00   
   285. D(H  43,C  36,C  34,C  35)     63.81 -0.000760    0.38     64.19   
   286. D(H  43,C  36,C  34,C   3)    -53.43  0.000446   -0.24    -53.67   
   287. D(H  42,C  36,C  34,C  37)     58.36  0.000055    0.01     58.36   
   288. D(H  42,C  36,C  34,C  35)    -53.79 -0.000377    0.35    -53.44   
   289. D(H  42,C  36,C  34,C   3)   -171.04  0.000829   -0.27   -171.31   
   290. D(H  41,C  36,C  34,C  37)    -62.01 -0.000200    0.08    -61.93   
   291. D(H  41,C  36,C  34,C  35)   -174.16 -0.000632    0.42   -173.74   
   292. D(H  41,C  36,C  34,C   3)     68.60  0.000574   -0.20     68.40   
   293. D(H  46,C  37,C  34,C  36)   -172.77  0.000621    0.14   -172.63   
   294. D(H  46,C  37,C  34,C  35)    -63.25  0.000076   -0.49    -63.74   
   295. D(H  46,C  37,C  34,C   3)     57.26 -0.000807    0.40     57.66   
   296. D(H  45,C  37,C  34,C  36)     67.08  0.000663    0.09     67.17   
   297. D(H  45,C  37,C  34,C  35)    176.60  0.000118   -0.54    176.07   
   298. D(H  45,C  37,C  34,C   3)    -62.88 -0.000765    0.35    -62.53   
   299. D(H  44,C  37,C  34,C  36)    -53.86  0.000718    0.08    -53.78   
   300. D(H  44,C  37,C  34,C  35)     55.66  0.000172   -0.55     55.11   
   301. D(H  44,C  37,C  34,C   3)    176.17 -0.000710    0.34    176.51   
   302. D(C  48,C  47,C   0,C   6)     82.36 -0.001902    2.70     85.06   
   303. D(C  48,C  47,C   0,C   1)   -105.74 -0.001320    2.26   -103.48   
   304. D(C  50,C  47,C   0,C   6)    -36.08 -0.001631    2.55    -33.53   
   305. D(C  50,C  47,C   0,C   1)    135.82 -0.001050    2.10    137.92   
   306. D(C  49,C  47,C   0,C   6)   -148.70 -0.003103    3.49   -145.21   
   307. D(C  49,C  47,C   0,C   1)     23.20 -0.002521    3.04     26.24   
   308. D(H  53,C  48,C  47,C  50)    -55.65 -0.000268    0.51    -55.14   
   309. D(H  53,C  48,C  47,C  49)     53.95  0.000990   -0.66     53.29   
   310. D(H  53,C  48,C  47,C   0)   -176.27 -0.000678    0.25   -176.02   
   311. D(H  52,C  48,C  47,C  50)   -176.60 -0.000324    0.53   -176.07   
   312. D(H  52,C  48,C  47,C  49)    -67.00  0.000934   -0.64    -67.64   
   313. D(H  52,C  48,C  47,C   0)     62.78 -0.000734    0.27     63.05   
   314. D(H  51,C  48,C  47,C  50)     63.25 -0.000322    0.50     63.74   
   315. D(H  51,C  48,C  47,C  49)    172.85  0.000935   -0.68    172.17   
   316. D(H  51,C  48,C  47,C   0)    -57.37 -0.000733    0.24    -57.13   
   317. D(H  56,C  49,C  47,C  50)    174.10 -0.000436   -0.08    174.03   
   318. D(H  56,C  49,C  47,C  48)     61.92 -0.000163    0.39     62.31   
   319. D(H  56,C  49,C  47,C   0)    -68.53  0.000421   -0.26    -68.79   
   320. D(H  55,C  49,C  47,C  50)     53.76 -0.000189   -0.15     53.61   
   321. D(H  55,C  49,C  47,C  48)    -58.42  0.000084    0.32    -58.10   
   322. D(H  55,C  49,C  47,C   0)    171.12  0.000669   -0.33    170.80   
   323. D(H  54,C  49,C  47,C  50)    -63.88 -0.000608    0.04    -63.84   
   324. D(H  54,C  49,C  47,C  48)   -176.06 -0.000335    0.50   -175.55   
   325. D(H  54,C  49,C  47,C   0)     53.49  0.000250   -0.14     53.35   
   326. D(H  59,C  50,C  47,C  49)   -176.66 -0.000137    0.20   -176.46   
   327. D(H  59,C  50,C  47,C  48)    -60.24 -0.000219   -0.01    -60.26   
   328. D(H  59,C  50,C  47,C   0)     63.46  0.000374    0.10     63.56   
   329. D(H  58,C  50,C  47,C  49)     62.46 -0.000155    0.16     62.62   
   330. D(H  58,C  50,C  47,C  48)    178.88 -0.000237   -0.05    178.83   
   331. D(H  58,C  50,C  47,C   0)    -57.42  0.000356    0.07    -57.36   
   332. D(H  57,C  50,C  47,C  49)    -55.91 -0.000115    0.21    -55.70   
   333. D(H  57,C  50,C  47,C  48)     60.51 -0.000197   -0.00     60.50   
   334. D(H  57,C  50,C  47,C   0)   -175.79  0.000396    0.11   -175.68   
    ----------------------------------------------------------------------------

         *************************************************************
         *                GEOMETRY OPTIMIZATION CYCLE  10            *
         *************************************************************
---------------------------------
CARTESIAN COORDINATES (ANGSTROEM)
---------------------------------
  C     -1.286051    0.713218   -0.136874
  C     -1.286569   -0.695955    0.102627
  C      1.247821   -0.693992    0.110986
  C      1.248017    0.711277   -0.147212
  C     -0.019957   -1.293331    0.347823
  O     -0.022516   -2.574252    0.969584
  C     -0.020665    1.310791   -0.557117
  O     -0.023602    2.352893   -1.313703
  C     -2.486297   -1.712580   -0.140409
  C     -1.969517   -2.955543   -0.938270
  C     -3.144725   -2.231254    1.162163
  C     -3.572219   -1.190430   -1.119216
  H     -1.466163   -2.637668   -1.860609
  H     -1.283991   -3.571291   -0.364011
  H     -2.828095   -3.575985   -1.228812
  H     -3.600256   -1.428989    1.748955
  H     -3.934490   -2.959188    0.925978
  H     -2.405564   -2.733549    1.793082
  H     -4.267412   -2.011865   -1.337762
  H     -4.171767   -0.362543   -0.762860
  H     -3.115289   -0.886469   -2.068809
  C      2.469386   -1.693771   -0.082432
  C      2.030235   -2.923880   -0.944996
  C      3.609013   -1.117947   -0.962986
  C      3.051675   -2.236644    1.246199
  H      1.320855   -3.567342   -0.434698
  H      1.583201   -2.589916   -1.890361
  H      2.918363   -3.520583   -1.193756
  H      4.162775   -0.291575   -0.530387
  H      4.335916   -1.917002   -1.159735
  H      3.214668   -0.786065   -1.931169
  H      3.868005   -2.944994    1.043115
  H      3.453477   -1.443988    1.882550
  H      2.281986   -2.768119    1.814051
  C      2.425468    1.731197    0.112399
  C      1.877155    3.030181    0.783367
  C      3.430922    1.240557    1.188282
  C      3.158653    2.200862   -1.171295
  H      1.187724    3.553740    0.128314
  H      1.357095    2.794295    1.720610
  H      2.720776    3.691131    1.027273
  H      4.038795    0.384327    0.911985
  H      4.125982    2.056913    1.427829
  H      2.897885    0.980511    2.111927
  H      3.923175    2.953981   -0.927344
  H      3.654385    1.389815   -1.709012
  H      2.426234    2.657282   -1.843883
  C     -2.437571    1.749322    0.174320
  C     -3.246347    2.200092   -1.070108
  C     -3.371466    1.310652    1.335762
  C     -1.826069    3.053678    0.776118
  H     -2.553139    2.627604   -1.800445
  H     -3.788444    1.383832   -1.553221
  H     -3.982046    2.971234   -0.795697
  H     -2.776227    1.073229    2.226974
  H     -4.033532    2.147665    1.596951
  H     -4.011270    0.458649    1.138865
  H     -2.640998    3.734385    1.059672
  H     -1.247911    2.830567    1.681982
  H     -1.174071    3.550263    0.063717
  H     -0.025519   -2.400176    1.924677

----------------------------
CARTESIAN COORDINATES (A.U.)
----------------------------
  NO LB      ZA    FRAG     MASS         X           Y           Z
   0 C     6.0000    0    12.011   -2.430284    1.347787   -0.258654
   1 C     6.0000    0    12.011   -2.431263   -1.315164    0.193938
   2 C     6.0000    0    12.011    2.358039   -1.311454    0.209733
   3 C     6.0000    0    12.011    2.358410    1.344119   -0.278190
   4 C     6.0000    0    12.011   -0.037713   -2.444041    0.657290
   5 O     8.0000    0    15.999   -0.042549   -4.864632    1.832248
   6 C     6.0000    0    12.011   -0.039051    2.477037   -1.052798
   7 O     8.0000    0    15.999   -0.044601    4.446324   -2.482539
   8 C     6.0000    0    12.011   -4.698421   -3.236308   -0.265334
   9 C     6.0000    0    12.011   -3.721847   -5.585168   -1.773072
  10 C     6.0000    0    12.011   -5.942669   -4.216460    2.196169
  11 C     6.0000    0    12.011   -6.750516   -2.249587   -2.115011
  12 H     1.0000    0     1.008   -2.770646   -4.984470   -3.516041
  13 H     1.0000    0     1.008   -2.426392   -6.748762   -0.687882
  14 H     1.0000    0     1.008   -5.344326   -6.757633   -2.322117
  15 H     1.0000    0     1.008   -6.803498   -2.700398    3.305045
  16 H     1.0000    0     1.008   -7.435109   -5.592054    1.749846
  17 H     1.0000    0     1.008   -4.545858   -5.165658    3.388435
  18 H     1.0000    0     1.008   -8.064241   -3.801875   -2.528003
  19 H     1.0000    0     1.008   -7.883498   -0.685108   -1.441596
  20 H     1.0000    0     1.008   -5.887043   -1.675184   -3.909483
  21 C     6.0000    0    12.011    4.666464   -3.200764   -0.155773
  22 C     6.0000    0    12.011    3.836589   -5.525333   -1.785783
  23 C     6.0000    0    12.011    6.820047   -2.112614   -1.819781
  24 C     6.0000    0    12.011    5.766829   -4.226644    2.354975
  25 H     1.0000    0     1.008    2.496055   -6.741299   -0.821460
  26 H     1.0000    0     1.008    2.991816   -4.894232   -3.572265
  27 H     1.0000    0     1.008    5.514906   -6.652938   -2.255871
  28 H     1.0000    0     1.008    7.866504   -0.550998   -1.002285
  29 H     1.0000    0     1.008    8.193693   -3.622609   -2.191581
  30 H     1.0000    0     1.008    6.074842   -1.485447   -3.649380
  31 H     1.0000    0     1.008    7.309470   -5.565233    1.971203
  32 H     1.0000    0     1.008    6.526126   -2.728742    3.557505
  33 H     1.0000    0     1.008    4.312329   -5.230987    3.428061
  34 C     6.0000    0    12.011    4.583471    3.271487    0.212403
  35 C     6.0000    0    12.011    3.547309    5.726212    1.480348
  36 C     6.0000    0    12.011    6.483503    2.344313    2.245527
  37 C     6.0000    0    12.011    5.968990    4.159027   -2.213427
  38 H     1.0000    0     1.008    2.244474    6.715596    0.242478
  39 H     1.0000    0     1.008    2.564538    5.280452    3.251482
  40 H     1.0000    0     1.008    5.141521    6.975226    1.941265
  41 H     1.0000    0     1.008    7.632217    0.726272    1.723403
  42 H     1.0000    0     1.008    7.796976    3.887002    2.698205
  43 H     1.0000    0     1.008    5.476209    1.852898    3.990963
  44 H     1.0000    0     1.008    7.413726    5.582214   -1.752427
  45 H     1.0000    0     1.008    6.905786    2.626370   -3.229564
  46 H     1.0000    0     1.008    4.584917    5.021536   -3.484434
  47 C     6.0000    0    12.011   -4.606342    3.305739    0.329417
  48 C     6.0000    0    12.011   -6.134707    4.157571   -2.022212
  49 C     6.0000    0    12.011   -6.371148    2.476773    2.524225
  50 C     6.0000    0    12.011   -3.450769    5.770615    1.466651
  51 H     1.0000    0     1.008   -4.824733    4.965451   -3.402349
  52 H     1.0000    0     1.008   -7.159121    2.615063   -2.935163
  53 H     1.0000    0     1.008   -7.524977    5.614819   -1.503649
  54 H     1.0000    0     1.008   -5.246310    2.028109    4.208372
  55 H     1.0000    0     1.008   -7.622270    4.058499    3.017800
  56 H     1.0000    0     1.008   -7.580201    0.866720    2.152143
  57 H     1.0000    0     1.008   -4.990763    7.056965    2.002491
  58 H     1.0000    0     1.008   -2.358211    5.348997    3.178485
  59 H     1.0000    0     1.008   -2.218672    6.709024    0.120408
  60 H     1.0000    0     1.008   -0.048224   -4.535676    3.637113

--------------------------------
INTERNAL COORDINATES (ANGSTROEM)
--------------------------------
 C      0   0   0     0.000000000000     0.00000000     0.00000000
 C      1   0   0     1.429380778306     0.00000000     0.00000000
 C      2   1   0     2.534404376667    89.96714347     0.00000000
 C      3   2   1     1.428792026214    90.01736614   359.23463544
 C      2   1   3     1.421719143187   116.28348319     6.18556484
 O      5   2   1     1.423851684372   116.85343671   161.83108845
 C      1   2   3     1.461129482188   116.85305471    14.13993820
 O      7   1   2     1.287791830112   119.86475744   150.18585894
 C      2   1   3     1.591207672821   127.19653130   198.67645184
 C      9   2   1     1.564800549350   109.65601206   131.20750449
 C      9   2   1     1.548948915385   113.95358083   251.93529047
 C      9   2   1     1.552395180172   114.13086203    19.76225851
 H     10   9   2     1.097779675074   110.47599081   306.11991800
 H     10   9   2     1.085754226013   112.91180195    67.96397750
 H     10   9   2     1.098417244405   108.98990263   188.28963859
 H     11   9   2     1.093372670574   112.50198511    62.33405583
 H     11   9   2     1.099726603364   110.26195603   182.40566753
 H     11   9   2     1.093945630663   110.58114190   301.49044271
 H     12   9   2     1.098094581928   108.46544216   171.52605745
 H     12   9   2     1.082517390905   115.91882880   291.43832225
 H     12   9   2     1.096770319110   110.34634553    54.15431498
 C      3   2   1     1.590343439074   140.10508338   200.80700126
 C     22   3   2     1.565260009818   110.21642875    24.39987091
 C     22   3   2     1.551031859685   113.58014940   136.47979369
 C     22   3   2     1.548880263891   113.87735278   263.34774841
 H     23  22   3     1.085203269577   112.97004495   291.83843148
 H     23  22   3     1.097765277436   110.47096728    53.72377733
 H     23  22   3     1.098501825554   108.95643405   171.51242299
 H     24  22   3     1.084750837648   115.56305177    68.13495334
 H     24  22   3     1.097991706160   108.54094334   187.93893630
 H     24  22   3     1.096828052346   110.44458930   305.50562776
 H     25  22   3     1.099726493307   110.26804817   178.13043234
 H     25  22   3     1.093019412815   112.54627561   298.23586571
 H     25  22   3     1.094231351330   110.54568622    59.06819653
 C      4   3   2     1.579248239467   127.27123262   159.71672964
 C     35   4   3     1.561475104262   110.24821196   224.67494406
 C     35   4   3     1.552156054743   113.12688289   337.05523716
 C     35   4   3     1.551133836578   114.32551928   105.84346626
 H     36  35   4     1.085598302956   111.40309118   296.33605168
 H     36  35   4     1.097510817385   110.76583121    57.26159991
 H     36  35   4     1.099109491740   109.03171541   175.56176779
 H     37  35   4     1.085808418027   115.81935095    68.39809236
 H     37  35   4     1.098603281953   109.03121371   188.69376740
 H     37  35   4     1.097666519073   110.09530387   306.33194950
 H     38  35   4     1.100542071047   110.61675257   176.50955747
 H     38  35   4     1.092101602386   113.40142965   297.46778796
 H     38  35   4     1.094135178757   108.58008855    57.66429807
 C      1   2   3     1.579984567185   127.82351422   202.83279020
 C     48   1   2     1.551101145221   114.36679448   256.51926840
 C     48   1   2     1.553557044277   113.59056579    26.24413173
 C     48   1   2     1.561230590837   109.77517358   137.92411245
 H     49  48   1     1.093936429411   108.58926627   302.86877957
 H     49  48   1     1.092495692268   113.35187302    63.05556761
 H     49  48   1     1.100552212929   110.61866122   183.98562747
 H     50  48   1     1.097696549286   110.00330517    53.35031220
 H     50  48   1     1.098699849372   108.95641722   170.79884522
 H     50  48   1     1.083525057425   116.17641186   291.21580418
 H     51  48   1     1.099033694002   109.05546910   184.32002833
 H     51  48   1     1.097557690276   110.77087488   302.64619720
 H     51  48   1     1.085915678067   111.36736811    63.56055792
 H      6   5   2     0.970831914684   105.56281565   271.97498238

---------------------------
INTERNAL COORDINATES (A.U.)
---------------------------
 C      0   0   0     0.000000000000     0.00000000     0.00000000
 C      1   0   0     2.701138212090     0.00000000     0.00000000
 C      2   1   0     4.789330184512    89.96714347     0.00000000
 C      3   2   1     2.700025631875    90.01736614   359.23463544
 C      2   1   3     2.686659819976   116.28348319     6.18556484
 O      5   2   1     2.690689738786   116.85343671   161.83108845
 C      1   2   3     2.761134567534   116.85305471    14.13993820
 O      7   1   2     2.433573876413   119.86475744   150.18585894
 C      2   1   3     3.006946723826   127.19653130   198.67645184
 C      9   2   1     2.957044492482   109.65601206   131.20750449
 C      9   2   1     2.927089245512   113.95358083   251.93529047
 C      9   2   1     2.933601742145   114.13086203    19.76225851
 H     10   9   2     2.074502941275   110.47599081   306.11991800
 H     10   9   2     2.051778135911   112.91180195    67.96397750
 H     10   9   2     2.075707772702   108.98990263   188.28963859
 H     11   9   2     2.066174909699   112.50198511    62.33405583
 H     11   9   2     2.078182102545   110.26195603   182.40566753
 H     11   9   2     2.067257647353   110.58114190   301.49044271
 H     12   9   2     2.075098028987   108.46544216   171.52605745
 H     12   9   2     2.045661404017   115.91882880   291.43832225
 H     12   9   2     2.072595534931   110.34634553    54.15431498
 C      3   2   1     3.005313558729   140.10508338   200.80700126
 C     22   3   2     2.957912746936   110.21642875    24.39987091
 C     22   3   2     2.931025439792   113.58014940   136.47979369
 C     22   3   2     2.926959512990   113.87735278   263.34774841
 H     23  22   3     2.050736979136   112.97004495   291.83843148
 H     23  22   3     2.074475733682   110.47096728    53.72377733
 H     23  22   3     2.075867607910   108.95643405   171.51242299
 H     24  22   3     2.049882006696   115.56305177    68.13495334
 H     24  22   3     2.074903621960   108.54094334   187.93893630
 H     24  22   3     2.072704634936   110.44458930   305.50562776
 H     25  22   3     2.078181894569   110.26804817   178.13043234
 H     25  22   3     2.065507349280   112.54627561   298.23586571
 H     25  22   3     2.067797581164   110.54568622    59.06819653
 C      4   3   2     2.984346670069   127.27123262   159.71672964
 C     35   4   3     2.950760311992   110.24821196   224.67494406
 C     35   4   3     2.933149860572   113.12688289   337.05523716
 C     35   4   3     2.931218148191   114.32551928   105.84346626
 H     36  35   4     2.051483484037   111.40309118   296.33605168
 H     36  35   4     2.073994873873   110.76583121    57.26159991
 H     36  35   4     2.077015930581   109.03171541   175.56176779
 H     37  35   4     2.051880543978   115.81935095    68.39809236
 H     37  35   4     2.076059332718   109.03121371   188.69376740
 H     37  35   4     2.074289107423   110.09530387   306.33194950
 H     38  35   4     2.079723113138   110.61675257   176.50955747
 H     38  35   4     2.063772938927   113.40142965   297.46778796
 H     38  35   4     2.067615841339   108.58008855    57.66429807
 C      1   2   3     2.985738127803   127.82351422   202.83279020
 C     48   1   2     2.931156370479   114.36679448   256.51926840
 C     48   1   2     2.935797347108   113.59056579    26.24413173
 C     48   1   2     2.950298248581   109.77517358   137.92411245
 H     49  48   1     2.067240259506   108.58926627   302.86877957
 H     49  48   1     2.064517660876   113.35187302    63.05556761
 H     49  48   1     2.079742278516   110.61866122   183.98562747
 H     50  48   1     2.074345856302   110.00330517    53.35031220
 H     50  48   1     2.076241818694   108.95641722   170.79884522
 H     50  48   1     2.047565617775   116.17641186   291.21580418
 H     51  48   1     2.076872693615   109.05546910   184.32002833
 H     51  48   1     2.074083450802   110.77087488   302.64619720
 H     51  48   1     2.052083236078   111.36736811    63.56055792
 H      6   5   2     1.834606440824   105.56281565   271.97498238


           ************************************************************
           *        Program running with 8 parallel MPI-processes     *
           *              working on a common directory               *
           ************************************************************
------------------------------------------------------------------------------
                   ___                                                        
                  /   \      - P O W E R E D   B Y -                         
                 /     \                                                     
                 |  |  |   _    _      __       _____    __    __             
                 |  |  |  | |  | |    /  \     |  _  \  |  |  /  |          
                  \  \/   | |  | |   /    \    | | | |  |  | /  /          
                 / \  \   | |__| |  /  /\  \   | |_| |  |  |/  /          
                |  |  |   |  __  | /  /__\  \  |    /   |      \           
                |  |  |   | |  | | |   __   |  |    \   |  |\   \          
                \     /   | |  | | |  |  |  |  | |\  \  |  | \   \       
                 \___/    |_|  |_| |__|  |__|  |_| \__\ |__|  \__/        
                                                                              
                      - O R C A' S   B I G   F R I E N D -                    
                                      &                                       
                       - I N T E G R A L  F E E D E R -                       
                                                                              
 v1 FN, 2020, v2 2021                                                         
------------------------------------------------------------------------------


Reading SHARK input file Q6_2e_1H_B3LYP_631Gd_opt.SHARKINP.tmp ... ok
----------------------
SHARK INTEGRAL PACKAGE
----------------------

Number of atoms                             ...     61
Number of basis functions                   ...    410
Number of shells                            ...    218
Maximum angular momentum                    ...      2
Integral batch strategy                     ... SHARK/LIBINT Hybrid
RI-J (if used) integral strategy            ... SPLIT-RIJ (Revised 2003 algorithm where possible)
Printlevel                                  ...      1
Contraction scheme used                     ... SEGMENTED contraction
Coulomb Range Separation                    ... NOT USED
Exchange Range Separation                   ... NOT USED
Finite Nucleus Model                        ... NOT USED
Auxiliary Coulomb fitting basis             ... AVAILABLE
   # of basis functions in Aux-J            ...   1583
   # of shells in Aux-J                     ...    545
   Maximum angular momentum in Aux-J        ...      4
Auxiliary J/K fitting basis                 ... NOT available
Auxiliary Correlation fitting basis         ... NOT available
Auxiliary 'external' fitting basis          ... NOT available
Integral threshold                          ...     2.500000e-11
Primitive cut-off                           ...     2.500000e-12
Primitive pair pre-selection threshold      ...     2.500000e-12

Calculating pre-screening integrals         ... done (  0.1 sec) Dimension = 218
Organizing shell pair data                  ... done (  0.3 sec)
Shell pair information
Total number of shell pairs                 ...     23871
Shell pairs after pre-screening             ...     18411
Total number of primitive shell pairs       ...    129901
Primitive shell pairs kept                  ...     54134
          la=0 lb=0:   7795 shell pairs
          la=1 lb=0:   5910 shell pairs
          la=1 lb=1:   1101 shell pairs
          la=2 lb=0:   2431 shell pairs
          la=2 lb=1:    984 shell pairs
          la=2 lb=2:    190 shell pairs

Calculating one electron integrals          ... done (  0.1 sec)
Calculating RI/J V-Matrix + Cholesky decomp.... done (  0.3 sec)
Calculating Nuclear repulsion               ... done (  0.0 sec) ENN=   2388.877303838420 Eh

SHARK setup successfully completed in   1.0 seconds

Maximum memory used throughout the entire GTOINT-calculation: 32.6 MB
[1717924312.127545] [eu-a2p-272:42955:0]          mpool.c:38   UCX  WARN  object 0x37eaec0 was not returned to mpool ucp_requests
[1717924312.127574] [eu-a2p-272:42955:0]          mpool.c:38   UCX  WARN  object 0x37eb080 was not returned to mpool ucp_requests
[1717924312.127581] [eu-a2p-272:42955:0]          mpool.c:38   UCX  WARN  object 0x37eb240 was not returned to mpool ucp_requests
[1717924312.127588] [eu-a2p-272:42955:0]          mpool.c:38   UCX  WARN  object 0x37eb400 was not returned to mpool ucp_requests
[1717924312.127593] [eu-a2p-272:42955:0]          mpool.c:38   UCX  WARN  object 0x37eb5c0 was not returned to mpool ucp_requests
[1717924312.127598] [eu-a2p-272:42955:0]          mpool.c:38   UCX  WARN  object 0x37eb780 was not returned to mpool ucp_requests
[1717924312.127603] [eu-a2p-272:42955:0]          mpool.c:38   UCX  WARN  object 0x37eb940 was not returned to mpool ucp_requests
[1717924312.127608] [eu-a2p-272:42955:0]          mpool.c:38   UCX  WARN  object 0x37ebb00 was not returned to mpool ucp_requests
[1717924312.127613] [eu-a2p-272:42955:0]          mpool.c:38   UCX  WARN  object 0x37ebcc0 was not returned to mpool ucp_requests
[1717924312.127618] [eu-a2p-272:42955:0]          mpool.c:38   UCX  WARN  object 0x37ebe80 was not returned to mpool ucp_requests
[1717924312.127623] [eu-a2p-272:42955:0]          mpool.c:38   UCX  WARN  object 0x37ec040 was not returned to mpool ucp_requests
[1717924312.127628] [eu-a2p-272:42955:0]          mpool.c:38   UCX  WARN  object 0x37ec200 was not returned to mpool ucp_requests
[1717924312.127633] [eu-a2p-272:42955:0]          mpool.c:38   UCX  WARN  object 0x37ec3c0 was not returned to mpool ucp_requests
[1717924312.127638] [eu-a2p-272:42955:0]          mpool.c:38   UCX  WARN  object 0x37ec580 was not returned to mpool ucp_requests
[1717924312.127126] [eu-a2p-272:42957:0]          mpool.c:38   UCX  WARN  object 0x2eb0a00 was not returned to mpool ucp_requests
[1717924312.127156] [eu-a2p-272:42957:0]          mpool.c:38   UCX  WARN  object 0x2eb0bc0 was not returned to mpool ucp_requests
[1717924312.127163] [eu-a2p-272:42957:0]          mpool.c:38   UCX  WARN  object 0x2eb0d80 was not returned to mpool ucp_requests
[1717924312.127167] [eu-a2p-272:42957:0]          mpool.c:38   UCX  WARN  object 0x2eb0f40 was not returned to mpool ucp_requests
[1717924312.127172] [eu-a2p-272:42957:0]          mpool.c:38   UCX  WARN  object 0x2eb1100 was not returned to mpool ucp_requests
[1717924312.127176] [eu-a2p-272:42957:0]          mpool.c:38   UCX  WARN  object 0x2eb12c0 was not returned to mpool ucp_requests
[1717924312.127181] [eu-a2p-272:42957:0]          mpool.c:38   UCX  WARN  object 0x2eb1480 was not returned to mpool ucp_requests
[1717924312.127186] [eu-a2p-272:42957:0]          mpool.c:38   UCX  WARN  object 0x2eb1640 was not returned to mpool ucp_requests
[1717924312.127190] [eu-a2p-272:42957:0]          mpool.c:38   UCX  WARN  object 0x2eb1800 was not returned to mpool ucp_requests
[1717924312.127195] [eu-a2p-272:42957:0]          mpool.c:38   UCX  WARN  object 0x2eb19c0 was not returned to mpool ucp_requests
[1717924312.127199] [eu-a2p-272:42957:0]          mpool.c:38   UCX  WARN  object 0x2eb1b80 was not returned to mpool ucp_requests
[1717924312.127203] [eu-a2p-272:42957:0]          mpool.c:38   UCX  WARN  object 0x2eb1d40 was not returned to mpool ucp_requests
[1717924312.130747] [eu-a2p-272:42958:0]          mpool.c:38   UCX  WARN  object 0x3f4da00 was not returned to mpool ucp_requests
[1717924312.130776] [eu-a2p-272:42958:0]          mpool.c:38   UCX  WARN  object 0x3f4dbc0 was not returned to mpool ucp_requests
[1717924312.130783] [eu-a2p-272:42958:0]          mpool.c:38   UCX  WARN  object 0x3f4dd80 was not returned to mpool ucp_requests
[1717924312.130787] [eu-a2p-272:42958:0]          mpool.c:38   UCX  WARN  object 0x3f4df40 was not returned to mpool ucp_requests
[1717924312.130792] [eu-a2p-272:42958:0]          mpool.c:38   UCX  WARN  object 0x3f4e100 was not returned to mpool ucp_requests
[1717924312.130796] [eu-a2p-272:42958:0]          mpool.c:38   UCX  WARN  object 0x3f4e2c0 was not returned to mpool ucp_requests
[1717924312.130801] [eu-a2p-272:42958:0]          mpool.c:38   UCX  WARN  object 0x3f4e480 was not returned to mpool ucp_requests
[1717924312.130805] [eu-a2p-272:42958:0]          mpool.c:38   UCX  WARN  object 0x3f4e640 was not returned to mpool ucp_requests
[1717924312.130810] [eu-a2p-272:42958:0]          mpool.c:38   UCX  WARN  object 0x3f4e800 was not returned to mpool ucp_requests
[1717924312.130814] [eu-a2p-272:42958:0]          mpool.c:38   UCX  WARN  object 0x3f4e9c0 was not returned to mpool ucp_requests
[1717924312.130818] [eu-a2p-272:42958:0]          mpool.c:38   UCX  WARN  object 0x3f4eb80 was not returned to mpool ucp_requests
[1717924312.130823] [eu-a2p-272:42958:0]          mpool.c:38   UCX  WARN  object 0x3f4ed40 was not returned to mpool ucp_requests
[1717924312.145754] [eu-a2p-272:42960:0]          mpool.c:38   UCX  WARN  object 0x38a0240 was not returned to mpool ucp_requests
[1717924312.145792] [eu-a2p-272:42960:0]          mpool.c:38   UCX  WARN  object 0x38a0400 was not returned to mpool ucp_requests
[1717924312.145799] [eu-a2p-272:42960:0]          mpool.c:38   UCX  WARN  object 0x38a05c0 was not returned to mpool ucp_requests
[1717924312.145805] [eu-a2p-272:42960:0]          mpool.c:38   UCX  WARN  object 0x38a0780 was not returned to mpool ucp_requests
[1717924312.145810] [eu-a2p-272:42960:0]          mpool.c:38   UCX  WARN  object 0x38a0940 was not returned to mpool ucp_requests
[1717924312.145815] [eu-a2p-272:42960:0]          mpool.c:38   UCX  WARN  object 0x38a0b00 was not returned to mpool ucp_requests
[1717924312.145820] [eu-a2p-272:42960:0]          mpool.c:38   UCX  WARN  object 0x38a0cc0 was not returned to mpool ucp_requests
[1717924312.145825] [eu-a2p-272:42960:0]          mpool.c:38   UCX  WARN  object 0x38a0e80 was not returned to mpool ucp_requests
[1717924312.145830] [eu-a2p-272:42960:0]          mpool.c:38   UCX  WARN  object 0x38a1040 was not returned to mpool ucp_requests
[1717924312.145835] [eu-a2p-272:42960:0]          mpool.c:38   UCX  WARN  object 0x38a1200 was not returned to mpool ucp_requests
[1717924312.145840] [eu-a2p-272:42960:0]          mpool.c:38   UCX  WARN  object 0x38a13c0 was not returned to mpool ucp_requests
[1717924312.145845] [eu-a2p-272:42960:0]          mpool.c:38   UCX  WARN  object 0x38a1580 was not returned to mpool ucp_requests
[1717924312.158814] [eu-a2p-272:42956:0]          mpool.c:38   UCX  WARN  object 0x3f40680 was not returned to mpool ucp_requests
[1717924312.158886] [eu-a2p-272:42956:0]          mpool.c:38   UCX  WARN  object 0x3f40840 was not returned to mpool ucp_requests
[1717924312.158893] [eu-a2p-272:42956:0]          mpool.c:38   UCX  WARN  object 0x3f40a00 was not returned to mpool ucp_requests
[1717924312.158897] [eu-a2p-272:42956:0]          mpool.c:38   UCX  WARN  object 0x3f40bc0 was not returned to mpool ucp_requests
[1717924312.158902] [eu-a2p-272:42956:0]          mpool.c:38   UCX  WARN  object 0x3f40d80 was not returned to mpool ucp_requests
[1717924312.158907] [eu-a2p-272:42956:0]          mpool.c:38   UCX  WARN  object 0x3f40f40 was not returned to mpool ucp_requests
[1717924312.158911] [eu-a2p-272:42956:0]          mpool.c:38   UCX  WARN  object 0x3f41100 was not returned to mpool ucp_requests
[1717924312.158916] [eu-a2p-272:42956:0]          mpool.c:38   UCX  WARN  object 0x3f412c0 was not returned to mpool ucp_requests
[1717924312.158920] [eu-a2p-272:42956:0]          mpool.c:38   UCX  WARN  object 0x3f41480 was not returned to mpool ucp_requests
[1717924312.158925] [eu-a2p-272:42956:0]          mpool.c:38   UCX  WARN  object 0x3f41640 was not returned to mpool ucp_requests
[1717924312.158929] [eu-a2p-272:42956:0]          mpool.c:38   UCX  WARN  object 0x3f41800 was not returned to mpool ucp_requests
[1717924312.158934] [eu-a2p-272:42956:0]          mpool.c:38   UCX  WARN  object 0x3f419c0 was not returned to mpool ucp_requests
[1717924312.158939] [eu-a2p-272:42956:0]          mpool.c:38   UCX  WARN  object 0x3f41b80 was not returned to mpool ucp_requests
[1717924312.158943] [eu-a2p-272:42956:0]          mpool.c:38   UCX  WARN  object 0x3f41d40 was not returned to mpool ucp_requests
[1717924312.160705] [eu-a2p-272:42954:0]          mpool.c:38   UCX  WARN  object 0x2f8fb00 was not returned to mpool ucp_requests
[1717924312.160761] [eu-a2p-272:42954:0]          mpool.c:38   UCX  WARN  object 0x2f8fcc0 was not returned to mpool ucp_requests
[1717924312.160771] [eu-a2p-272:42954:0]          mpool.c:38   UCX  WARN  object 0x2f8fe80 was not returned to mpool ucp_requests
[1717924312.160776] [eu-a2p-272:42954:0]          mpool.c:38   UCX  WARN  object 0x2f90040 was not returned to mpool ucp_requests
[1717924312.160781] [eu-a2p-272:42954:0]          mpool.c:38   UCX  WARN  object 0x2f90200 was not returned to mpool ucp_requests
[1717924312.160785] [eu-a2p-272:42954:0]          mpool.c:38   UCX  WARN  object 0x2f903c0 was not returned to mpool ucp_requests
[1717924312.160794] [eu-a2p-272:42954:0]          mpool.c:38   UCX  WARN  object 0x2f90580 was not returned to mpool ucp_requests
[1717924312.166215] [eu-a2p-272:42959:0]          mpool.c:38   UCX  WARN  object 0x461ca00 was not returned to mpool ucp_requests
[1717924312.166271] [eu-a2p-272:42959:0]          mpool.c:38   UCX  WARN  object 0x461cbc0 was not returned to mpool ucp_requests
[1717924312.166277] [eu-a2p-272:42959:0]          mpool.c:38   UCX  WARN  object 0x461cd80 was not returned to mpool ucp_requests
[1717924312.166281] [eu-a2p-272:42959:0]          mpool.c:38   UCX  WARN  object 0x461cf40 was not returned to mpool ucp_requests
[1717924312.166286] [eu-a2p-272:42959:0]          mpool.c:38   UCX  WARN  object 0x461d100 was not returned to mpool ucp_requests
[1717924312.166290] [eu-a2p-272:42959:0]          mpool.c:38   UCX  WARN  object 0x461d2c0 was not returned to mpool ucp_requests
[1717924312.166295] [eu-a2p-272:42959:0]          mpool.c:38   UCX  WARN  object 0x461d480 was not returned to mpool ucp_requests
[1717924312.166300] [eu-a2p-272:42959:0]          mpool.c:38   UCX  WARN  object 0x461d640 was not returned to mpool ucp_requests
[1717924312.166305] [eu-a2p-272:42959:0]          mpool.c:38   UCX  WARN  object 0x461d800 was not returned to mpool ucp_requests
[1717924312.166310] [eu-a2p-272:42959:0]          mpool.c:38   UCX  WARN  object 0x461d9c0 was not returned to mpool ucp_requests
[1717924312.166314] [eu-a2p-272:42959:0]          mpool.c:38   UCX  WARN  object 0x461db80 was not returned to mpool ucp_requests
[1717924312.166319] [eu-a2p-272:42959:0]          mpool.c:38   UCX  WARN  object 0x461dd40 was not returned to mpool ucp_requests


           ************************************************************
           *        Program running with 8 parallel MPI-processes     *
           *              working on a common directory               *
           ************************************************************

Diagonalization of the overlap matrix:
Smallest eigenvalue                        ... 7.140e-04
Time for diagonalization                   ...    0.040 sec
Threshold for overlap eigenvalues          ... 1.000e-08
Number of eigenvalues below threshold      ... 0
Time for construction of square roots      ...    0.023 sec
Total time needed                          ...    0.065 sec

-------------------
DFT GRID GENERATION
-------------------

General Integration Accuracy     IntAcc      ... 4.959
Radial Grid Type                 RadialGrid  ... OptM3 with GC (2021)
Angular Grid (max. ang.)         AngularGrid ... 6 (Lebedev-590)
Angular grid pruning method      GridPruning ... 4 (adaptive)
Weight generation scheme         WeightScheme... Becke
Basis function cutoff            BFCut       ... 1.0000e-11
Integration weight cutoff        WCut        ... 1.0000e-14
Angular grids for H and He will be reduced by one unit
Partially contracted basis set               ... off
Rotationally invariant grid construction     ... off

Total number of grid points                  ...   645066
Total number of batches                      ...    10108
Average number of points per batch           ...       63
Average number of grid points per atom       ...    10575
Time for grid setup =    8.163 sec

--------------------
COSX GRID GENERATION
--------------------

GRIDX 1
-------
General Integration Accuracy     IntAcc      ... 4.020
Radial Grid Type                 RadialGrid  ... OptM3 with GC (2021)
Angular Grid (max. ang.)         AngularGrid ... 2 (Lebedev-110)
Angular grid pruning method      GridPruning ... 4 (adaptive)
Weight generation scheme         WeightScheme... Becke
Basis function cutoff            BFCut       ... 1.0000e-11
Integration weight cutoff        WCut        ... 1.0000e-14
Angular grids for H and He will be reduced by one unit
Partially contracted basis set               ... on
Rotationally invariant grid construction     ... off

Total number of grid points                  ...    67537
Total number of batches                      ...     1083
Average number of points per batch           ...       62
Average number of grid points per atom       ...     1107
UseSFitting                                  ... on

GRIDX 2
-------
General Integration Accuracy     IntAcc      ... 4.338
Radial Grid Type                 RadialGrid  ... OptM3 with GC (2021)
Angular Grid (max. ang.)         AngularGrid ... 3 (Lebedev-194)
Angular grid pruning method      GridPruning ... 4 (adaptive)
Weight generation scheme         WeightScheme... Becke
Basis function cutoff            BFCut       ... 1.0000e-11
Integration weight cutoff        WCut        ... 1.0000e-14
Angular grids for H and He will be reduced by one unit
Partially contracted basis set               ... on
Rotationally invariant grid construction     ... off

Total number of grid points                  ...   145959
Total number of batches                      ...     2315
Average number of points per batch           ...       63
Average number of grid points per atom       ...     2393
UseSFitting                                  ... on

GRIDX 3
-------
General Integration Accuracy     IntAcc      ... 4.871
Radial Grid Type                 RadialGrid  ... OptM3 with GC (2021)
Angular Grid (max. ang.)         AngularGrid ... 4 (Lebedev-302)
Angular grid pruning method      GridPruning ... 4 (adaptive)
Weight generation scheme         WeightScheme... Becke
Basis function cutoff            BFCut       ... 1.0000e-11
Integration weight cutoff        WCut        ... 1.0000e-14
Angular grids for H and He will be reduced by one unit
Partially contracted basis set               ... on
Rotationally invariant grid construction     ... off

Total number of grid points                  ...   282587
Total number of batches                      ...     4447
Average number of points per batch           ...       63
Average number of grid points per atom       ...     4633
UseSFitting                                  ... on

Time for X-Grid setup             =    4.064 sec


--------------------
CPCM SOLVATION MODEL
--------------------
CPCM parameters:
  Epsilon                                         ...      80.4000
  Refrac                                          ...       1.3300
  Rsolv                                           ...       1.3000
  Surface type                                    ... GAUSSIAN VDW
  Epsilon function type                           ...         CPCM
Radii:
 Radius for C  used is    3.8550 Bohr (=   2.0400 Ang.)
 Radius for O  used is    3.4469 Bohr (=   1.8240 Ang.)
 Radius for H  used is    2.4944 Bohr (=   1.3200 Ang.)
Calculating surface                               ...        done! (  0.0s)
GEPOL surface points                              ...         2846
GEPOL Volume                                      ...    3005.9172
GEPOL Surface-area                                ...    1397.5297
Calculating surface distance matrix               ...        done! (  0.1s)
Performing Cholesky decomposition & store         ...        done! (  0.6s)
Overall time for CPCM initialization              ...                 0.8s
--------------
SCF ITERATIONS
--------------
ITER       Energy         Delta-E        Max-DP      RMS-DP      [F,P]     Damp
               ***  Starting incremental Fock matrix formation  ***
  0  -1010.3666206573   0.000000000000 0.00643072  0.00012457  0.0301370 0.7000
                      *** Initiating the SOSCF procedure ***
                      *** Re-Reading the Fockian *** 
                      *** Removing any level shift *** 
ITER      Energy       Delta-E        Grad      Rot      Max-DP    RMS-DP
  1  -1010.37075307  -0.0041324155  0.001464  0.001464  0.020159  0.000397
               *** Restarting incremental Fock matrix formation ***
  2  -1010.38196195  -0.0112088821  0.000774  0.001759  0.003843  0.000114
  3  -1010.38223018  -0.0002682288  0.000899  0.003161  0.005085  0.000062
  4  -1010.38219905   0.0000311320  0.001343  0.002094  0.003385  0.000039
  5  -1010.38225709  -0.0000580360  0.000123  0.000369  0.000632  0.000013
  6  -1010.38225590   0.0000011905  0.000153  0.000148  0.000374  0.000008
  7  -1010.38225912  -0.0000032240  0.000016  0.000071  0.000111  0.000002
  8  -1010.38225908   0.0000000434  0.000028  0.000054  0.000061  0.000001
  9  -1010.38225915  -0.0000000689  0.000004  0.000015  0.000019  0.000000
 10  -1010.38225917  -0.0000000239  0.000005  0.000009  0.000012  0.000000
                  ***Gradient check signals convergence***
              ***Rediagonalizing the Fockian in SOSCF/NRSCF***

               *****************************************************
               *                     SUCCESS                       *
               *           SCF CONVERGED AFTER  11 CYCLES          *
               *****************************************************

Old exchange energy                            =    -28.795559369 Eh
New exchange energy                            =    -28.795563942 Eh
Exchange energy change after final integration =     -0.000004572 Eh
Total energy after final integration           =  -1010.382263724 Eh
Final COS-X integration done in                =    24.588 sec
Total Energy       :        -1010.38226372 Eh          -27493.89916 eV
  Last Energy change         ...    1.9257e-08  Tolerance :   1.0000e-08
  Last MAX-Density change    ...    4.4409e-15  Tolerance :   1.0000e-07
             **** THE GBW FILE WAS UPDATED (Q6_2e_1H_B3LYP_631Gd_opt.gbw) ****
             **** DENSITY Q6_2e_1H_B3LYP_631Gd_opt.scfp WAS UPDATED ****
             **** ENERGY FILE WAS UPDATED (Q6_2e_1H_B3LYP_631Gd_opt.en.tmp) ****
             **** THE GBW FILE WAS UPDATED (Q6_2e_1H_B3LYP_631Gd_opt.gbw) ****
             **** DENSITY Q6_2e_1H_B3LYP_631Gd_opt.scfp WAS UPDATED ****
Total SCF time: 0 days 0 hours 3 min 7 sec 

Maximum memory used throughout the entire SCF-calculation: 235.7 MB

-------------------------   --------------------
FINAL SINGLE POINT ENERGY     -1010.382263723833
-------------------------   --------------------


           ************************************************************
           *        Program running with 8 parallel MPI-processes     *
           *              working on a common directory               *
           ************************************************************
------------------------------------------------------------------------------
                         ORCA SCF GRADIENT CALCULATION
------------------------------------------------------------------------------

 ... reading COSX grid (gridx3)
Gradient of the Kohn-Sham DFT energy:
Kohn-Sham wavefunction type      ... RKS
Hartree-Fock exchange scaling    ...    0.200
Number of operators              ...    1
Number of atoms                  ...   61
Basis set dimensions             ...  410
Integral neglect threshold       ... 2.5e-11
Integral primitive cutoff        ... 2.5e-12
SHARK Integral package           ... ON

Nuc. rep. gradient       (SHARK) ... done (  0.0 sec)
HCore & Overlap gradient (SHARK) ... done (  0.7 sec)
RI-J gradient            (SHARK) ... done (  2.0 sec)
COSX-gradient                    ... done ( 32.9 sec)
Exchange-correlation gradient    ... done

------------------
CARTESIAN GRADIENT
------------------

   1   C   :    0.001393201   -0.001326499   -0.001914348
   2   C   :    0.000146533   -0.000422694    0.000713995
   3   C   :   -0.000465836   -0.000485971   -0.000233426
   4   C   :   -0.001265458   -0.000795810   -0.000673663
   5   C   :   -0.001314012    0.000047199    0.000256742
   6   O   :   -0.001441426    0.002415748    0.002270415
   7   C   :   -0.001628838    0.002345673    0.003096259
   8   O   :   -0.000575707   -0.002549222   -0.005263831
   9   C   :   -0.000211476    0.001034875   -0.000203744
  10   C   :   -0.000797222    0.000443436   -0.000554984
  11   C   :    0.000133135   -0.000020291    0.001261590
  12   C   :   -0.001006363   -0.001356222   -0.002146803
  13   H   :    0.000285927    0.000188522   -0.000440160
  14   H   :   -0.000656162    0.000420217   -0.000342416
  15   H   :   -0.000494471   -0.000136687   -0.000399846
  16   H   :    0.000009509   -0.000258153    0.000012130
  17   H   :   -0.000164938   -0.000283344   -0.000095573
  18   H   :   -0.000401561   -0.000161994    0.000199201
  19   H   :   -0.000264411   -0.000795503   -0.000330893
  20   H   :    0.001500989   -0.003958548   -0.004756692
  21   H   :    0.000148865   -0.000560940   -0.000423305
  22   C   :   -0.000451453   -0.000856929    0.000049280
  23   C   :    0.001727726   -0.002196074   -0.000789754
  24   C   :   -0.001003364    0.000402557    0.001653529
  25   C   :    0.000385999    0.000542561    0.000391134
  26   H   :    0.002239002    0.000838979   -0.001631295
  27   H   :   -0.000121756    0.000167598   -0.000395237
  28   H   :    0.000863988   -0.000019861   -0.000559455
  29   H   :    0.000228992    0.002344261    0.003188387
  30   H   :    0.000353831   -0.000216386    0.000008592
  31   H   :   -0.000079091    0.000440490   -0.000440271
  32   H   :    0.000124367   -0.000358311    0.000014122
  33   H   :   -0.000183678   -0.000951073   -0.000188642
  34   H   :   -0.000314093   -0.000322684    0.000464215
  35   C   :   -0.000433354    0.001155526    0.000027729
  36   C   :    0.001853874    0.002148742    0.000670299
  37   C   :   -0.000575716   -0.000207306   -0.002011448
  38   C   :    0.000111778   -0.000554107    0.000149237
  39   H   :    0.001659410   -0.001009425    0.001543364
  40   H   :    0.000066038   -0.000114991    0.000266585
  41   H   :    0.001177251    0.000201393    0.000680523
  42   H   :    0.000803154   -0.001994830   -0.003103996
  43   H   :    0.000308500    0.000218621    0.000013203
  44   H   :   -0.000073596   -0.000210477    0.000116665
  45   H   :    0.000137304    0.000267247    0.000028522
  46   H   :   -0.000020707    0.000268401   -0.000118971
  47   H   :   -0.000263881    0.000386507   -0.000275578
  48   C   :   -0.000329824   -0.000569396    0.000500400
  49   C   :    0.000380593    0.000054190   -0.001029691
  50   C   :   -0.000621221    0.001498629    0.002031786
  51   C   :   -0.000934743    0.000006289    0.001139249
  52   H   :   -0.000032685   -0.000037119    0.000064478
  53   H   :   -0.000280587   -0.000548294   -0.000230226
  54   H   :   -0.000232189    0.000157903    0.000235198
  55   H   :    0.000175735    0.000348590    0.000347916
  56   H   :   -0.000139585    0.000806592    0.000297119
  57   H   :    0.002308475    0.004893133    0.004155171
  58   H   :   -0.000801771    0.000350469    0.000538506
  59   H   :    0.000009052   -0.000148908    0.000463070
  60   H   :   -0.000992375   -0.000766812    0.000665320
  61   H   :    0.000026958   -0.000134777    0.000962975

Difference to translation invariance:
           :   -0.0000133642    0.0000647116   -0.0000773423

Difference to rotation invariance:
           :    0.0017919607    0.0002452248    0.0000190664

Norm of the cartesian gradient     ...    0.0166112445
RMS gradient                       ...    0.0012279385
MAX gradient                       ...    0.0052638312

-------
TIMINGS
-------

Total SCF gradient time            ...       53.341 sec

One electron gradient       ....       0.651 sec  (  1.2%)
RI-J Coulomb gradient       ....       1.974 sec  (  3.7%)
COSX gradient               ....      32.859 sec  ( 61.6%)
XC gradient                 ....      13.934 sec  ( 26.1%)
CPCM gradient               ....       1.039 sec  (  1.9%)
   A-Matrix (El+Nuc)        ....       0.332 sec  (  0.6%)
   Potential                ....       0.707 sec  (  1.3%)

Maximum memory used throughout the entire SCFGRAD-calculation: 163.1 MB
------------------------------------------------------------------------------
                         ORCA GEOMETRY RELAXATION STEP
------------------------------------------------------------------------------

Reading the OPT-File                    .... done
Getting information on internals        .... done
Copying old internal coords+grads       .... done
Making the new internal coordinates     .... (new redundants).... done
Validating the new internal coordinates .... (new redundants).... done
Calculating the B-matrix                .... done
Calculating the G,G- and P matrices     .... done
Transforming gradient to internals      .... done
Projecting the internal gradient        .... done
Number of atoms                         ....  61
Number of internal coordinates          .... 334
Current Energy                          .... -1010.382263724 Eh
Current gradient norm                   ....     0.016611245 Eh/bohr
Maximum allowed component of the step   ....  0.300
Current trust radius                    ....  0.300
Updating the Hessian (BFGS)             .... done
Forming the augmented Hessian           .... done
Diagonalizing the augmented Hessian     .... done
Last element of RFO vector              ....  0.981605329
Lowest eigenvalues of augmented Hessian:
 -0.007659424  0.007828805  0.008568512  0.009003730  0.009146911
Length of the computed step             ....  0.194499140
The final length of the internal step   ....  0.194499140
Converting the step to cartesian space:
 Initial RMS(Int)=    0.0106425195
Transforming coordinates:
 Iter   0:  RMS(Cart)=    0.0759158695 RMS(Int)=    0.0106353979
 Iter   1:  RMS(Cart)=    0.0014300438 RMS(Int)=    0.0005314692
 Iter   2:  RMS(Cart)=    0.0000542249 RMS(Int)=    0.0000110078
 Iter   3:  RMS(Cart)=    0.0000025294 RMS(Int)=    0.0000010507
 Iter   4:  RMS(Cart)=    0.0000001188 RMS(Int)=    0.0000000310
 Iter   5:  RMS(Cart)=    0.0000000061 RMS(Int)=    0.0000000026
done
Storing new coordinates                 .... done

                                .--------------------.
          ----------------------|Geometry convergence|-------------------------
          Item                value                   Tolerance       Converged
          ---------------------------------------------------------------------
          Energy change       0.0041463630            0.0000002000      NO
          RMS gradient        0.0030225761            0.0000080000      NO
          MAX gradient        0.0145695918            0.0000300000      NO
          RMS step            0.0106425195            0.0001000000      NO
          MAX step            0.0512236385            0.0002000000      NO
          ........................................................
          Max(Bonds)      0.0063      Max(Angles)    1.10
          Max(Dihed)        2.93      Max(Improp)    0.00
          ---------------------------------------------------------------------

The optimization has not yet converged - more geometry cycles are needed


    ---------------------------------------------------------------------------
                         Redundant Internal Coordinates
                            (Angstroem and degrees)

        Definition                    Value    dE/dq     Step     New-Value
    ----------------------------------------------------------------------------
     1. B(C   1,C   0)                1.4294  0.005609 -0.0025    1.4268   
     2. B(C   3,C   2)                1.4288 -0.001686 -0.0010    1.4278   
     3. B(C   4,C   1)                1.4217  0.000770 -0.0008    1.4209   
     4. B(C   4,C   2)                1.4222  0.002497 -0.0013    1.4209   
     5. B(O   5,C   4)                1.4239 -0.000635  0.0004    1.4242   
     6. B(C   6,C   3)                1.4618  0.003218 -0.0019    1.4599   
     7. B(C   6,C   0)                1.4611  0.001204 -0.0012    1.4599   
     8. B(O   7,C   6)                1.2878  0.001030 -0.0003    1.2875   
     9. B(C   8,C   1)                1.5912  0.006182 -0.0060    1.5852   
    10. B(C   9,C   8)                1.5648 -0.000395 -0.0006    1.5642   
    11. B(C  10,C   8)                1.5489  0.001598 -0.0015    1.5474   
    12. B(C  11,C   8)                1.5524  0.002305 -0.0015    1.5509   
    13. B(H  12,C   9)                1.0978  0.000548 -0.0006    1.0972   
    14. B(H  13,C   9)                1.0858 -0.000828  0.0010    1.0868   
    15. B(H  14,C   9)                1.0984  0.000569 -0.0007    1.0978   
    16. B(H  15,C  10)                1.0934 -0.000183  0.0003    1.0937   
    17. B(H  16,C  10)                1.0997  0.000324 -0.0005    1.0992   
    18. B(H  17,C  10)                1.0939 -0.000080 -0.0003    1.0936   
    19. B(H  18,C  11)                1.0981  0.000830 -0.0008    1.0973   
    20. B(H  19,C  11)                1.0825 -0.005427  0.0025    1.0850   
    21. B(H  20,C  11)                1.0968  0.000270 -0.0005    1.0963   
    22. B(C  21,C   2)                1.5903  0.002804 -0.0047    1.5857   
    23. B(C  22,C  21)                1.5653  0.001481 -0.0014    1.5639   
    24. B(C  23,C  21)                1.5510 -0.001782 -0.0001    1.5509   
    25. B(C  24,C  21)                1.5489  0.000992 -0.0013    1.5476   
    26. B(H  25,C  22)                1.0852 -0.002723  0.0016    1.0868   
    27. B(H  26,C  22)                1.0978  0.000433 -0.0006    1.0972   
    28. B(H  27,C  22)                1.0985  0.000836 -0.0007    1.0978   
    29. B(H  28,C  23)                1.0848  0.003174 -0.0004    1.0844   
    30. B(H  29,C  23)                1.0980  0.000392 -0.0007    1.0973   
    31. B(H  30,C  23)                1.0968  0.000545 -0.0006    1.0962   
    32. B(H  31,C  24)                1.0997  0.000318 -0.0005    1.0992   
    33. B(H  32,C  24)                1.0930 -0.000862  0.0005    1.0935   
    34. B(H  33,C  24)                1.0942  0.000621 -0.0005    1.0937   
    35. B(C  34,C   3)                1.5792  0.003560 -0.0050    1.5742   
    36. B(C  35,C  34)                1.5615  0.000700 -0.0007    1.5608   
    37. B(C  36,C  34)                1.5522 -0.002467  0.0005    1.5527   
    38. B(C  37,C  34)                1.5511  0.000281 -0.0006    1.5505   
    39. B(H  38,C  35)                1.0856 -0.002469  0.0016    1.0872   
    40. B(H  39,C  35)                1.0975  0.000216 -0.0004    1.0971   
    41. B(H  40,C  35)                1.0991  0.001175 -0.0011    1.0980   
    42. B(H  41,C  36)                1.0858  0.002812 -0.0001    1.0857   
    43. B(H  42,C  36)                1.0986  0.000361 -0.0006    1.0980   
    44. B(H  43,C  36)                1.0977  0.000183 -0.0004    1.0973   
    45. B(H  44,C  37)                1.1005  0.000282 -0.0005    1.1000   
    46. B(H  45,C  37)                1.0921 -0.000146 -0.0001    1.0920   
    47. B(H  46,C  37)                1.0941  0.000507 -0.0004    1.0937   
    48. B(C  47,C   0)                1.5800  0.006843 -0.0063    1.5737   
    49. B(C  48,C  47)                1.5511  0.000757 -0.0009    1.5502   
    50. B(C  49,C  47)                1.5536  0.001931 -0.0010    1.5526   
    51. B(C  50,C  47)                1.5612 -0.000458 -0.0002    1.5610   
    52. B(H  51,C  48)                1.0939 -0.000076 -0.0002    1.0937   
    53. B(H  52,C  48)                1.0925  0.000655 -0.0004    1.0921   
    54. B(H  53,C  48)                1.1006  0.000321 -0.0005    1.1000   
    55. B(H  54,C  49)                1.0977  0.000300 -0.0004    1.0973   
    56. B(H  55,C  49)                1.0987  0.000770 -0.0008    1.0979   
    57. B(H  56,C  49)                1.0835 -0.005967  0.0028    1.0864   
    58. B(H  57,C  50)                1.0990  0.000949 -0.0011    1.0980   
    59. B(H  58,C  50)                1.0976  0.000412 -0.0005    1.0971   
    60. B(H  59,C  50)                1.0859 -0.001379  0.0012    1.0871   
    61. B(H  60,O   5)                0.9708  0.000930 -0.0007    0.9701   
    62. A(C   6,C   0,C  47)          114.81 -0.007153    0.25    115.06   
    63. A(C   1,C   0,C   6)          116.85 -0.001668    0.20    117.05   
    64. A(C   1,C   0,C  47)          127.82  0.008684   -0.40    127.43   
    65. A(C   0,C   1,C   8)          127.20  0.009955   -0.40    126.79   
    66. A(C   4,C   1,C   8)          115.44 -0.009484    0.35    115.79   
    67. A(C   0,C   1,C   4)          116.28 -0.000779    0.18    116.47   
    68. A(C   3,C   2,C   4)          116.40  0.000154    0.04    116.45   
    69. A(C   4,C   2,C  21)          116.11  0.014570   -0.55    115.56   
    70. A(C   3,C   2,C  21)          126.60 -0.014525    0.46    127.06   
    71. A(C   2,C   3,C  34)          127.27 -0.013576    0.38    127.66   
    72. A(C   2,C   3,C   6)          116.99  0.000745    0.02    117.02   
    73. A(C   6,C   3,C  34)          115.36  0.013047   -0.49    114.87   
    74. A(C   1,C   4,C   2)          126.04  0.000650   -0.07    125.97   
    75. A(C   1,C   4,O   5)          116.85 -0.002351    0.11    116.97   
    76. A(C   2,C   4,O   5)          116.96  0.001657   -0.02    116.95   
    77. A(C   4,O   5,H  60)          105.56  0.000556   -0.06    105.51   
    78. A(C   3,C   6,O   7)          119.91  0.000462   -0.01    119.90   
    79. A(C   0,C   6,C   3)          120.21  0.000457   -0.03    120.19   
    80. A(C   0,C   6,O   7)          119.86 -0.000979    0.03    119.90   
    81. A(C   1,C   8,C   9)          109.66 -0.000298   -0.05    109.60   
    82. A(C   1,C   8,C  10)          113.95 -0.002090   -0.12    113.83   
    83. A(C  10,C   8,C  11)          110.21  0.001936   -0.31    109.90   
    84. A(C   9,C   8,C  11)          100.18 -0.006302    1.03    101.21   
    85. A(C   1,C   8,C  11)          114.13  0.004071   -0.42    113.71   
    86. A(C   9,C   8,C  10)          107.65  0.002129    0.02    107.67   
    87. A(H  13,C   9,H  14)          108.25  0.000091    0.01    108.26   
    88. A(H  12,C   9,H  14)          107.44 -0.000044    0.03    107.47   
    89. A(C   8,C   9,H  14)          108.99 -0.000054    0.02    109.01   
    90. A(H  12,C   9,H  13)          108.61  0.000075   -0.01    108.60   
    91. A(C   8,C   9,H  13)          112.91 -0.000039   -0.06    112.85   
    92. A(C   8,C   9,H  12)          110.48 -0.000027    0.01    110.49   
    93. A(H  16,C  10,H  17)          107.77 -0.000279    0.05    107.82   
    94. A(H  15,C  10,H  17)          107.99 -0.000310    0.03    108.02   
    95. A(C   8,C  10,H  17)          110.58  0.000627   -0.06    110.52   
    96. A(H  15,C  10,H  16)          107.56 -0.000043    0.03    107.59   
    97. A(C   8,C  10,H  16)          110.26 -0.000215    0.03    110.29   
    98. A(C   8,C  10,H  15)          112.50  0.000180   -0.07    112.44   
    99. A(C   8,C  11,H  18)          108.47 -0.001144    0.07    108.53   
   100. A(H  19,C  11,H  20)          107.69 -0.001616    0.06    107.75   
   101. A(H  18,C  11,H  20)          107.38 -0.000008    0.09    107.47   
   102. A(C   8,C  11,H  20)          110.35 -0.001259    0.08    110.42   
   103. A(H  18,C  11,H  19)          106.68 -0.001429    0.06    106.74   
   104. A(C   8,C  11,H  19)          115.92  0.005156   -0.33    115.59   
   105. A(C  23,C  21,C  24)          109.93  0.000628    0.04    109.97   
   106. A(C  22,C  21,C  24)          107.62 -0.001647   -0.02    107.61   
   107. A(C   2,C  21,C  24)          113.88  0.000118   -0.05    113.83   
   108. A(C  22,C  21,C  23)          100.66  0.000153    0.43    101.10   
   109. A(C   2,C  21,C  23)          113.58 -0.003715    0.30    113.88   
   110. A(C   2,C  21,C  22)          110.22  0.004627   -0.69    109.52   
   111. A(H  26,C  22,H  27)          107.43 -0.000030    0.04    107.47   
   112. A(H  25,C  22,H  27)          108.23 -0.000274    0.03    108.27   
   113. A(C  21,C  22,H  27)          108.96 -0.000588    0.05    109.00   
   114. A(H  25,C  22,H  26)          108.61 -0.000206   -0.02    108.60   
   115. A(C  21,C  22,H  26)          110.47 -0.000200    0.02    110.49   
   116. A(C  21,C  22,H  25)          112.97  0.001241   -0.12    112.85   
   117. A(H  29,C  23,H  30)          107.46 -0.000095    0.00    107.46   
   118. A(H  28,C  23,H  30)          107.76  0.001107   -0.00    107.76   
   119. A(C  21,C  23,H  30)          110.44  0.000979   -0.02    110.42   
   120. A(H  28,C  23,H  29)          106.73  0.001152   -0.01    106.72   
   121. A(C  21,C  23,H  29)          108.54  0.000716   -0.03    108.51   
   122. A(C  21,C  23,H  28)          115.56 -0.003661    0.06    115.62   
   123. A(H  32,C  24,H  33)          107.98 -0.000358    0.03    108.01   
   124. A(H  31,C  24,H  33)          107.77 -0.000174    0.05    107.81   
   125. A(C  21,C  24,H  33)          110.55  0.000113   -0.04    110.51   
   126. A(H  31,C  24,H  32)          107.56 -0.000243    0.03    107.59   
   127. A(C  21,C  24,H  32)          112.55  0.000657   -0.08    112.47   
   128. A(C  21,C  24,H  31)          110.27 -0.000041    0.02    110.28   
   129. A(C  36,C  34,C  37)          111.29  0.000021    0.14    111.44   
   130. A(C  35,C  34,C  37)          105.65 -0.001332   -0.03    105.62   
   131. A(C   3,C  34,C  37)          114.33 -0.000434    0.09    114.42   
   132. A(C  35,C  34,C  36)          101.10 -0.000009    0.43    101.53   
   133. A(C   3,C  34,C  36)          113.13 -0.002485    0.10    113.23   
   134. A(C   3,C  34,C  35)          110.25  0.004580   -0.75    109.50   
   135. A(H  39,C  35,H  40)          107.66  0.000015    0.04    107.70   
   136. A(H  38,C  35,H  40)          109.35  0.000245   -0.03    109.32   
   137. A(C  34,C  35,H  40)          109.03 -0.000606    0.04    109.07   
   138. A(H  38,C  35,H  39)          108.54  0.000041   -0.03    108.52   
   139. A(C  34,C  35,H  39)          110.77 -0.000150    0.01    110.78   
   140. A(C  34,C  35,H  38)          111.40  0.000451   -0.04    111.37   
   141. A(H  42,C  36,H  43)          107.45 -0.000054   -0.00    107.44   
   142. A(H  41,C  36,H  43)          107.41  0.001368   -0.04    107.36   
   143. A(C  34,C  36,H  43)          110.10  0.000874   -0.02    110.07   
   144. A(H  41,C  36,H  42)          106.69  0.001103    0.02    106.71   
   145. A(C  34,C  36,H  42)          109.03  0.000661   -0.01    109.02   
   146. A(C  34,C  36,H  41)          115.82 -0.003739    0.06    115.88   
   147. A(H  45,C  37,H  46)          108.12 -0.000124    0.01    108.12   
   148. A(H  44,C  37,H  46)          108.41 -0.000117    0.02    108.43   
   149. A(C  34,C  37,H  46)          108.58  0.000006   -0.01    108.57   
   150. A(H  44,C  37,H  45)          107.58 -0.000112    0.02    107.59   
   151. A(C  34,C  37,H  45)          113.40  0.000388   -0.05    113.35   
   152. A(C  34,C  37,H  44)          110.62 -0.000062    0.02    110.63   
   153. A(C  49,C  47,C  50)          100.56 -0.007268    1.10    101.66   
   154. A(C  48,C  47,C  50)          105.71  0.002531   -0.03    105.67   
   155. A(C   0,C  47,C  50)          109.78  0.000859   -0.20    109.58   
   156. A(C  48,C  47,C  49)          111.62  0.002267   -0.25    111.37   
   157. A(C   0,C  47,C  49)          113.59  0.004249   -0.49    113.10   
   158. A(C   0,C  47,C  48)          114.37 -0.003228    0.03    114.40   
   159. A(H  52,C  48,H  53)          107.58  0.000111    0.01    107.59   
   160. A(H  51,C  48,H  53)          108.44  0.000105    0.00    108.44   
   161. A(C  47,C  48,H  53)          110.62 -0.000177    0.02    110.64   
   162. A(H  51,C  48,H  52)          108.13  0.000048    0.00    108.14   
   163. A(C  47,C  48,H  52)          113.35 -0.000112   -0.03    113.32   
   164. A(C  47,C  48,H  51)          108.59  0.000039   -0.01    108.58   
   165. A(H  55,C  49,H  56)          106.64 -0.001470    0.08    106.72   
   166. A(H  54,C  49,H  56)          107.32 -0.001639    0.05    107.36   
   167. A(C  47,C  49,H  56)          116.18  0.005095   -0.33    115.85   
   168. A(H  54,C  49,H  55)          107.37  0.000031    0.08    107.45   
   169. A(C  47,C  49,H  55)          108.96 -0.001237    0.08    109.03   
   170. A(C  47,C  49,H  54)          110.00 -0.001085    0.07    110.07   
   171. A(H  58,C  50,H  59)          108.55  0.000302   -0.03    108.52   
   172. A(H  57,C  50,H  59)          109.34  0.000282   -0.02    109.32   
   173. A(C  47,C  50,H  59)          111.37 -0.000300   -0.00    111.36   
   174. A(H  57,C  50,H  58)          107.67 -0.000055    0.03    107.70   
   175. A(C  47,C  50,H  58)          110.77 -0.000060    0.01    110.78   
   176. A(C  47,C  50,H  57)          109.06 -0.000154    0.02    109.08   
   177. D(C   8,C   1,C   0,C  47)     41.51  0.008747   -2.76     38.75   
   178. D(C   8,C   1,C   0,C   6)   -147.18  0.006890   -2.22   -149.41   
   179. D(C   4,C   1,C   0,C  47)   -150.98  0.005671   -2.00   -152.98   
   180. D(C   4,C   1,C   0,C   6)     20.33  0.003814   -1.46     18.87   
   181. D(C   6,C   3,C   2,C  21)    150.03  0.005730   -0.64    149.39   
   182. D(C  34,C   3,C   2,C  21)    -37.37  0.008910   -1.41    -38.77   
   183. D(C  34,C   3,C   2,C   4)    153.91  0.005877   -1.04    152.87   
   184. D(C   6,C   3,C   2,C   4)    -18.70  0.002697   -0.27    -18.97   
   185. D(O   5,C   4,C   2,C   3)   -162.67  0.000355   -0.90   -163.57   
   186. D(C   1,C   4,C   2,C  21)   -157.04  0.000051   -0.26   -157.30   
   187. D(C   1,C   4,C   2,C   3)     12.89 -0.000430   -0.49     12.41   
   188. D(O   5,C   4,C   1,C   0)    161.83 -0.003546    1.79    163.62   
   189. D(C   2,C   4,C   1,C   8)    155.26 -0.003273    1.97    157.23   
   190. D(O   5,C   4,C   1,C   8)    -29.17 -0.003900    2.38    -26.79   
   191. D(O   5,C   4,C   2,C  21)     27.39  0.000836   -0.67     26.72   
   192. D(C   2,C   4,C   1,C   0)    -13.74 -0.002920    1.38    -12.35   
   193. D(H  60,O   5,C   4,C   1)    -88.03  0.000271   -0.21    -88.23   
   194. D(H  60,O   5,C   4,C   2)     87.96 -0.000323    0.16     88.11   
   195. D(C   3,C   6,C   0,C   1)    -28.38 -0.001848    0.87    -27.52   
   196. D(O   7,C   6,C   3,C  34)     35.48  0.000847   -1.01     34.47   
   197. D(O   7,C   6,C   3,C   2)   -151.03  0.001758   -1.62   -152.65   
   198. D(C   0,C   6,C   3,C  34)   -145.95 -0.001966    0.63   -145.32   
   199. D(O   7,C   6,C   0,C  47)    -37.37 -0.004917    2.93    -34.44   
   200. D(O   7,C   6,C   0,C   1)    150.19 -0.004639    2.52    152.70   
   201. D(C   0,C   6,C   3,C   2)     27.54 -0.001055    0.02     27.56   
   202. D(C   3,C   6,C   0,C  47)    144.06 -0.002126    1.29    145.35   
   203. D(C  10,C   8,C   1,C   4)     84.34  0.003923   -1.58     82.76   
   204. D(C   9,C   8,C   1,C   4)    -36.39  0.002818   -1.49    -37.88   
   205. D(C  11,C   8,C   1,C   0)     19.76  0.006333   -1.76     18.01   
   206. D(C  10,C   8,C   1,C   0)   -108.06  0.001777   -0.84   -108.90   
   207. D(C   9,C   8,C   1,C   0)    131.21  0.000673   -0.75    130.46   
   208. D(C  11,C   8,C   1,C   4)   -147.84  0.008479   -2.50   -150.33   
   209. D(H  14,C   9,C   8,C  10)     63.81  0.000667   -0.18     63.64   
   210. D(H  13,C   9,C   8,C  11)   -171.69  0.000481   -0.29   -171.98   
   211. D(H  13,C   9,C   8,C   1)     67.96 -0.000768   -0.33     67.63   
   212. D(H  13,C   9,C   8,C  10)    -56.51  0.000615   -0.17    -56.68   
   213. D(H  12,C   9,C   8,C  10)   -178.36  0.000566   -0.12   -178.48   
   214. D(H  14,C   9,C   8,C   1)   -171.71 -0.000716   -0.34   -172.05   
   215. D(H  12,C   9,C   8,C  11)     66.46  0.000432   -0.24     66.22   
   216. D(H  14,C   9,C   8,C  11)    -51.37  0.000534   -0.30    -51.66   
   217. D(H  12,C   9,C   8,C   1)    -53.88 -0.000817   -0.29    -54.17   
   218. D(H  17,C  10,C   8,C  11)    171.68 -0.003738    0.62    172.30   
   219. D(H  17,C  10,C   8,C   9)     63.33  0.001634   -0.45     62.89   
   220. D(H  17,C  10,C   8,C   1)    -58.51  0.001839   -0.32    -58.83   
   221. D(H  16,C  10,C   8,C  11)     52.59 -0.003652    0.58     53.18   
   222. D(H  16,C  10,C   8,C   9)    -55.75  0.001720   -0.49    -56.24   
   223. D(H  16,C  10,C   8,C   1)   -177.59  0.001926   -0.36   -177.96   
   224. D(H  15,C  10,C   8,C  11)    -67.48 -0.003569    0.58    -66.90   
   225. D(H  15,C  10,C   8,C   9)   -175.82  0.001803   -0.49   -176.32   
   226. D(H  15,C  10,C   8,C   1)     62.33  0.002008   -0.37     61.96   
   227. D(H  20,C  11,C   8,C   9)    -62.90  0.001627   -0.26    -63.17   
   228. D(H  20,C  11,C   8,C   1)     54.15 -0.000719    0.11     54.26   
   229. D(H  19,C  11,C   8,C  10)     61.16  0.000879   -0.57     60.58   
   230. D(H  19,C  11,C   8,C   9)    174.38  0.000942   -0.16    174.22   
   231. D(H  19,C  11,C   8,C   1)    -68.56 -0.001404    0.21    -68.35   
   232. D(H  18,C  11,C   8,C   9)     54.47  0.000227   -0.07     54.40   
   233. D(H  18,C  11,C   8,C   1)    171.53 -0.002120    0.30    171.83   
   234. D(H  20,C  11,C   8,C  10)   -176.13  0.001564   -0.68   -176.80   
   235. D(H  18,C  11,C   8,C  10)    -58.76  0.000163   -0.48    -59.24   
   236. D(C  23,C  21,C   2,C   4)    152.49  0.006827   -1.26    151.24   
   237. D(C  22,C  21,C   2,C   4)     40.41  0.005901   -1.53     38.88   
   238. D(C  23,C  21,C   2,C   3)    -16.26  0.005206   -0.95    -17.21   
   239. D(C  22,C  21,C   2,C   3)   -128.34  0.004281   -1.22   -129.56   
   240. D(C  24,C  21,C   2,C   4)    -80.64  0.004538   -0.98    -81.62   
   241. D(C  24,C  21,C   2,C   3)    110.60  0.002918   -0.67    109.94   
   242. D(H  27,C  22,C  21,C  23)     51.31  0.000361    0.29     51.59   
   243. D(H  27,C  22,C  21,C   2)    171.51 -0.001829    0.56    172.08   
   244. D(H  27,C  22,C  21,C  24)    -63.77  0.000185    0.06    -63.71   
   245. D(H  26,C  22,C  21,C  24)    178.44  0.000694   -0.04    178.41   
   246. D(H  26,C  22,C  21,C  23)    -66.48  0.000869    0.19    -66.29   
   247. D(H  26,C  22,C  21,C   2)     53.72 -0.001321    0.47     54.19   
   248. D(H  25,C  22,C  21,C  24)     56.56  0.000233    0.05     56.61   
   249. D(H  25,C  22,C  21,C  23)    171.63  0.000408    0.28    171.91   
   250. D(H  25,C  22,C  21,C   2)    -68.16 -0.001781    0.56    -67.60   
   251. D(H  30,C  23,C  21,C  24)    176.60  0.000724    0.13    176.73   
   252. D(H  30,C  23,C  21,C  22)     63.27  0.002275   -0.07     63.20   
   253. D(H  30,C  23,C  21,C   2)    -54.49 -0.001620    0.35    -54.14   
   254. D(H  29,C  23,C  21,C  24)     59.03 -0.000148    0.16     59.19   
   255. D(H  29,C  23,C  21,C   2)   -172.06 -0.002492    0.38   -171.68   
   256. D(H  28,C  23,C  21,C  24)    -60.77  0.000252    0.15    -60.62   
   257. D(H  28,C  23,C  21,C  22)   -174.10  0.001803   -0.05   -174.15   
   258. D(H  29,C  23,C  21,C  22)    -54.29  0.001403   -0.04    -54.34   
   259. D(H  28,C  23,C  21,C   2)     68.13 -0.002092    0.38     68.51   
   260. D(H  33,C  24,C  21,C  23)   -172.19 -0.001334    0.05   -172.14   
   261. D(H  33,C  24,C  21,C   2)     59.07  0.003108   -0.36     58.71   
   262. D(H  32,C  24,C  21,C  23)     66.98 -0.001405    0.09     67.07   
   263. D(H  32,C  24,C  21,C  22)    175.75 -0.001748    0.60    176.35   
   264. D(H  32,C  24,C  21,C   2)    -61.76  0.003038   -0.32    -62.09   
   265. D(H  31,C  24,C  21,C  23)    -53.12 -0.001505    0.09    -53.03   
   266. D(H  33,C  24,C  21,C  22)    -63.42 -0.001678    0.56    -62.86   
   267. D(H  31,C  24,C  21,C  22)     55.64 -0.001848    0.60     56.24   
   268. D(H  31,C  24,C  21,C   2)    178.13  0.002938   -0.32    177.81   
   269. D(C  37,C  34,C   3,C   6)    -81.45  0.004583   -1.42    -82.87   
   270. D(C  37,C  34,C   3,C   2)    105.84  0.002190   -0.70    105.14   
   271. D(C  36,C  34,C   3,C   6)    149.76  0.007244   -1.81    147.96   
   272. D(C  36,C  34,C   3,C   2)    -22.94  0.004851   -1.08    -24.03   
   273. D(C  35,C  34,C   3,C   6)     37.38  0.005873   -1.93     35.45   
   274. D(C  35,C  34,C   3,C   2)   -135.33  0.003481   -1.21   -136.53   
   275. D(H  40,C  35,C  34,C  36)     55.63 -0.000203    0.21     55.84   
   276. D(H  40,C  35,C  34,C   3)    175.56 -0.001063    0.23    175.79   
   277. D(H  39,C  35,C  34,C  37)   -178.73  0.000697   -0.19   -178.92   
   278. D(H  39,C  35,C  34,C  36)    -62.67  0.000242    0.13    -62.54   
   279. D(H  39,C  35,C  34,C   3)     57.26 -0.000618    0.15     57.41   
   280. D(H  38,C  35,C  34,C  37)     60.34  0.000442   -0.14     60.20   
   281. D(H  38,C  35,C  34,C  36)    176.40 -0.000012    0.18    176.59   
   282. D(H  40,C  35,C  34,C  37)    -60.43  0.000252   -0.11    -60.54   
   283. D(H  38,C  35,C  34,C   3)    -63.66 -0.000872    0.20    -63.46   
   284. D(H  43,C  36,C  34,C  37)    176.00  0.000881   -0.06    175.94   
   285. D(H  43,C  36,C  34,C  35)     64.19  0.002389   -0.29     63.90   
   286. D(H  43,C  36,C  34,C   3)    -53.67 -0.001878    0.29    -53.38   
   287. D(H  42,C  36,C  34,C  37)     58.36  0.000046   -0.04     58.33   
   288. D(H  42,C  36,C  34,C  35)    -53.45  0.001554   -0.27    -53.72   
   289. D(H  42,C  36,C  34,C   3)   -171.31 -0.002713    0.31   -170.99   
   290. D(H  41,C  36,C  34,C  37)    -61.93  0.000656   -0.09    -62.02   
   291. D(H  41,C  36,C  34,C  35)   -173.74  0.002163   -0.32   -174.06   
   292. D(H  41,C  36,C  34,C   3)     68.40 -0.002104    0.26     68.66   
   293. D(H  46,C  37,C  34,C  36)   -172.63 -0.000945   -0.11   -172.75   
   294. D(H  46,C  37,C  34,C  35)    -63.74 -0.001623    0.43    -63.31   
   295. D(H  46,C  37,C  34,C   3)     57.66  0.002918   -0.47     57.19   
   296. D(H  45,C  37,C  34,C  36)     67.17 -0.001040   -0.09     67.08   
   297. D(H  45,C  37,C  34,C  35)    176.07 -0.001719    0.45    176.52   
   298. D(H  45,C  37,C  34,C   3)    -62.53  0.002823   -0.44    -62.98   
   299. D(H  44,C  37,C  34,C  36)    -53.79 -0.001121   -0.09    -53.87   
   300. D(H  44,C  37,C  34,C  35)     55.11 -0.001799    0.45     55.56   
   301. D(H  44,C  37,C  34,C   3)    176.51  0.002743   -0.44    176.07   
   302. D(C  48,C  47,C   0,C   6)     85.06  0.003759   -1.15     83.91   
   303. D(C  48,C  47,C   0,C   1)   -103.48  0.002304   -0.62   -104.11   
   304. D(C  50,C  47,C   0,C   6)    -33.53  0.002029   -0.99    -34.53   
   305. D(C  50,C  47,C   0,C   1)    137.92  0.000575   -0.46    137.46   
   306. D(C  49,C  47,C   0,C   6)   -145.21  0.008038   -1.94   -147.16   
   307. D(C  49,C  47,C   0,C   1)     26.24  0.006583   -1.41     24.83   
   308. D(H  53,C  48,C  47,C  50)    -55.14  0.002294   -0.42    -55.56   
   309. D(H  53,C  48,C  47,C  49)     53.29 -0.003856    0.73     54.02   
   310. D(H  53,C  48,C  47,C   0)   -176.01  0.001391   -0.17   -176.18   
   311. D(H  52,C  48,C  47,C  50)   -176.07  0.002358   -0.43   -176.50   
   312. D(H  52,C  48,C  47,C  49)    -67.64 -0.003792    0.72    -66.92   
   313. D(H  52,C  48,C  47,C   0)     63.06  0.001455   -0.18     62.88   
   314. D(H  51,C  48,C  47,C  50)     63.74  0.002341   -0.41     63.34   
   315. D(H  51,C  48,C  47,C  49)    172.17 -0.003808    0.74    172.91   
   316. D(H  51,C  48,C  47,C   0)    -57.13  0.001438   -0.16    -57.29   
   317. D(H  56,C  49,C  47,C  50)    174.03  0.000486    0.12    174.14   
   318. D(H  56,C  49,C  47,C  48)     62.31  0.000443   -0.31     62.00   
   319. D(H  56,C  49,C  47,C   0)    -68.78 -0.000927    0.31    -68.47   
   320. D(H  55,C  49,C  47,C  50)     53.61 -0.000136    0.18     53.79   
   321. D(H  55,C  49,C  47,C  48)    -58.11 -0.000179   -0.25    -58.36   
   322. D(H  55,C  49,C  47,C   0)    170.80 -0.001548    0.37    171.17   
   323. D(H  54,C  49,C  47,C  50)    -63.84  0.001180   -0.01    -63.84   
   324. D(H  54,C  49,C  47,C  48)   -175.55  0.001137   -0.43   -175.99   
   325. D(H  54,C  49,C  47,C   0)     53.35 -0.000233    0.19     53.54   
   326. D(H  59,C  50,C  47,C  49)   -176.47  0.000422   -0.16   -176.62   
   327. D(H  59,C  50,C  47,C  48)    -60.26  0.000836    0.01    -60.24   
   328. D(H  59,C  50,C  47,C   0)     63.56 -0.001001   -0.08     63.48   
   329. D(H  58,C  50,C  47,C  49)     62.62  0.000283   -0.12     62.50   
   330. D(H  58,C  50,C  47,C  48)    178.83  0.000697    0.05    178.88   
   331. D(H  58,C  50,C  47,C   0)    -57.35 -0.001140   -0.04    -57.40   
   332. D(H  57,C  50,C  47,C  49)    -55.71  0.000482   -0.17    -55.88   
   333. D(H  57,C  50,C  47,C  48)     60.50  0.000896   -0.00     60.50   
   334. D(H  57,C  50,C  47,C   0)   -175.68 -0.000942   -0.10   -175.78   
    ----------------------------------------------------------------------------

         *************************************************************
         *                GEOMETRY OPTIMIZATION CYCLE  11            *
         *************************************************************
---------------------------------
CARTESIAN COORDINATES (ANGSTROEM)
---------------------------------
  C     -1.263012    0.711155   -0.146832
  C     -1.263281   -0.694292    0.099342
  C      1.268459   -0.694701    0.098131
  C      1.268000    0.711908   -0.146986
  C      0.002639   -1.297110    0.329772
  O      0.002971   -2.592454    0.921792
  C      0.002275    1.313307   -0.556333
  O      0.001884    2.380162   -1.277077
  C     -2.475652   -1.694229   -0.108251
  C     -1.997431   -2.935017   -0.931886
  C     -3.089447   -2.215628    1.213071
  C     -3.594397   -1.136068   -1.025978
  H     -1.527885   -2.615130   -1.870486
  H     -1.293071   -3.557562   -0.386563
  H     -2.869362   -3.549077   -1.192151
  H     -3.509472   -1.411592    1.824058
  H     -3.898157   -2.929561    1.002030
  H     -2.332856   -2.733605    1.809137
  H     -4.311997   -1.940712   -1.229937
  H     -4.162890   -0.305895   -0.620015
  H     -3.176307   -0.816283   -1.987631
  C      2.477091   -1.700177   -0.108070
  C      1.998050   -2.927419   -0.950803
  C      3.610275   -1.143554   -1.008859
  C      3.071165   -2.243216    1.213751
  H      1.283237   -3.550740   -0.420019
  H      1.540748   -2.593086   -1.890451
  H      2.867982   -3.545103   -1.209152
  H      4.183098   -0.323969   -0.589261
  H      4.321690   -1.953385   -1.214243
  H      3.204880   -0.809899   -1.971182
  H      3.875985   -2.961634    1.003041
  H      3.490876   -1.450969    1.839866
  H      2.303130   -2.762041    1.794368
  C      2.427194    1.738205    0.137845
  C      1.832645    3.030962    0.779235
  C      3.406278    1.264126    1.245740
  C      3.188935    2.211993   -1.126781
  H      1.153974    3.535894    0.096307
  H      1.286477    2.792614    1.700401
  H      2.653569    3.710300    1.044093
  H      4.031746    0.413341    0.993150
  H      4.083984    2.089318    1.501414
  H      2.849041    1.002676    2.154160
  H      3.935327    2.976779   -0.865918
  H      3.710585    1.405070   -1.645575
  H      2.469334    2.654056   -1.821765
  C     -2.425792    1.732387    0.138622
  C     -3.205418    2.184056   -1.122885
  C     -3.389622    1.259942    1.260375
  C     -1.835265    3.037362    0.759150
  H     -2.497521    2.623736   -1.831263
  H     -3.725568    1.365864   -1.625652
  H     -3.955801    2.945289   -0.863095
  H     -2.821325    1.013352    2.166081
  H     -4.073466    2.080613    1.514039
  H     -4.008631    0.399653    1.021782
  H     -2.658908    3.713123    1.024703
  H     -1.277762    2.814022    1.677253
  H     -1.167815    3.539838    0.063529
  H      0.004467   -2.439743    1.879814

----------------------------
CARTESIAN COORDINATES (A.U.)
----------------------------
  NO LB      ZA    FRAG     MASS         X           Y           Z
   0 C     6.0000    0    12.011   -2.386746    1.343889   -0.277473
   1 C     6.0000    0    12.011   -2.387254   -1.312022    0.187729
   2 C     6.0000    0    12.011    2.397040   -1.312795    0.185442
   3 C     6.0000    0    12.011    2.396174    1.345310   -0.277763
   4 C     6.0000    0    12.011    0.004986   -2.451183    0.623178
   5 O     8.0000    0    15.999    0.005615   -4.899028    1.741935
   6 C     6.0000    0    12.011    0.004299    2.481791   -1.051318
   7 O     8.0000    0    15.999    0.003561    4.497853   -2.413326
   8 C     6.0000    0    12.011   -4.678304   -3.201628   -0.204564
   9 C     6.0000    0    12.011   -3.774598   -5.546379   -1.761008
  10 C     6.0000    0    12.011   -5.838208   -4.186930    2.292372
  11 C     6.0000    0    12.011   -6.792426   -2.146857   -1.938817
  12 H     1.0000    0     1.008   -2.887284   -4.941879   -3.534705
  13 H     1.0000    0     1.008   -2.443551   -6.722818   -0.730499
  14 H     1.0000    0     1.008   -5.422308   -6.706784   -2.252839
  15 H     1.0000    0     1.008   -6.631942   -2.667521    3.446969
  16 H     1.0000    0     1.008   -7.366448   -5.536068    1.893563
  17 H     1.0000    0     1.008   -4.408459   -5.165765    3.418773
  18 H     1.0000    0     1.008   -8.148492   -3.667414   -2.324244
  19 H     1.0000    0     1.008   -7.866722   -0.578058   -1.171659
  20 H     1.0000    0     1.008   -6.002350   -1.542551   -3.756077
  21 C     6.0000    0    12.011    4.681024   -3.212868   -0.204223
  22 C     6.0000    0    12.011    3.775767   -5.532021   -1.796757
  23 C     6.0000    0    12.011    6.822431   -2.161003   -1.906468
  24 C     6.0000    0    12.011    5.803661   -4.239064    2.293656
  25 H     1.0000    0     1.008    2.424967   -6.709926   -0.793721
  26 H     1.0000    0     1.008    2.911592   -4.900222   -3.572434
  27 H     1.0000    0     1.008    5.419701   -6.699275   -2.284966
  28 H     1.0000    0     1.008    7.904910   -0.612213   -1.113542
  29 H     1.0000    0     1.008    8.166810   -3.691363   -2.294587
  30 H     1.0000    0     1.008    6.056346   -1.530487   -3.724994
  31 H     1.0000    0     1.008    7.324550   -5.596678    1.895473
  32 H     1.0000    0     1.008    6.596799   -2.741935    3.476843
  33 H     1.0000    0     1.008    4.352284   -5.219501    3.390863
  34 C     6.0000    0    12.011    4.586731    3.284732    0.260490
  35 C     6.0000    0    12.011    3.463198    5.727689    1.472540
  36 C     6.0000    0    12.011    6.436933    2.388851    2.354107
  37 C     6.0000    0    12.011    6.026214    4.180062   -2.129307
  38 H     1.0000    0     1.008    2.180695    6.681871    0.181994
  39 H     1.0000    0     1.008    2.431089    5.277276    3.213292
  40 H     1.0000    0     1.008    5.014519    7.011451    1.973050
  41 H     1.0000    0     1.008    7.618897    0.781101    1.876782
  42 H     1.0000    0     1.008    7.717612    3.948239    2.837261
  43 H     1.0000    0     1.008    5.383907    1.894782    4.070772
  44 H     1.0000    0     1.008    7.436691    5.625297   -1.636348
  45 H     1.0000    0     1.008    7.011989    2.655198   -3.109685
  46 H     1.0000    0     1.008    4.666364    5.015440   -3.442637
  47 C     6.0000    0    12.011   -4.584082    3.273737    0.261958
  48 C     6.0000    0    12.011   -6.057363    4.127269   -2.121945
  49 C     6.0000    0    12.011   -6.405457    2.380946    2.381764
  50 C     6.0000    0    12.011   -3.468147    5.739783    1.434585
  51 H     1.0000    0     1.008   -4.719630    4.958143   -3.460585
  52 H     1.0000    0     1.008   -7.040304    2.581109   -3.072037
  53 H     1.0000    0     1.008   -7.475380    5.565789   -1.631014
  54 H     1.0000    0     1.008   -5.331532    1.914958    4.093300
  55 H     1.0000    0     1.008   -7.697735    3.931788    2.861120
  56 H     1.0000    0     1.008   -7.575215    0.755234    1.930888
  57 H     1.0000    0     1.008   -5.024608    7.016786    1.936408
  58 H     1.0000    0     1.008   -2.414620    5.317731    3.169550
  59 H     1.0000    0     1.008   -2.206851    6.689325    0.120053
  60 H     1.0000    0     1.008    0.008442   -4.610446    3.552334

--------------------------------
INTERNAL COORDINATES (ANGSTROEM)
--------------------------------
 C      0   0   0     0.000000000000     0.00000000     0.00000000
 C      1   0   0     1.426844383413     0.00000000     0.00000000
 C      2   1   0     2.531739750809    89.99359793     0.00000000
 C      3   2   1     1.427806476375    89.97718368     0.04981439
 C      3   2   1     1.420864125714    27.01471156   168.95874882
 O      5   3   2     1.424220532858   116.94712242   184.02337711
 C      1   2   3     1.459872657027   117.05479826    13.28851461
 O      7   1   2     1.287497503550   119.90388176   152.70117648
 C      2   1   3     1.585184968199   126.79055477   197.30460927
 C      9   2   1     1.564169393890   109.60387669   130.45688711
 C      9   2   1     1.547414719886   113.83433750   251.09965432
 C      9   2   1     1.550921660929   113.71361337    18.00647910
 H     10   9   2     1.097165392628   110.48889449   305.83553222
 H     10   9   2     1.086766239977   112.85145216    67.63239076
 H     10   9   2     1.097757324484   109.00992420   187.95142612
 H     11   9   2     1.093709405092   112.43529070    61.96474870
 H     11   9   2     1.099204512333   110.28784394   182.04345098
 H     11   9   2     1.093629165399   110.52243825   301.16944056
 H     12   9   2     1.097269447712   108.53148874   171.82716037
 H     12   9   2     1.084978094751   115.58972609   291.64806520
 H     12   9   2     1.096283546505   110.42266163    54.26299922
 C      3   2   1     1.585652016753   139.67581297   201.49500991
 C     22   3   2     1.563906712374   109.52381854    23.16827981
 C     22   3   2     1.550920998470   113.88325630   135.52298907
 C     22   3   2     1.547586954302   113.83049862   262.67343576
 H     23  22   3     1.086838144741   112.85177557   292.39789531
 H     23  22   3     1.097197308812   110.48945842    54.19354385
 H     23  22   3     1.097752433224   109.00367071   172.07489177
 H     24  22   3     1.084392851153   115.62489031    68.50924120
 H     24  22   3     1.097324212576   108.51388260   188.32173014
 H     24  22   3     1.096237038364   110.41976144   305.85941073
 H     25  22   3     1.099207839786   110.28392140   177.81081171
 H     25  22   3     1.093541556440   112.46686523   297.91193275
 H     25  22   3     1.093697394959   110.50670538    58.70597873
 C      4   3   2     1.574212502406   127.65941335   158.46922963
 C     35   4   3     1.560797453821   109.50180184   223.46885450
 C     35   4   3     1.552671657961   113.22748444   335.97233886
 C     35   4   3     1.550484816432   114.41923045   105.14456097
 H     36  35   4     1.087170518415   111.36705143   296.53536472
 H     36  35   4     1.097113267632   110.77669279    57.40921859
 H     36  35   4     1.097982473932   109.07364281   175.78875474
 H     37  35   4     1.085747072067   115.88182003    68.65668759
 H     37  35   4     1.097996733706   109.01941635   189.00569089
 H     37  35   4     1.097313062887   110.07434047   306.61989102
 H     38  35   4     1.100021769290   110.63304540   176.06655689
 H     38  35   4     1.091966240261   113.35317087   297.02407133
 H     38  35   4     1.093731708280   108.57481199    57.19368898
 C      1   2   3     1.573675726382   127.42914279   201.44009195
 C     48   1   2     1.550233544012   114.39729816   255.89527761
 C     48   1   2     1.552579388011   113.09685225    24.82969869
 C     48   1   2     1.561005257971   109.57820035   137.45980812
 H     49  48   1     1.093725949115   108.58259620   302.71000660
 H     49  48   1     1.092139781806   113.31945578    62.87704101
 H     49  48   1     1.100017445378   110.64044147   183.81501378
 H     50  48   1     1.097301362046   110.07356878    53.53910037
 H     50  48   1     1.097946987926   109.03401576   171.16997109
 H     50  48   1     1.086368808532   115.84994307   291.52744110
 H     51  48   1     1.097979700466   109.07930153   184.21989203
 H     51  48   1     1.097089137234   110.77613141   302.60313033
 H     51  48   1     1.087133013789   111.36411610    63.47596973
 H      6   5   3     0.970118094859   105.50525935    88.11447617

---------------------------
INTERNAL COORDINATES (A.U.)
---------------------------
 C      0   0   0     0.000000000000     0.00000000     0.00000000
 C      1   0   0     2.696345120374     0.00000000     0.00000000
 C      2   1   0     4.784294771390    89.99359793     0.00000000
 C      3   2   1     2.698163212589    89.97718368     0.04981439
 C      3   2   1     2.685044071112    27.01471156   168.95874882
 O      5   3   2     2.691386761410   116.94712242   184.02337711
 C      1   2   3     2.758759512181   117.05479826    13.28851461
 O      7   1   2     2.433017679817   119.90388176   152.70117648
 C      2   1   3     2.995565461506   126.79055477   197.30460927
 C      9   2   1     2.955851781514   109.60387669   130.45688711
 C      9   2   1     2.924190036183   113.83433750   251.09965432
 C      9   2   1     2.930817194322   113.71361337    18.00647910
 H     10   9   2     2.073342115684   110.48889449   305.83553222
 H     10   9   2     2.053690565147   112.85145216    67.63239076
 H     10   9   2     2.074460704780   109.00992420   187.95142612
 H     11   9   2     2.066811245717   112.43529070    61.96474870
 H     11   9   2     2.077195493481   110.28784394   182.04345098
 H     11   9   2     2.066659614673   110.52243825   301.16944056
 H     12   9   2     2.073538751294   108.53148874   171.82716037
 H     12   9   2     2.050311460383   115.58972609   291.64806520
 H     12   9   2     2.071675668018   110.42266163    54.26299922
 C      3   2   1     2.996448055363   139.67581297   201.49500991
 C     22   3   2     2.955355385388   109.52381854    23.16827981
 C     22   3   2     2.930815942457   113.88325630   135.52298907
 C     22   3   2     2.924515512061   113.83049862   262.67343576
 H     23  22   3     2.053826445460   112.85177557   292.39789531
 H     23  22   3     2.073402428530   110.48945842    54.19354385
 H     23  22   3     2.074451461639   109.00367071   172.07489177
 H     24  22   3     2.049205510262   115.62489031    68.50924120
 H     24  22   3     2.073642241889   108.51388260   188.32173014
 H     24  22   3     2.071587780369   110.41976144   305.85941073
 H     25  22   3     2.077201781455   110.28392140   177.81081171
 H     25  22   3     2.066494057734   112.46686523   297.91193275
 H     25  22   3     2.066788549856   110.50670538    58.70597873
 C      4   3   2     2.974830506143   127.65941335   158.46922963
 C     35   4   3     2.949479738243   109.50180184   223.46885450
 C     35   4   3     2.934124209447   113.22748444   335.97233886
 C     35   4   3     2.929991677860   114.41923045   105.14456097
 H     36  35   4     2.054454540677   111.36705143   296.53536472
 H     36  35   4     2.073243613716   110.77669279    57.40921859
 H     36  35   4     2.074886175577   109.07364281   175.78875474
 H     37  35   4     2.051764616913   115.88182003    68.65668759
 H     37  35   4     2.074913122644   109.01941635   189.00569089
 H     37  35   4     2.073621172031   110.07434047   306.61989102
 H     38  35   4     2.078739885310   110.63304540   176.06655689
 H     38  35   4     2.063517141580   113.35317087   297.02407133
 H     38  35   4     2.066853392635   108.57481199    57.19368898
 C      1   2   3     2.973816146462   127.42914279   201.44009195
 C     48   1   2     2.929516841801   114.39729816   255.89527761
 C     48   1   2     2.933949844511   113.09685225    24.82969869
 C     48   1   2     2.949872431177   109.57820035   137.45980812
 H     49  48   1     2.066842509390   108.58259620   302.71000660
 H     49  48   1     2.063845087573   113.31945578    62.87704101
 H     49  48   1     2.078731714300   110.64044147   183.81501378
 H     50  48   1     2.073599060646   110.07356878    53.53910037
 H     50  48   1     2.074819116745   109.03401576   171.16997109
 H     50  48   1     2.052939528560   115.84994307   291.52744110
 H     51  48   1     2.074880934485   109.07930153   184.21989203
 H     51  48   1     2.073198013872   110.77613141   302.60313033
 H     51  48   1     2.054383667205   111.36411610    63.47596973
 H      6   5   3     1.833257516846   105.50525935    88.11447617


           ************************************************************
           *        Program running with 8 parallel MPI-processes     *
           *              working on a common directory               *
           ************************************************************
------------------------------------------------------------------------------
                   ___                                                        
                  /   \      - P O W E R E D   B Y -                         
                 /     \                                                     
                 |  |  |   _    _      __       _____    __    __             
                 |  |  |  | |  | |    /  \     |  _  \  |  |  /  |          
                  \  \/   | |  | |   /    \    | | | |  |  | /  /          
                 / \  \   | |__| |  /  /\  \   | |_| |  |  |/  /          
                |  |  |   |  __  | /  /__\  \  |    /   |      \           
                |  |  |   | |  | | |   __   |  |    \   |  |\   \          
                \     /   | |  | | |  |  |  |  | |\  \  |  | \   \       
                 \___/    |_|  |_| |__|  |__|  |_| \__\ |__|  \__/        
                                                                              
                      - O R C A' S   B I G   F R I E N D -                    
                                      &                                       
                       - I N T E G R A L  F E E D E R -                       
                                                                              
 v1 FN, 2020, v2 2021                                                         
------------------------------------------------------------------------------


Reading SHARK input file Q6_2e_1H_B3LYP_631Gd_opt.SHARKINP.tmp ... ok
----------------------
SHARK INTEGRAL PACKAGE
----------------------

Number of atoms                             ...     61
Number of basis functions                   ...    410
Number of shells                            ...    218
Maximum angular momentum                    ...      2
Integral batch strategy                     ... SHARK/LIBINT Hybrid
RI-J (if used) integral strategy            ... SPLIT-RIJ (Revised 2003 algorithm where possible)
Printlevel                                  ...      1
Contraction scheme used                     ... SEGMENTED contraction
Coulomb Range Separation                    ... NOT USED
Exchange Range Separation                   ... NOT USED
Finite Nucleus Model                        ... NOT USED
Auxiliary Coulomb fitting basis             ... AVAILABLE
   # of basis functions in Aux-J            ...   1583
   # of shells in Aux-J                     ...    545
   Maximum angular momentum in Aux-J        ...      4
Auxiliary J/K fitting basis                 ... NOT available
Auxiliary Correlation fitting basis         ... NOT available
Auxiliary 'external' fitting basis          ... NOT available
Integral threshold                          ...     2.500000e-11
Primitive cut-off                           ...     2.500000e-12
Primitive pair pre-selection threshold      ...     2.500000e-12

Calculating pre-screening integrals         ... done (  0.1 sec) Dimension = 218
Organizing shell pair data                  ... done (  0.3 sec)
Shell pair information
Total number of shell pairs                 ...     23871
Shell pairs after pre-screening             ...     18431
Total number of primitive shell pairs       ...    129901
Primitive shell pairs kept                  ...     54271
          la=0 lb=0:   7805 shell pairs
          la=1 lb=0:   5917 shell pairs
          la=1 lb=1:   1102 shell pairs
          la=2 lb=0:   2429 shell pairs
          la=2 lb=1:    986 shell pairs
          la=2 lb=2:    192 shell pairs

Calculating one electron integrals          ... done (  0.1 sec)
Calculating RI/J V-Matrix + Cholesky decomp.... done (  0.2 sec)
Calculating Nuclear repulsion               ... done (  0.0 sec) ENN=   2394.129789015100 Eh

SHARK setup successfully completed in   1.0 seconds

Maximum memory used throughout the entire GTOINT-calculation: 32.7 MB
[1717924559.210831] [eu-a2p-272:43475:0]          mpool.c:38   UCX  WARN  object 0x3e13680 was not returned to mpool ucp_requests
[1717924559.210884] [eu-a2p-272:43475:0]          mpool.c:38   UCX  WARN  object 0x3e13840 was not returned to mpool ucp_requests
[1717924559.210890] [eu-a2p-272:43475:0]          mpool.c:38   UCX  WARN  object 0x3e13a00 was not returned to mpool ucp_requests
[1717924559.210895] [eu-a2p-272:43475:0]          mpool.c:38   UCX  WARN  object 0x3e13bc0 was not returned to mpool ucp_requests
[1717924559.210900] [eu-a2p-272:43475:0]          mpool.c:38   UCX  WARN  object 0x3e13d80 was not returned to mpool ucp_requests
[1717924559.210904] [eu-a2p-272:43475:0]          mpool.c:38   UCX  WARN  object 0x3e13f40 was not returned to mpool ucp_requests
[1717924559.210909] [eu-a2p-272:43475:0]          mpool.c:38   UCX  WARN  object 0x3e14100 was not returned to mpool ucp_requests
[1717924559.210913] [eu-a2p-272:43475:0]          mpool.c:38   UCX  WARN  object 0x3e142c0 was not returned to mpool ucp_requests
[1717924559.210917] [eu-a2p-272:43475:0]          mpool.c:38   UCX  WARN  object 0x3e14480 was not returned to mpool ucp_requests
[1717924559.210922] [eu-a2p-272:43475:0]          mpool.c:38   UCX  WARN  object 0x3e14640 was not returned to mpool ucp_requests
[1717924559.210926] [eu-a2p-272:43475:0]          mpool.c:38   UCX  WARN  object 0x3e14800 was not returned to mpool ucp_requests
[1717924559.210931] [eu-a2p-272:43475:0]          mpool.c:38   UCX  WARN  object 0x3e149c0 was not returned to mpool ucp_requests
[1717924559.210935] [eu-a2p-272:43475:0]          mpool.c:38   UCX  WARN  object 0x3e14b80 was not returned to mpool ucp_requests
[1717924559.210940] [eu-a2p-272:43475:0]          mpool.c:38   UCX  WARN  object 0x3e14d40 was not returned to mpool ucp_requests
[1717924559.234541] [eu-a2p-272:43477:0]          mpool.c:38   UCX  WARN  object 0x44e2240 was not returned to mpool ucp_requests
[1717924559.234568] [eu-a2p-272:43477:0]          mpool.c:38   UCX  WARN  object 0x44e2400 was not returned to mpool ucp_requests
[1717924559.234574] [eu-a2p-272:43477:0]          mpool.c:38   UCX  WARN  object 0x44e25c0 was not returned to mpool ucp_requests
[1717924559.234579] [eu-a2p-272:43477:0]          mpool.c:38   UCX  WARN  object 0x44e2780 was not returned to mpool ucp_requests
[1717924559.234584] [eu-a2p-272:43477:0]          mpool.c:38   UCX  WARN  object 0x44e2940 was not returned to mpool ucp_requests
[1717924559.234588] [eu-a2p-272:43477:0]          mpool.c:38   UCX  WARN  object 0x44e2b00 was not returned to mpool ucp_requests
[1717924559.234593] [eu-a2p-272:43477:0]          mpool.c:38   UCX  WARN  object 0x44e2cc0 was not returned to mpool ucp_requests
[1717924559.234597] [eu-a2p-272:43477:0]          mpool.c:38   UCX  WARN  object 0x44e2e80 was not returned to mpool ucp_requests
[1717924559.234602] [eu-a2p-272:43477:0]          mpool.c:38   UCX  WARN  object 0x44e3040 was not returned to mpool ucp_requests
[1717924559.234606] [eu-a2p-272:43477:0]          mpool.c:38   UCX  WARN  object 0x44e3200 was not returned to mpool ucp_requests
[1717924559.234610] [eu-a2p-272:43477:0]          mpool.c:38   UCX  WARN  object 0x44e33c0 was not returned to mpool ucp_requests
[1717924559.234615] [eu-a2p-272:43477:0]          mpool.c:38   UCX  WARN  object 0x44e3580 was not returned to mpool ucp_requests
[1717924559.234976] [eu-a2p-272:43479:0]          mpool.c:38   UCX  WARN  object 0x39e0240 was not returned to mpool ucp_requests
[1717924559.235003] [eu-a2p-272:43479:0]          mpool.c:38   UCX  WARN  object 0x39e0400 was not returned to mpool ucp_requests
[1717924559.235010] [eu-a2p-272:43479:0]          mpool.c:38   UCX  WARN  object 0x39e05c0 was not returned to mpool ucp_requests
[1717924559.235016] [eu-a2p-272:43479:0]          mpool.c:38   UCX  WARN  object 0x39e0780 was not returned to mpool ucp_requests
[1717924559.235021] [eu-a2p-272:43479:0]          mpool.c:38   UCX  WARN  object 0x39e0940 was not returned to mpool ucp_requests
[1717924559.235026] [eu-a2p-272:43479:0]          mpool.c:38   UCX  WARN  object 0x39e0b00 was not returned to mpool ucp_requests
[1717924559.235031] [eu-a2p-272:43479:0]          mpool.c:38   UCX  WARN  object 0x39e0cc0 was not returned to mpool ucp_requests
[1717924559.235036] [eu-a2p-272:43479:0]          mpool.c:38   UCX  WARN  object 0x39e0e80 was not returned to mpool ucp_requests
[1717924559.235041] [eu-a2p-272:43479:0]          mpool.c:38   UCX  WARN  object 0x39e1040 was not returned to mpool ucp_requests
[1717924559.235046] [eu-a2p-272:43479:0]          mpool.c:38   UCX  WARN  object 0x39e1200 was not returned to mpool ucp_requests
[1717924559.235052] [eu-a2p-272:43479:0]          mpool.c:38   UCX  WARN  object 0x39e13c0 was not returned to mpool ucp_requests
[1717924559.235057] [eu-a2p-272:43479:0]          mpool.c:38   UCX  WARN  object 0x39e1580 was not returned to mpool ucp_requests
[1717924559.246712] [eu-a2p-272:43478:0]          mpool.c:38   UCX  WARN  object 0x2a1da00 was not returned to mpool ucp_requests
[1717924559.246757] [eu-a2p-272:43478:0]          mpool.c:38   UCX  WARN  object 0x2a1dbc0 was not returned to mpool ucp_requests
[1717924559.246764] [eu-a2p-272:43478:0]          mpool.c:38   UCX  WARN  object 0x2a1dd80 was not returned to mpool ucp_requests
[1717924559.246769] [eu-a2p-272:43478:0]          mpool.c:38   UCX  WARN  object 0x2a1df40 was not returned to mpool ucp_requests
[1717924559.246773] [eu-a2p-272:43478:0]          mpool.c:38   UCX  WARN  object 0x2a1e100 was not returned to mpool ucp_requests
[1717924559.246778] [eu-a2p-272:43478:0]          mpool.c:38   UCX  WARN  object 0x2a1e2c0 was not returned to mpool ucp_requests
[1717924559.246782] [eu-a2p-272:43478:0]          mpool.c:38   UCX  WARN  object 0x2a1e480 was not returned to mpool ucp_requests
[1717924559.246787] [eu-a2p-272:43478:0]          mpool.c:38   UCX  WARN  object 0x2a1e640 was not returned to mpool ucp_requests
[1717924559.246791] [eu-a2p-272:43478:0]          mpool.c:38   UCX  WARN  object 0x2a1e800 was not returned to mpool ucp_requests
[1717924559.246796] [eu-a2p-272:43478:0]          mpool.c:38   UCX  WARN  object 0x2a1e9c0 was not returned to mpool ucp_requests
[1717924559.246802] [eu-a2p-272:43478:0]          mpool.c:38   UCX  WARN  object 0x2a1eb80 was not returned to mpool ucp_requests
[1717924559.246807] [eu-a2p-272:43478:0]          mpool.c:38   UCX  WARN  object 0x2a1ed40 was not returned to mpool ucp_requests
[1717924559.248844] [eu-a2p-272:43474:0]          mpool.c:38   UCX  WARN  object 0x374fd00 was not returned to mpool ucp_requests
[1717924559.248910] [eu-a2p-272:43474:0]          mpool.c:38   UCX  WARN  object 0x374fec0 was not returned to mpool ucp_requests
[1717924559.248916] [eu-a2p-272:43474:0]          mpool.c:38   UCX  WARN  object 0x3750080 was not returned to mpool ucp_requests
[1717924559.248921] [eu-a2p-272:43474:0]          mpool.c:38   UCX  WARN  object 0x3750240 was not returned to mpool ucp_requests
[1717924559.248925] [eu-a2p-272:43474:0]          mpool.c:38   UCX  WARN  object 0x3750400 was not returned to mpool ucp_requests
[1717924559.248930] [eu-a2p-272:43474:0]          mpool.c:38   UCX  WARN  object 0x37505c0 was not returned to mpool ucp_requests
[1717924559.248935] [eu-a2p-272:43474:0]          mpool.c:38   UCX  WARN  object 0x3750780 was not returned to mpool ucp_requests
[1717924559.248939] [eu-a2p-272:43474:0]          mpool.c:38   UCX  WARN  object 0x3750940 was not returned to mpool ucp_requests
[1717924559.248944] [eu-a2p-272:43474:0]          mpool.c:38   UCX  WARN  object 0x3750b00 was not returned to mpool ucp_requests
[1717924559.248948] [eu-a2p-272:43474:0]          mpool.c:38   UCX  WARN  object 0x3750cc0 was not returned to mpool ucp_requests
[1717924559.248952] [eu-a2p-272:43474:0]          mpool.c:38   UCX  WARN  object 0x3750e80 was not returned to mpool ucp_requests
[1717924559.248957] [eu-a2p-272:43474:0]          mpool.c:38   UCX  WARN  object 0x3751040 was not returned to mpool ucp_requests
[1717924559.248961] [eu-a2p-272:43474:0]          mpool.c:38   UCX  WARN  object 0x3751200 was not returned to mpool ucp_requests
[1717924559.248965] [eu-a2p-272:43474:0]          mpool.c:38   UCX  WARN  object 0x37513c0 was not returned to mpool ucp_requests
[1717924559.252910] [eu-a2p-272:43476:0]          mpool.c:38   UCX  WARN  object 0x3cd1a00 was not returned to mpool ucp_requests
[1717924559.252946] [eu-a2p-272:43476:0]          mpool.c:38   UCX  WARN  object 0x3cd1bc0 was not returned to mpool ucp_requests
[1717924559.252954] [eu-a2p-272:43476:0]          mpool.c:38   UCX  WARN  object 0x3cd1d80 was not returned to mpool ucp_requests
[1717924559.252960] [eu-a2p-272:43476:0]          mpool.c:38   UCX  WARN  object 0x3cd1f40 was not returned to mpool ucp_requests
[1717924559.252966] [eu-a2p-272:43476:0]          mpool.c:38   UCX  WARN  object 0x3cd2100 was not returned to mpool ucp_requests
[1717924559.252972] [eu-a2p-272:43476:0]          mpool.c:38   UCX  WARN  object 0x3cd22c0 was not returned to mpool ucp_requests
[1717924559.252977] [eu-a2p-272:43476:0]          mpool.c:38   UCX  WARN  object 0x3cd2480 was not returned to mpool ucp_requests
[1717924559.252983] [eu-a2p-272:43476:0]          mpool.c:38   UCX  WARN  object 0x3cd2640 was not returned to mpool ucp_requests
[1717924559.252989] [eu-a2p-272:43476:0]          mpool.c:38   UCX  WARN  object 0x3cd2800 was not returned to mpool ucp_requests
[1717924559.252996] [eu-a2p-272:43476:0]          mpool.c:38   UCX  WARN  object 0x3cd29c0 was not returned to mpool ucp_requests
[1717924559.253001] [eu-a2p-272:43476:0]          mpool.c:38   UCX  WARN  object 0x3cd2b80 was not returned to mpool ucp_requests
[1717924559.253007] [eu-a2p-272:43476:0]          mpool.c:38   UCX  WARN  object 0x3cd2d40 was not returned to mpool ucp_requests
[1717924559.258112] [eu-a2p-272:43473:0]          mpool.c:38   UCX  WARN  object 0x36bbf40 was not returned to mpool ucp_requests
[1717924559.258159] [eu-a2p-272:43473:0]          mpool.c:38   UCX  WARN  object 0x36bc100 was not returned to mpool ucp_requests
[1717924559.258165] [eu-a2p-272:43473:0]          mpool.c:38   UCX  WARN  object 0x36bc2c0 was not returned to mpool ucp_requests
[1717924559.258170] [eu-a2p-272:43473:0]          mpool.c:38   UCX  WARN  object 0x36bc480 was not returned to mpool ucp_requests
[1717924559.258175] [eu-a2p-272:43473:0]          mpool.c:38   UCX  WARN  object 0x36bc640 was not returned to mpool ucp_requests
[1717924559.258179] [eu-a2p-272:43473:0]          mpool.c:38   UCX  WARN  object 0x36bc800 was not returned to mpool ucp_requests
[1717924559.258184] [eu-a2p-272:43473:0]          mpool.c:38   UCX  WARN  object 0x36bc9c0 was not returned to mpool ucp_requests
[1717924559.258188] [eu-a2p-272:43473:0]          mpool.c:38   UCX  WARN  object 0x36bcb80 was not returned to mpool ucp_requests
[1717924559.258192] [eu-a2p-272:43473:0]          mpool.c:38   UCX  WARN  object 0x36bcd40 was not returned to mpool ucp_requests


           ************************************************************
           *        Program running with 8 parallel MPI-processes     *
           *              working on a common directory               *
           ************************************************************

Diagonalization of the overlap matrix:
Smallest eigenvalue                        ... 6.791e-04
Time for diagonalization                   ...    0.041 sec
Threshold for overlap eigenvalues          ... 1.000e-08
Number of eigenvalues below threshold      ... 0
Time for construction of square roots      ...    0.026 sec
Total time needed                          ...    0.069 sec

-------------------
DFT GRID GENERATION
-------------------

General Integration Accuracy     IntAcc      ... 4.959
Radial Grid Type                 RadialGrid  ... OptM3 with GC (2021)
Angular Grid (max. ang.)         AngularGrid ... 6 (Lebedev-590)
Angular grid pruning method      GridPruning ... 4 (adaptive)
Weight generation scheme         WeightScheme... Becke
Basis function cutoff            BFCut       ... 1.0000e-11
Integration weight cutoff        WCut        ... 1.0000e-14
Angular grids for H and He will be reduced by one unit
Partially contracted basis set               ... off
Rotationally invariant grid construction     ... off

Total number of grid points                  ...   644805
Total number of batches                      ...    10107
Average number of points per batch           ...       63
Average number of grid points per atom       ...    10571
Time for grid setup =    8.223 sec

--------------------
COSX GRID GENERATION
--------------------

GRIDX 1
-------
General Integration Accuracy     IntAcc      ... 4.020
Radial Grid Type                 RadialGrid  ... OptM3 with GC (2021)
Angular Grid (max. ang.)         AngularGrid ... 2 (Lebedev-110)
Angular grid pruning method      GridPruning ... 4 (adaptive)
Weight generation scheme         WeightScheme... Becke
Basis function cutoff            BFCut       ... 1.0000e-11
Integration weight cutoff        WCut        ... 1.0000e-14
Angular grids for H and He will be reduced by one unit
Partially contracted basis set               ... on
Rotationally invariant grid construction     ... off

Total number of grid points                  ...    67497
Total number of batches                      ...     1085
Average number of points per batch           ...       62
Average number of grid points per atom       ...     1107
UseSFitting                                  ... on

GRIDX 2
-------
General Integration Accuracy     IntAcc      ... 4.338
Radial Grid Type                 RadialGrid  ... OptM3 with GC (2021)
Angular Grid (max. ang.)         AngularGrid ... 3 (Lebedev-194)
Angular grid pruning method      GridPruning ... 4 (adaptive)
Weight generation scheme         WeightScheme... Becke
Basis function cutoff            BFCut       ... 1.0000e-11
Integration weight cutoff        WCut        ... 1.0000e-14
Angular grids for H and He will be reduced by one unit
Partially contracted basis set               ... on
Rotationally invariant grid construction     ... off

Total number of grid points                  ...   145912
Total number of batches                      ...     2315
Average number of points per batch           ...       63
Average number of grid points per atom       ...     2392
UseSFitting                                  ... on

GRIDX 3
-------
General Integration Accuracy     IntAcc      ... 4.871
Radial Grid Type                 RadialGrid  ... OptM3 with GC (2021)
Angular Grid (max. ang.)         AngularGrid ... 4 (Lebedev-302)
Angular grid pruning method      GridPruning ... 4 (adaptive)
Weight generation scheme         WeightScheme... Becke
Basis function cutoff            BFCut       ... 1.0000e-11
Integration weight cutoff        WCut        ... 1.0000e-14
Angular grids for H and He will be reduced by one unit
Partially contracted basis set               ... on
Rotationally invariant grid construction     ... off

Total number of grid points                  ...   282437
Total number of batches                      ...     4445
Average number of points per batch           ...       63
Average number of grid points per atom       ...     4630
UseSFitting                                  ... on

Time for X-Grid setup             =    4.111 sec


--------------------
CPCM SOLVATION MODEL
--------------------
CPCM parameters:
  Epsilon                                         ...      80.4000
  Refrac                                          ...       1.3300
  Rsolv                                           ...       1.3000
  Surface type                                    ... GAUSSIAN VDW
  Epsilon function type                           ...         CPCM
Radii:
 Radius for C  used is    3.8550 Bohr (=   2.0400 Ang.)
 Radius for O  used is    3.4469 Bohr (=   1.8240 Ang.)
 Radius for H  used is    2.4944 Bohr (=   1.3200 Ang.)
Calculating surface                               ...        done! (  0.0s)
GEPOL surface points                              ...         2822
GEPOL Volume                                      ...    2993.7913
GEPOL Surface-area                                ...    1388.4213
Calculating surface distance matrix               ...        done! (  0.1s)
Performing Cholesky decomposition & store         ...        done! (  0.6s)
Overall time for CPCM initialization              ...                 0.7s
--------------
SCF ITERATIONS
--------------
ITER       Energy         Delta-E        Max-DP      RMS-DP      [F,P]     Damp
               ***  Starting incremental Fock matrix formation  ***
                      *** Initiating the SOSCF procedure ***
                      *** Re-Reading the Fockian *** 
                      *** Removing any level shift *** 
ITER      Energy       Delta-E        Grad      Rot      Max-DP    RMS-DP
  0  -1010.38009708 -1010.3800970801  0.003127  0.003127  0.012706  0.000270
               *** Restarting incremental Fock matrix formation ***
  1  -1010.38604630  -0.0059492234  0.001149  0.002107  0.004927  0.000142
  2  -1010.38662223  -0.0005759256  0.000398  0.001869  0.002799  0.000042
  3  -1010.38660939   0.0000128363  0.000811  0.001266  0.002271  0.000025
  4  -1010.38663805  -0.0000286554  0.000137  0.000482  0.000631  0.000012
  5  -1010.38663645   0.0000015977  0.000136  0.000228  0.000311  0.000007
  6  -1010.38663940  -0.0000029491  0.000020  0.000036  0.000123  0.000001
  7  -1010.38663938   0.0000000237  0.000029  0.000028  0.000073  0.000001
                  ***Gradient check signals convergence***
              ***Rediagonalizing the Fockian in SOSCF/NRSCF***

               *****************************************************
               *                     SUCCESS                       *
               *           SCF CONVERGED AFTER   8 CYCLES          *
               *****************************************************

Old exchange energy                            =    -28.800836822 Eh
New exchange energy                            =    -28.800842047 Eh
Exchange energy change after final integration =     -0.000005225 Eh
Total energy after final integration           =  -1010.386644635 Eh
Final COS-X integration done in                =    24.970 sec
Total Energy       :        -1010.38664464 Eh          -27494.01837 eV
  Last Energy change         ...   -3.4385e-08  Tolerance :   1.0000e-08
  Last MAX-Density change    ...    5.3291e-15  Tolerance :   1.0000e-07
             **** THE GBW FILE WAS UPDATED (Q6_2e_1H_B3LYP_631Gd_opt.gbw) ****
             **** DENSITY Q6_2e_1H_B3LYP_631Gd_opt.scfp WAS UPDATED ****
             **** ENERGY FILE WAS UPDATED (Q6_2e_1H_B3LYP_631Gd_opt.en.tmp) ****
             **** THE GBW FILE WAS UPDATED (Q6_2e_1H_B3LYP_631Gd_opt.gbw) ****
             **** DENSITY Q6_2e_1H_B3LYP_631Gd_opt.scfp WAS UPDATED ****
Total SCF time: 0 days 0 hours 2 min 39 sec 

Maximum memory used throughout the entire SCF-calculation: 232.8 MB

-------------------------   --------------------
FINAL SINGLE POINT ENERGY     -1010.386644635432
-------------------------   --------------------


           ************************************************************
           *        Program running with 8 parallel MPI-processes     *
           *              working on a common directory               *
           ************************************************************
------------------------------------------------------------------------------
                         ORCA SCF GRADIENT CALCULATION
------------------------------------------------------------------------------

 ... reading COSX grid (gridx3)
Gradient of the Kohn-Sham DFT energy:
Kohn-Sham wavefunction type      ... RKS
Hartree-Fock exchange scaling    ...    0.200
Number of operators              ...    1
Number of atoms                  ...   61
Basis set dimensions             ...  410
Integral neglect threshold       ... 2.5e-11
Integral primitive cutoff        ... 2.5e-12
SHARK Integral package           ... ON

Nuc. rep. gradient       (SHARK) ... done (  0.0 sec)
HCore & Overlap gradient (SHARK) ... done (  0.6 sec)
RI-J gradient            (SHARK) ... done (  2.0 sec)
COSX-gradient                    ... done ( 33.3 sec)
Exchange-correlation gradient    ... done

------------------
CARTESIAN GRADIENT
------------------

   1   C   :    0.000080393   -0.000355028   -0.000396157
   2   C   :   -0.000312805    0.000072901    0.000324389
   3   C   :    0.000123052   -0.000301417    0.000049144
   4   C   :   -0.000259975    0.000035375   -0.000236043
   5   C   :    0.000244197   -0.000108130   -0.000057862
   6   O   :    0.000106083    0.000245573    0.000001956
   7   C   :    0.000191745    0.001306561    0.001175228
   8   O   :   -0.000024291   -0.000652576   -0.000961753
   9   C   :   -0.000030257    0.000217204   -0.000162230
  10   C   :    0.000121852   -0.000015650   -0.000122393
  11   C   :    0.000067416    0.000062299    0.000031186
  12   C   :   -0.000182991   -0.000002865   -0.000497639
  13   H   :    0.000128862   -0.000029087    0.000044849
  14   H   :    0.000104657   -0.000138996    0.000092800
  15   H   :    0.000102515    0.000029246   -0.000054741
  16   H   :   -0.000159776    0.000219613   -0.000024823
  17   H   :    0.000021439   -0.000030344   -0.000033688
  18   H   :   -0.000144779    0.000061039   -0.000040214
  19   H   :   -0.000018451    0.000071643    0.000015227
  20   H   :    0.000071901   -0.000036529   -0.000994403
  21   H   :    0.000038121   -0.000061527   -0.000122391
  22   C   :   -0.000218881   -0.000037865    0.000014423
  23   C   :    0.000419770   -0.000029656   -0.000027517
  24   C   :    0.000334043   -0.000136331   -0.000077164
  25   C   :   -0.000126202   -0.000136508    0.000084311
  26   H   :    0.000006013   -0.000084375   -0.000016107
  27   H   :   -0.000169994   -0.000015242    0.000057869
  28   H   :    0.000014023    0.000118584   -0.000097162
  29   H   :   -0.000250410   -0.000621379   -0.000578055
  30   H   :    0.000033446   -0.000022942    0.000012250
  31   H   :   -0.000002085   -0.000076433   -0.000089720
  32   H   :   -0.000078243   -0.000109545   -0.000014212
  33   H   :   -0.000123983   -0.000543289   -0.000077677
  34   H   :   -0.000227680   -0.000090114    0.000103274
  35   C   :   -0.000072027   -0.000077496    0.000041769
  36   C   :    0.000242818    0.000096595    0.000136812
  37   C   :    0.000237542    0.000224011    0.000185255
  38   C   :   -0.000096378    0.000146736   -0.000098495
  39   H   :    0.000010861   -0.000007130    0.000041308
  40   H   :    0.000007658   -0.000022635   -0.000005634
  41   H   :    0.000052912   -0.000064540    0.000054319
  42   H   :   -0.000157639    0.000801852    0.000417742
  43   H   :   -0.000019486    0.000054344    0.000010110
  44   H   :    0.000018503    0.000027825    0.000007289
  45   H   :   -0.000018751    0.000023584    0.000003299
  46   H   :   -0.000173124    0.000378764   -0.000048440
  47   H   :   -0.000044931    0.000105922   -0.000060715
  48   C   :   -0.000173234   -0.000356461    0.000283942
  49   C   :    0.000140510   -0.000110321    0.000124863
  50   C   :   -0.000020008    0.000287195    0.000460304
  51   C   :    0.000250782    0.000162467    0.000143233
  52   H   :   -0.000028092   -0.000109180    0.000074356
  53   H   :   -0.000209068   -0.000739415   -0.000031101
  54   H   :   -0.000070760   -0.000089006    0.000039730
  55   H   :   -0.000002556    0.000076145    0.000005131
  56   H   :    0.000053746    0.000006472    0.000005922
  57   H   :    0.000067175    0.000432904    0.000837522
  58   H   :    0.000061669    0.000009699    0.000000407
  59   H   :   -0.000037034   -0.000018471    0.000033978
  60   H   :    0.000015012    0.000048151   -0.000075388
  61   H   :    0.000090149   -0.000031076   -0.000004141

Difference to translation invariance:
           :    0.0000049734    0.0000611447   -0.0000916678

Difference to rotation invariance:
           :    0.0009996999   -0.0000523424   -0.0000603665

Norm of the cartesian gradient     ...    0.0034918692
RMS gradient                       ...    0.0002581264
MAX gradient                       ...    0.0013065614

-------
TIMINGS
-------

Total SCF gradient time            ...       53.666 sec

One electron gradient       ....       0.639 sec  (  1.2%)
RI-J Coulomb gradient       ....       1.994 sec  (  3.7%)
COSX gradient               ....      33.263 sec  ( 62.0%)
XC gradient                 ....      13.664 sec  ( 25.5%)
CPCM gradient               ....       1.036 sec  (  1.9%)
   A-Matrix (El+Nuc)        ....       0.327 sec  (  0.6%)
   Potential                ....       0.709 sec  (  1.3%)

Maximum memory used throughout the entire SCFGRAD-calculation: 159.8 MB
------------------------------------------------------------------------------
                         ORCA GEOMETRY RELAXATION STEP
------------------------------------------------------------------------------

Reading the OPT-File                    .... done
Getting information on internals        .... done
Copying old internal coords+grads       .... done
Making the new internal coordinates     .... (new redundants).... done
Validating the new internal coordinates .... (new redundants).... done
Calculating the B-matrix                .... done
Calculating the G,G- and P matrices     .... done
Transforming gradient to internals      .... done
Projecting the internal gradient        .... done
Number of atoms                         ....  61
Number of internal coordinates          .... 334
Current Energy                          .... -1010.386644635 Eh
Current gradient norm                   ....     0.003491869 Eh/bohr
Maximum allowed component of the step   ....  0.300
Current trust radius                    ....  0.300
Updating the Hessian (BFGS)             .... done
Forming the augmented Hessian           .... done
Diagonalizing the augmented Hessian     .... done
Last element of RFO vector              ....  0.979591576
Lowest eigenvalues of augmented Hessian:
 -0.001196207  0.007832280  0.008565520  0.009003799  0.009146933
Length of the computed step             ....  0.205185889
The final length of the internal step   ....  0.205185889
Converting the step to cartesian space:
 Initial RMS(Int)=    0.0112272723
Transforming coordinates:
 Iter   0:  RMS(Cart)=    0.0742056475 RMS(Int)=    0.0112296012
 Iter   1:  RMS(Cart)=    0.0016061024 RMS(Int)=    0.0006458112
 Iter   2:  RMS(Cart)=    0.0000671297 RMS(Int)=    0.0000120341
 Iter   3:  RMS(Cart)=    0.0000031231 RMS(Int)=    0.0000013313
 Iter   4:  RMS(Cart)=    0.0000001468 RMS(Int)=    0.0000000275
 Iter   5:  RMS(Cart)=    0.0000000071 RMS(Int)=    0.0000000031
done
Storing new coordinates                 .... done

                                .--------------------.
          ----------------------|Geometry convergence|-------------------------
          Item                value                   Tolerance       Converged
          ---------------------------------------------------------------------
          Energy change      -0.0043809116            0.0000002000      NO
          RMS gradient        0.0006049908            0.0000080000      NO
          MAX gradient        0.0038232807            0.0000300000      NO
          RMS step            0.0112272723            0.0001000000      NO
          MAX step            0.0555720754            0.0002000000      NO
          ........................................................
          Max(Bonds)      0.0028      Max(Angles)    0.66
          Max(Dihed)        3.18      Max(Improp)    0.00
          ---------------------------------------------------------------------

The optimization has not yet converged - more geometry cycles are needed


    ---------------------------------------------------------------------------
                         Redundant Internal Coordinates
                            (Angstroem and degrees)

        Definition                    Value    dE/dq     Step     New-Value
    ----------------------------------------------------------------------------
     1. B(C   1,C   0)                1.4268 -0.001236  0.0019    1.4287   
     2. B(C   3,C   2)                1.4278  0.002443 -0.0028    1.4251   
     3. B(C   4,C   1)                1.4209 -0.000420  0.0002    1.4211   
     4. B(C   4,C   2)                1.4209 -0.000162  0.0001    1.4210   
     5. B(O   5,C   4)                1.4242 -0.000193  0.0002    1.4244   
     6. B(C   6,C   3)                1.4599  0.000513 -0.0004    1.4595   
     7. B(C   6,C   0)                1.4599 -0.000201  0.0001    1.4600   
     8. B(O   7,C   6)                1.2875 -0.000004  0.0001    1.2876   
     9. B(C   8,C   1)                1.5852 -0.000061  0.0009    1.5860   
    10. B(C   9,C   8)                1.5642  0.000280 -0.0008    1.5634   
    11. B(C  10,C   8)                1.5474 -0.000063  0.0002    1.5477   
    12. B(C  11,C   8)                1.5509  0.000991 -0.0009    1.5500   
    13. B(H  12,C   9)                1.0972  0.000003  0.0001    1.0972   
    14. B(H  13,C   9)                1.0868  0.000198 -0.0001    1.0867   
    15. B(H  14,C   9)                1.0978 -0.000085  0.0001    1.0979   
    16. B(H  15,C  10)                1.0937  0.000212 -0.0003    1.0934   
    17. B(H  16,C  10)                1.0992  0.000009  0.0000    1.0992   
    18. B(H  17,C  10)                1.0936 -0.000149  0.0001    1.0937   
    19. B(H  18,C  11)                1.0973 -0.000042  0.0002    1.0974   
    20. B(H  19,C  11)                1.0850 -0.000438 -0.0006    1.0843   
    21. B(H  20,C  11)                1.0963  0.000100 -0.0002    1.0961   
    22. B(C  21,C   2)                1.5857  0.000930 -0.0016    1.5841   
    23. B(C  22,C  21)                1.5639 -0.000034  0.0001    1.5640   
    24. B(C  23,C  21)                1.5509  0.000192 -0.0003    1.5506   
    25. B(C  24,C  21)                1.5476  0.000190 -0.0002    1.5473   
    26. B(H  25,C  22)                1.0868  0.000040 -0.0002    1.0867   
    27. B(H  26,C  22)                1.0972  0.000012  0.0000    1.0972   
    28. B(H  27,C  22)                1.0978 -0.000033  0.0001    1.0978   
    29. B(H  28,C  23)                1.0844 -0.000826  0.0013    1.0857   
    30. B(H  29,C  23)                1.0973  0.000037 -0.0000    1.0973   
    31. B(H  30,C  23)                1.0962  0.000053 -0.0001    1.0962   
    32. B(H  31,C  24)                1.0992  0.000016 -0.0000    1.0992   
    33. B(H  32,C  24)                1.0935 -0.000483  0.0007    1.0943   
    34. B(H  33,C  24)                1.0937  0.000259 -0.0004    1.0933   
    35. B(C  34,C   3)                1.5742  0.001206 -0.0019    1.5724   
    36. B(C  35,C  34)                1.5608 -0.000028  0.0001    1.5609   
    37. B(C  36,C  34)                1.5527  0.000152 -0.0003    1.5523   
    38. B(C  37,C  34)                1.5505  0.000205 -0.0004    1.5501   
    39. B(H  38,C  35)                1.0872 -0.000034 -0.0001    1.0871   
    40. B(H  39,C  35)                1.0971 -0.000006  0.0001    1.0972   
    41. B(H  40,C  35)                1.0980  0.000012  0.0001    1.0980   
    42. B(H  41,C  36)                1.0857 -0.000817  0.0012    1.0869   
    43. B(H  42,C  36)                1.0980  0.000032 -0.0000    1.0980   
    44. B(H  43,C  36)                1.0973 -0.000010  0.0000    1.0973   
    45. B(H  44,C  37)                1.1000  0.000002  0.0000    1.1000   
    46. B(H  45,C  37)                1.0920 -0.000337  0.0006    1.0926   
    47. B(H  46,C  37)                1.0937  0.000111 -0.0002    1.0935   
    48. B(C  47,C   0)                1.5737  0.000042  0.0008    1.5744   
    49. B(C  48,C  47)                1.5502 -0.000389  0.0006    1.5509   
    50. B(C  49,C  47)                1.5526  0.000640 -0.0004    1.5522   
    51. B(C  50,C  47)                1.5610  0.000315 -0.0007    1.5603   
    52. B(H  51,C  48)                1.0937 -0.000111  0.0001    1.0938   
    53. B(H  52,C  48)                1.0921  0.000670 -0.0009    1.0913   
    54. B(H  53,C  48)                1.1000 -0.000006  0.0000    1.1000   
    55. B(H  54,C  49)                1.0973 -0.000014  0.0000    1.0974   
    56. B(H  55,C  49)                1.0979 -0.000027  0.0002    1.0981   
    57. B(H  56,C  49)                1.0864 -0.000565 -0.0005    1.0858   
    58. B(H  57,C  50)                1.0980 -0.000041  0.0001    1.0981   
    59. B(H  58,C  50)                1.0971  0.000011  0.0001    1.0971   
    60. B(H  59,C  50)                1.0871  0.000081 -0.0001    1.0871   
    61. B(H  60,O   5)                0.9701 -0.000004  0.0000    0.9702   
    62. A(C   6,C   0,C  47)          115.06 -0.000010   -0.36    114.71   
    63. A(C   1,C   0,C   6)          117.05  0.000226   -0.06    116.99   
    64. A(C   1,C   0,C  47)          127.43 -0.000247    0.35    127.78   
    65. A(C   0,C   1,C   8)          126.79 -0.000598    0.51    127.31   
    66. A(C   4,C   1,C   8)          115.79  0.000018   -0.31    115.47   
    67. A(C   0,C   1,C   4)          116.47  0.000426   -0.01    116.46   
    68. A(C   3,C   2,C   4)          116.45 -0.000441    0.11    116.56   
    69. A(C   4,C   2,C  21)          115.56 -0.003435    0.66    116.22   
    70. A(C   3,C   2,C  21)          127.06  0.003823   -0.64    126.42   
    71. A(C   2,C   3,C  34)          127.66  0.003491   -0.60    127.06   
    72. A(C   2,C   3,C   6)          117.02 -0.000570    0.12    117.14   
    73. A(C   6,C   3,C  34)          114.87 -0.002926    0.51    115.38   
    74. A(C   1,C   4,C   2)          125.97  0.000152   -0.04    125.93   
    75. A(C   1,C   4,O   5)          116.97  0.000201   -0.07    116.90   
    76. A(C   2,C   4,O   5)          116.95 -0.000322    0.08    117.03   
    77. A(C   4,O   5,H  60)          105.51  0.000054    0.00    105.51   
    78. A(C   3,C   6,O   7)          119.91  0.000039   -0.02    119.89   
    79. A(C   0,C   6,C   3)          120.19 -0.000019   -0.02    120.17   
    80. A(C   0,C   6,O   7)          119.90 -0.000019   -0.03    119.87   
    81. A(C   1,C   8,C   9)          109.60 -0.000280   -0.12    109.49   
    82. A(C   1,C   8,C  10)          113.83  0.000076   -0.06    113.77   
    83. A(C  10,C   8,C  11)          109.90  0.000338   -0.02    109.88   
    84. A(C   9,C   8,C  11)          101.21 -0.000424   -0.11    101.10   
    85. A(C   1,C   8,C  11)          113.71  0.000003    0.38    114.09   
    86. A(C   9,C   8,C  10)          107.67  0.000234   -0.10    107.57   
    87. A(H  13,C   9,H  14)          108.26 -0.000041    0.01    108.27   
    88. A(H  12,C   9,H  14)          107.47 -0.000029   -0.00    107.47   
    89. A(C   8,C   9,H  14)          109.01  0.000103   -0.01    109.00   
    90. A(H  12,C   9,H  13)          108.60 -0.000056    0.03    108.63   
    91. A(C   8,C   9,H  13)          112.85 -0.000019   -0.02    112.83   
    92. A(C   8,C   9,H  12)          110.49  0.000039   -0.01    110.48   
    93. A(H  16,C  10,H  17)          107.82 -0.000032   -0.00    107.82   
    94. A(H  15,C  10,H  17)          108.02  0.000059   -0.02    108.00   
    95. A(C   8,C  10,H  17)          110.52  0.000146   -0.01    110.51   
    96. A(H  15,C  10,H  16)          107.59  0.000057    0.00    107.59   
    97. A(C   8,C  10,H  16)          110.29 -0.000042    0.01    110.30   
    98. A(C   8,C  10,H  15)          112.44 -0.000184    0.02    112.46   
    99. A(C   8,C  11,H  18)          108.53 -0.000100   -0.04    108.49   
   100. A(H  19,C  11,H  20)          107.75 -0.000488    0.08    107.83   
   101. A(H  18,C  11,H  20)          107.47  0.000003    0.00    107.47   
   102. A(C   8,C  11,H  20)          110.42 -0.000326    0.04    110.46   
   103. A(H  18,C  11,H  19)          106.74 -0.000328   -0.02    106.71   
   104. A(C   8,C  11,H  19)          115.59  0.001175   -0.06    115.53   
   105. A(C  23,C  21,C  24)          109.97  0.000457   -0.30    109.67   
   106. A(C  22,C  21,C  24)          107.61 -0.000231    0.34    107.95   
   107. A(C   2,C  21,C  24)          113.83 -0.000202   -0.05    113.78   
   108. A(C  22,C  21,C  23)          101.10 -0.000640    0.30    101.39   
   109. A(C   2,C  21,C  23)          113.88  0.000529   -0.41    113.47   
   110. A(C   2,C  21,C  22)          109.52 -0.000010    0.22    109.75   
   111. A(H  26,C  22,H  27)          107.47  0.000017   -0.01    107.46   
   112. A(H  25,C  22,H  27)          108.27  0.000017   -0.01    108.25   
   113. A(C  21,C  22,H  27)          109.00 -0.000060    0.01    109.01   
   114. A(H  25,C  22,H  26)          108.60 -0.000085    0.03    108.63   
   115. A(C  21,C  22,H  26)          110.49  0.000024   -0.01    110.48   
   116. A(C  21,C  22,H  25)          112.85  0.000086   -0.01    112.84   
   117. A(H  29,C  23,H  30)          107.46 -0.000008    0.03    107.49   
   118. A(H  28,C  23,H  30)          107.76 -0.000142    0.00    107.76   
   119. A(C  21,C  23,H  30)          110.42 -0.000086    0.02    110.44   
   120. A(H  28,C  23,H  29)          106.72 -0.000165    0.04    106.76   
   121. A(C  21,C  23,H  29)          108.51 -0.000112    0.03    108.55   
   122. A(C  21,C  23,H  28)          115.62  0.000484   -0.11    115.52   
   123. A(H  32,C  24,H  33)          108.01 -0.000130    0.02    108.04   
   124. A(H  31,C  24,H  33)          107.81  0.000014    0.03    107.84   
   125. A(C  21,C  24,H  33)          110.51 -0.000185    0.06    110.57   
   126. A(H  31,C  24,H  32)          107.59 -0.000111   -0.01    107.58   
   127. A(C  21,C  24,H  32)          112.47  0.000462   -0.11    112.36   
   128. A(C  21,C  24,H  31)          110.28 -0.000064    0.01    110.29   
   129. A(C  36,C  34,C  37)          111.44  0.000233   -0.21    111.23   
   130. A(C  35,C  34,C  37)          105.62  0.000019    0.27    105.89   
   131. A(C   3,C  34,C  37)          114.42 -0.000308   -0.07    114.35   
   132. A(C  35,C  34,C  36)          101.53 -0.000777    0.35    101.88   
   133. A(C   3,C  34,C  36)          113.23  0.000761   -0.43    112.80   
   134. A(C   3,C  34,C  35)          109.50 -0.000047    0.22    109.72   
   135. A(H  39,C  35,H  40)          107.70  0.000022    0.00    107.71   
   136. A(H  38,C  35,H  40)          109.32  0.000046   -0.01    109.32   
   137. A(C  34,C  35,H  40)          109.07 -0.000088    0.02    109.09   
   138. A(H  38,C  35,H  39)          108.52 -0.000002   -0.00    108.51   
   139. A(C  34,C  35,H  39)          110.78 -0.000039    0.01    110.79   
   140. A(C  34,C  35,H  38)          111.37  0.000061   -0.02    111.35   
   141. A(H  42,C  36,H  43)          107.44  0.000007    0.03    107.47   
   142. A(H  41,C  36,H  43)          107.36 -0.000128   -0.01    107.35   
   143. A(C  34,C  36,H  43)          110.07 -0.000048   -0.00    110.07   
   144. A(H  41,C  36,H  42)          106.71 -0.000205    0.06    106.77   
   145. A(C  34,C  36,H  42)          109.02 -0.000190    0.06    109.08   
   146. A(C  34,C  36,H  41)          115.88  0.000531   -0.12    115.76   
   147. A(H  45,C  37,H  46)          108.12 -0.000139    0.03    108.15   
   148. A(H  44,C  37,H  46)          108.43 -0.000029    0.03    108.46   
   149. A(C  34,C  37,H  46)          108.57 -0.000037    0.02    108.59   
   150. A(H  44,C  37,H  45)          107.59 -0.000082   -0.00    107.59   
   151. A(C  34,C  37,H  45)          113.35  0.000342   -0.09    113.27   
   152. A(C  34,C  37,H  44)          110.63 -0.000070    0.01    110.65   
   153. A(C  49,C  47,C  50)          101.66 -0.000916   -0.09    101.57   
   154. A(C  48,C  47,C  50)          105.67  0.000825   -0.23    105.45   
   155. A(C   0,C  47,C  50)          109.58 -0.000161   -0.16    109.42   
   156. A(C  48,C  47,C  49)          111.37  0.000125    0.13    111.50   
   157. A(C   0,C  47,C  49)          113.10  0.000766    0.10    113.20   
   158. A(C   0,C  47,C  48)          114.40 -0.000664    0.17    114.57   
   159. A(H  52,C  48,H  53)          107.59  0.000179   -0.01    107.58   
   160. A(H  51,C  48,H  53)          108.44  0.000074   -0.05    108.39   
   161. A(C  47,C  48,H  53)          110.64  0.000093   -0.03    110.62   
   162. A(H  51,C  48,H  52)          108.14  0.000208   -0.02    108.12   
   163. A(C  47,C  48,H  52)          113.32 -0.000587    0.11    113.43   
   164. A(C  47,C  48,H  51)          108.58  0.000059   -0.02    108.57   
   165. A(H  55,C  49,H  56)          106.72 -0.000342    0.01    106.74   
   166. A(H  54,C  49,H  56)          107.36 -0.000395    0.02    107.38   
   167. A(C  47,C  49,H  56)          115.85  0.001152   -0.06    115.79   
   168. A(H  54,C  49,H  55)          107.45  0.000018    0.01    107.46   
   169. A(C  47,C  49,H  55)          109.03 -0.000242    0.01    109.04   
   170. A(C  47,C  49,H  54)          110.07 -0.000258    0.01    110.09   
   171. A(H  58,C  50,H  59)          108.52  0.000045   -0.01    108.51   
   172. A(H  57,C  50,H  59)          109.32 -0.000031    0.02    109.34   
   173. A(C  47,C  50,H  59)          111.36 -0.000026   -0.02    111.35   
   174. A(H  57,C  50,H  58)          107.70 -0.000024    0.01    107.71   
   175. A(C  47,C  50,H  58)          110.78 -0.000032    0.01    110.78   
   176. A(C  47,C  50,H  57)          109.08  0.000067   -0.00    109.08   
   177. D(C   8,C   1,C   0,C  47)     38.74  0.001753   -0.44     38.30   
   178. D(C   8,C   1,C   0,C   6)   -149.41  0.001479   -1.24   -150.65   
   179. D(C   4,C   1,C   0,C  47)   -152.98  0.000833    0.85   -152.13   
   180. D(C   4,C   1,C   0,C   6)     18.86  0.000559    0.05     18.91   
   181. D(C   6,C   3,C   2,C  21)    149.39 -0.000908    1.44    150.83   
   182. D(C  34,C   3,C   2,C  21)    -38.78 -0.001220    1.68    -37.09   
   183. D(C  34,C   3,C   2,C   4)    152.87 -0.000447    0.74    153.61   
   184. D(C   6,C   3,C   2,C   4)    -18.97 -0.000135    0.50    -18.46   
   185. D(O   5,C   4,C   2,C   3)   -163.57 -0.000200   -0.16   -163.73   
   186. D(C   1,C   4,C   2,C  21)   -157.31  0.000215   -1.30   -158.61   
   187. D(C   1,C   4,C   2,C   3)     12.41  0.000357   -0.60     11.81   
   188. D(O   5,C   4,C   1,C   0)    163.62 -0.000026   -0.12    163.50   
   189. D(C   2,C   4,C   1,C   8)    157.23 -0.001462    1.54    158.77   
   190. D(O   5,C   4,C   1,C   8)    -26.79 -0.000924    1.11    -25.68   
   191. D(O   5,C   4,C   2,C  21)     26.72 -0.000341   -0.87     25.85   
   192. D(C   2,C   4,C   1,C   0)    -12.35 -0.000563    0.31    -12.05   
   193. D(H  60,O   5,C   4,C   1)    -88.23 -0.000332    0.45    -87.79   
   194. D(H  60,O   5,C   4,C   2)     88.11  0.000173    0.05     88.17   
   195. D(C   3,C   6,C   0,C   1)    -27.52 -0.000500   -0.06    -27.58   
   196. D(O   7,C   6,C   3,C  34)     34.46  0.000209   -2.35     32.12   
   197. D(O   7,C   6,C   3,C   2)   -152.65  0.000444   -2.22   -154.88   
   198. D(C   0,C   6,C   3,C  34)   -145.32 -0.000062   -0.33   -145.64   
   199. D(O   7,C   6,C   0,C  47)    -34.44 -0.001033    1.30    -33.14   
   200. D(O   7,C   6,C   0,C   1)    152.70 -0.000771    1.96    154.66   
   201. D(C   0,C   6,C   3,C   2)     27.56  0.000173   -0.20     27.36   
   202. D(C   3,C   6,C   0,C  47)    145.34 -0.000763   -0.72    144.62   
   203. D(C  10,C   8,C   1,C   4)     82.76  0.001546   -2.39     80.37   
   204. D(C   9,C   8,C   1,C   4)    -37.88  0.001397   -2.14    -40.02   
   205. D(C  11,C   8,C   1,C   0)     18.01  0.001219   -0.83     17.17   
   206. D(C  10,C   8,C   1,C   0)   -108.90  0.000674   -1.08   -109.98   
   207. D(C   9,C   8,C   1,C   0)    130.46  0.000525   -0.82    129.63   
   208. D(C  11,C   8,C   1,C   4)   -150.33  0.002091   -2.14   -152.48   
   209. D(H  14,C   9,C   8,C  10)     63.64  0.000099   -0.28     63.36   
   210. D(H  13,C   9,C   8,C  11)   -171.98 -0.000182   -0.17   -172.15   
   211. D(H  13,C   9,C   8,C   1)     67.63  0.000162   -0.50     67.14   
   212. D(H  13,C   9,C   8,C  10)    -56.68  0.000092   -0.28    -56.96   
   213. D(H  12,C   9,C   8,C  10)   -178.48  0.000149   -0.30   -178.77   
   214. D(H  14,C   9,C   8,C   1)   -172.05  0.000169   -0.50   -172.55   
   215. D(H  12,C   9,C   8,C  11)     66.22 -0.000124   -0.19     66.03   
   216. D(H  14,C   9,C   8,C  11)    -51.66 -0.000174   -0.18    -51.84   
   217. D(H  12,C   9,C   8,C   1)    -54.16  0.000219   -0.51    -54.68   
   218. D(H  17,C  10,C   8,C  11)    172.30 -0.000166   -0.43    171.88   
   219. D(H  17,C  10,C   8,C   9)     62.89  0.000053   -0.24     62.65   
   220. D(H  17,C  10,C   8,C   1)    -58.83  0.000192    0.02    -58.81   
   221. D(H  16,C  10,C   8,C  11)     53.18 -0.000192   -0.42     52.75   
   222. D(H  16,C  10,C   8,C   9)    -56.24  0.000027   -0.23    -56.47   
   223. D(H  16,C  10,C   8,C   1)   -177.96  0.000166    0.03   -177.93   
   224. D(H  15,C  10,C   8,C  11)    -66.90 -0.000113   -0.45    -67.35   
   225. D(H  15,C  10,C   8,C   9)   -176.32  0.000106   -0.26   -176.58   
   226. D(H  15,C  10,C   8,C   1)     61.96  0.000245    0.00     61.97   
   227. D(H  20,C  11,C   8,C   9)    -63.17  0.000443   -0.58    -63.74   
   228. D(H  20,C  11,C   8,C   1)     54.26 -0.000141   -0.61     53.65   
   229. D(H  19,C  11,C   8,C  10)     60.58  0.000293   -0.49     60.09   
   230. D(H  19,C  11,C   8,C   9)    174.22  0.000480   -0.67    173.54   
   231. D(H  19,C  11,C   8,C   1)    -68.35 -0.000104   -0.71    -69.06   
   232. D(H  18,C  11,C   8,C   9)     54.40  0.000200   -0.58     53.82   
   233. D(H  18,C  11,C   8,C   1)    171.83 -0.000383   -0.61    171.22   
   234. D(H  20,C  11,C   8,C  10)   -176.80  0.000256   -0.40   -177.20   
   235. D(H  18,C  11,C   8,C  10)    -59.24  0.000013   -0.40    -59.64   
   236. D(C  23,C  21,C   2,C   4)    151.23 -0.000639   -0.77    150.46   
   237. D(C  22,C  21,C   2,C   4)     38.88 -0.000144   -1.04     37.84   
   238. D(C  23,C  21,C   2,C   3)    -17.21 -0.000163   -1.66    -18.87   
   239. D(C  22,C  21,C   2,C   3)   -129.56  0.000332   -1.92   -131.49   
   240. D(C  24,C  21,C   2,C   4)    -81.62  0.000296   -1.60    -83.21   
   241. D(C  24,C  21,C   2,C   3)    109.94  0.000772   -2.48    107.46   
   242. D(H  27,C  22,C  21,C  23)     51.59 -0.000133    0.50     52.09   
   243. D(H  27,C  22,C  21,C   2)    172.07  0.000132    0.28    172.35   
   244. D(H  27,C  22,C  21,C  24)    -63.71 -0.000273    0.58    -63.13   
   245. D(H  26,C  22,C  21,C  24)    178.41 -0.000271    0.59    178.99   
   246. D(H  26,C  22,C  21,C  23)    -66.29 -0.000131    0.51    -65.78   
   247. D(H  26,C  22,C  21,C   2)     54.19  0.000134    0.29     54.48   
   248. D(H  25,C  22,C  21,C  24)     56.61 -0.000238    0.56     57.17   
   249. D(H  25,C  22,C  21,C  23)    171.91 -0.000098    0.48    172.39   
   250. D(H  25,C  22,C  21,C   2)    -67.60  0.000166    0.26    -67.34   
   251. D(H  30,C  23,C  21,C  24)    176.73 -0.000420    0.52    177.25   
   252. D(H  30,C  23,C  21,C  22)     63.20 -0.000021    0.10     63.30   
   253. D(H  30,C  23,C  21,C   2)    -54.14  0.000137   -0.15    -54.29   
   254. D(H  29,C  23,C  21,C  24)     59.19 -0.000294    0.46     59.65   
   255. D(H  29,C  23,C  21,C   2)   -171.68  0.000263   -0.22   -171.90   
   256. D(H  28,C  23,C  21,C  24)    -60.62 -0.000317    0.46    -60.16   
   257. D(H  28,C  23,C  21,C  22)   -174.15  0.000082    0.04   -174.11   
   258. D(H  29,C  23,C  21,C  22)    -54.34  0.000105    0.04    -54.30   
   259. D(H  28,C  23,C  21,C   2)     68.51  0.000240   -0.22     68.29   
   260. D(H  33,C  24,C  21,C  23)   -172.14  0.000554   -0.27   -172.41   
   261. D(H  33,C  24,C  21,C   2)     58.71 -0.000400    0.60     59.30   
   262. D(H  32,C  24,C  21,C  23)     67.07  0.000536   -0.27     66.80   
   263. D(H  32,C  24,C  21,C  22)    176.35 -0.000109    0.11    176.46   
   264. D(H  32,C  24,C  21,C   2)    -62.09 -0.000417    0.60    -61.49   
   265. D(H  31,C  24,C  21,C  23)    -53.03  0.000414   -0.19    -53.22   
   266. D(H  33,C  24,C  21,C  22)    -62.86 -0.000092    0.11    -62.75   
   267. D(H  31,C  24,C  21,C  22)     56.25 -0.000232    0.19     56.44   
   268. D(H  31,C  24,C  21,C   2)    177.81 -0.000540    0.67    178.49   
   269. D(C  37,C  34,C   3,C   6)    -82.87  0.000316   -1.88    -84.75   
   270. D(C  37,C  34,C   3,C   2)    105.14  0.000472   -2.09    103.05   
   271. D(C  36,C  34,C   3,C   6)    147.96 -0.000446   -1.11    146.84   
   272. D(C  36,C  34,C   3,C   2)    -24.03 -0.000291   -1.33    -25.36   
   273. D(C  35,C  34,C   3,C   6)     35.45  0.000108   -1.43     34.02   
   274. D(C  35,C  34,C   3,C   2)   -136.53  0.000263   -1.65   -138.18   
   275. D(H  40,C  35,C  34,C  36)     55.84 -0.000211    0.15     55.99   
   276. D(H  40,C  35,C  34,C   3)    175.79  0.000233   -0.06    175.72   
   277. D(H  39,C  35,C  34,C  37)   -178.92 -0.000103    0.12   -178.81   
   278. D(H  39,C  35,C  34,C  36)    -62.54 -0.000161    0.13    -62.41   
   279. D(H  39,C  35,C  34,C   3)     57.41  0.000283   -0.09     57.32   
   280. D(H  38,C  35,C  34,C  37)     60.20 -0.000116    0.13     60.33   
   281. D(H  38,C  35,C  34,C  36)    176.59 -0.000173    0.14    176.72   
   282. D(H  40,C  35,C  34,C  37)    -60.54 -0.000153    0.14    -60.40   
   283. D(H  38,C  35,C  34,C   3)    -63.46  0.000270   -0.08    -63.54   
   284. D(H  43,C  36,C  34,C  37)    175.94 -0.000300    0.14    176.08   
   285. D(H  43,C  36,C  34,C  35)     63.90 -0.000017   -0.26     63.63   
   286. D(H  43,C  36,C  34,C   3)    -53.38  0.000153   -0.53    -53.91   
   287. D(H  42,C  36,C  34,C  37)     58.33 -0.000168    0.07     58.40   
   288. D(H  42,C  36,C  34,C  35)    -53.72  0.000115   -0.33    -54.05   
   289. D(H  42,C  36,C  34,C   3)   -170.99  0.000286   -0.60   -171.59   
   290. D(H  41,C  36,C  34,C  37)    -62.02 -0.000119    0.03    -61.99   
   291. D(H  41,C  36,C  34,C  35)   -174.07  0.000164   -0.37   -174.43   
   292. D(H  41,C  36,C  34,C   3)     68.66  0.000335   -0.64     68.02   
   293. D(H  46,C  37,C  34,C  36)   -172.75  0.000670   -0.63   -173.37   
   294. D(H  46,C  37,C  34,C  35)    -63.31 -0.000120   -0.18    -63.49   
   295. D(H  46,C  37,C  34,C   3)     57.19 -0.000348    0.23     57.42   
   296. D(H  45,C  37,C  34,C  36)     67.08  0.000653   -0.62     66.46   
   297. D(H  45,C  37,C  34,C  35)    176.52 -0.000137   -0.18    176.34   
   298. D(H  45,C  37,C  34,C   3)    -62.98 -0.000365    0.23    -62.74   
   299. D(H  44,C  37,C  34,C  36)    -53.87  0.000571   -0.57    -54.44   
   300. D(H  44,C  37,C  34,C  35)     55.56 -0.000219   -0.12     55.44   
   301. D(H  44,C  37,C  34,C   3)    176.07 -0.000447    0.29    176.35   
   302. D(C  48,C  47,C   0,C   6)     83.91  0.001584   -2.41     81.49   
   303. D(C  48,C  47,C   0,C   1)   -104.10  0.001332   -3.18   -107.29   
   304. D(C  50,C  47,C   0,C   6)    -34.53  0.001077   -2.13    -36.65   
   305. D(C  50,C  47,C   0,C   1)    137.46  0.000825   -2.90    134.56   
   306. D(C  49,C  47,C   0,C   6)   -147.16  0.001866   -1.98   -149.14   
   307. D(C  49,C  47,C   0,C   1)     24.83  0.001614   -2.75     22.08   
   308. D(H  53,C  48,C  47,C  50)    -55.56  0.000083    0.06    -55.50   
   309. D(H  53,C  48,C  47,C  49)     54.02 -0.000500   -0.10     53.92   
   310. D(H  53,C  48,C  47,C   0)   -176.18  0.000107    0.31   -175.87   
   311. D(H  52,C  48,C  47,C  50)   -176.50  0.000194    0.01   -176.49   
   312. D(H  52,C  48,C  47,C  49)    -66.92 -0.000389   -0.15    -67.07   
   313. D(H  52,C  48,C  47,C   0)     62.88  0.000218    0.26     63.14   
   314. D(H  51,C  48,C  47,C  50)     63.34  0.000265   -0.02     63.31   
   315. D(H  51,C  48,C  47,C  49)    172.92 -0.000318   -0.18    172.73   
   316. D(H  51,C  48,C  47,C   0)    -57.29  0.000289    0.23    -57.06   
   317. D(H  56,C  49,C  47,C  50)    174.14  0.000340   -0.09    174.05   
   318. D(H  56,C  49,C  47,C  48)     62.00 -0.000184    0.16     62.16   
   319. D(H  56,C  49,C  47,C   0)    -68.47 -0.000041   -0.29    -68.76   
   320. D(H  55,C  49,C  47,C  50)     53.79  0.000183   -0.08     53.71   
   321. D(H  55,C  49,C  47,C  48)    -58.36 -0.000341    0.18    -58.18   
   322. D(H  55,C  49,C  47,C   0)    171.17 -0.000198   -0.27    170.90   
   323. D(H  54,C  49,C  47,C  50)    -63.84  0.000454   -0.10    -63.94   
   324. D(H  54,C  49,C  47,C  48)   -175.99 -0.000070    0.16   -175.83   
   325. D(H  54,C  49,C  47,C   0)     53.54  0.000074   -0.29     53.25   
   326. D(H  59,C  50,C  47,C  49)   -176.62  0.000094   -0.01   -176.64   
   327. D(H  59,C  50,C  47,C  48)    -60.24  0.000156    0.01    -60.24   
   328. D(H  59,C  50,C  47,C   0)     63.48 -0.000231   -0.02     63.46   
   329. D(H  58,C  50,C  47,C  49)     62.50  0.000076    0.01     62.51   
   330. D(H  58,C  50,C  47,C  48)    178.88  0.000138    0.03    178.91   
   331. D(H  58,C  50,C  47,C   0)    -57.40 -0.000249    0.01    -57.39   
   332. D(H  57,C  50,C  47,C  49)    -55.88  0.000083   -0.01    -55.89   
   333. D(H  57,C  50,C  47,C  48)     60.50  0.000145    0.01     60.51   
   334. D(H  57,C  50,C  47,C   0)   -175.78 -0.000242   -0.01   -175.79   
    ----------------------------------------------------------------------------

         *************************************************************
         *                GEOMETRY OPTIMIZATION CYCLE  12            *
         *************************************************************
---------------------------------
CARTESIAN COORDINATES (ANGSTROEM)
---------------------------------
  C     -1.276680    0.710004   -0.168356
  C     -1.276950   -0.698454    0.071482
  C      1.254665   -0.694850    0.080439
  C      1.253932    0.709050   -0.164224
  C     -0.010993   -1.301913    0.301430
  O     -0.012792   -2.599126    0.889883
  C     -0.010215    1.312734   -0.573650
  O     -0.008739    2.403565   -1.257691
  C     -2.489206   -1.704606   -0.111857
  C     -2.025886   -2.929324   -0.966042
  C     -3.053164   -2.251562    1.221579
  C     -3.644075   -1.151382   -0.985207
  H     -1.595746   -2.592916   -1.917724
  H     -1.293986   -3.547998   -0.453794
  H     -2.899029   -3.552097   -1.200877
  H     -3.457489   -1.461002    1.859658
  H     -3.863289   -2.968651    1.027328
  H     -2.272350   -2.772697    1.782821
  H     -4.352520   -1.966036   -1.182205
  H     -4.215128   -0.340860   -0.546181
  H     -3.261527   -0.806678   -1.952828
  C      2.481513   -1.680451   -0.100634
  C      2.033388   -2.937713   -0.915805
  C      3.602678   -1.110748   -1.007779
  C      3.090582   -2.170309    1.234793
  H      1.327200   -3.561606   -0.374560
  H      1.577187   -2.636034   -1.866998
  H      2.917332   -3.544385   -1.152160
  H      4.151557   -0.267740   -0.599471
  H      4.336357   -1.904650   -1.196168
  H      3.192255   -0.804664   -1.977042
  H      3.917085   -2.869178    1.043196
  H      3.486354   -1.347798    1.838318
  H      2.338889   -2.695644    1.829937
  C      2.422796    1.721237    0.121305
  C      1.843590    3.036266    0.730824
  C      3.374475    1.238591    1.248720
  C      3.217515    2.151438   -1.138137
  H      1.185724    3.541791    0.028367
  H      1.278364    2.824789    1.647112
  H      2.673190    3.704590    0.996918
  H      3.979071    0.366014    1.015337
  H      4.071454    2.048564    1.501207
  H      2.798809    1.005393    2.153364
  H      3.975098    2.906000   -0.879719
  H      3.731889    1.321443   -1.628290
  H      2.520692    2.592296   -1.856410
  C     -2.428637    1.739880    0.133584
  C     -3.171890    2.262860   -1.123118
  C     -3.423104    1.244461    1.217455
  C     -1.826091    3.006441    0.817192
  H     -2.439683    2.716920   -1.796989
  H     -3.699203    1.480969   -1.672182
  H     -3.910191    3.029592   -0.845374
  H     -2.877638    0.949561    2.122817
  H     -4.094595    2.069028    1.491339
  H     -4.054645    0.408426    0.932489
  H     -2.641894    3.687562    1.093487
  H     -1.291592    2.735680    1.736285
  H     -1.135013    3.522328    0.155411
  H     -0.019812   -2.449147    1.848346

----------------------------
CARTESIAN COORDINATES (A.U.)
----------------------------
  NO LB      ZA    FRAG     MASS         X           Y           Z
   0 C     6.0000    0    12.011   -2.412577    1.341714   -0.318147
   1 C     6.0000    0    12.011   -2.413086   -1.319887    0.135082
   2 C     6.0000    0    12.011    2.370973   -1.313076    0.152009
   3 C     6.0000    0    12.011    2.369587    1.339911   -0.310338
   4 C     6.0000    0    12.011   -0.020774   -2.460259    0.569619
   5 O     8.0000    0    15.999   -0.024174   -4.911636    1.681636
   6 C     6.0000    0    12.011   -0.019303    2.480708   -1.084041
   7 O     8.0000    0    15.999   -0.016513    4.542080   -2.376691
   8 C     6.0000    0    12.011   -4.703917   -3.221239   -0.211379
   9 C     6.0000    0    12.011   -3.828370   -5.535619   -1.825555
  10 C     6.0000    0    12.011   -5.769644   -4.254835    2.308450
  11 C     6.0000    0    12.011   -6.886304   -2.175796   -1.861771
  12 H     1.0000    0     1.008   -3.015522   -4.899901   -3.623972
  13 H     1.0000    0     1.008   -2.445278   -6.704744   -0.857547
  14 H     1.0000    0     1.008   -5.478372   -6.712491   -2.269329
  15 H     1.0000    0     1.008   -6.533706   -2.760894    3.514245
  16 H     1.0000    0     1.008   -7.300558   -5.609938    1.941369
  17 H     1.0000    0     1.008   -4.294119   -5.239639    3.369044
  18 H     1.0000    0     1.008   -8.225071   -3.715270   -2.234045
  19 H     1.0000    0     1.008   -7.965437   -0.644132   -1.032133
  20 H     1.0000    0     1.008   -6.163394   -1.524400   -3.690311
  21 C     6.0000    0    12.011    4.689380   -3.175592   -0.190170
  22 C     6.0000    0    12.011    3.842546   -5.551473   -1.730621
  23 C     6.0000    0    12.011    6.808075   -2.099010   -1.904426
  24 C     6.0000    0    12.011    5.840354   -4.101289    2.333421
  25 H     1.0000    0     1.008    2.508044   -6.730459   -0.707815
  26 H     1.0000    0     1.008    2.980451   -4.981383   -3.528116
  27 H     1.0000    0     1.008    5.512958   -6.697918   -2.177267
  28 H     1.0000    0     1.008    7.845305   -0.505955   -1.132836
  29 H     1.0000    0     1.008    8.194528   -3.599268   -2.260431
  30 H     1.0000    0     1.008    6.032487   -1.520594   -3.736069
  31 H     1.0000    0     1.008    7.402218   -5.421962    1.971355
  32 H     1.0000    0     1.008    6.588255   -2.546968    3.473918
  33 H     1.0000    0     1.008    4.419859   -5.094029    3.458080
  34 C     6.0000    0    12.011    4.578421    3.252667    0.229234
  35 C     6.0000    0    12.011    3.483880    5.737711    1.381057
  36 C     6.0000    0    12.011    6.376833    2.340597    2.359740
  37 C     6.0000    0    12.011    6.080222    4.065629   -2.150766
  38 H     1.0000    0     1.008    2.240694    6.693015    0.053606
  39 H     1.0000    0     1.008    2.415758    5.338078    3.112590
  40 H     1.0000    0     1.008    5.051597    7.000661    1.883902
  41 H     1.0000    0     1.008    7.519354    0.691666    1.918709
  42 H     1.0000    0     1.008    7.693933    3.871225    2.836871
  43 H     1.0000    0     1.008    5.288982    1.899918    4.069268
  44 H     1.0000    0     1.008    7.511846    5.491544   -1.662429
  45 H     1.0000    0     1.008    7.052247    2.497165   -3.077023
  46 H     1.0000    0     1.008    4.763417    4.898730   -3.508107
  47 C     6.0000    0    12.011   -4.589459    3.287897    0.252438
  48 C     6.0000    0    12.011   -5.994004    4.276186   -2.122386
  49 C     6.0000    0    12.011   -6.468729    2.351691    2.300657
  50 C     6.0000    0    12.011   -3.450812    5.681350    1.544268
  51 H     1.0000    0     1.008   -4.610332    5.134235   -3.395817
  52 H     1.0000    0     1.008   -6.990481    2.798626   -3.159966
  53 H     1.0000    0     1.008   -7.389190    5.725099   -1.597526
  54 H     1.0000    0     1.008   -5.437948    1.794411    4.011543
  55 H     1.0000    0     1.008   -7.737663    3.909897    2.818222
  56 H     1.0000    0     1.008   -7.662169    0.771813    1.762148
  57 H     1.0000    0     1.008   -4.992456    6.968483    2.066390
  58 H     1.0000    0     1.008   -2.440755    5.169686    3.281104
  59 H     1.0000    0     1.008   -2.144864    6.656235    0.293685
  60 H     1.0000    0     1.008   -0.037439   -4.628218    3.492867

--------------------------------
INTERNAL COORDINATES (ANGSTROEM)
--------------------------------
 C      0   0   0     0.000000000000     0.00000000     0.00000000
 C      1   0   0     1.428732930497     0.00000000     0.00000000
 C      2   1   0     2.531633345553    89.94280451     0.00000000
 C      3   2   1     1.425060382387    90.01607953   359.77816410
 C      3   2   1     1.421003810222    27.03484093   169.23292897
 O      5   3   2     1.424444726599   117.02758375   184.45721755
 C      4   3   2     1.459496721012   117.13515443   346.87283081
 O      7   4   3     1.287565747977   119.89852291   205.12616085
 C      2   1   3     1.586038721286   127.30932105   195.87734702
 C      9   2   1     1.563403359025   109.48730250   129.63265198
 C      9   2   1     1.547663173819   113.77312806   250.01632543
 C      9   2   1     1.550006615456   114.09133744    17.17666478
 H     10   9   2     1.097218548903   110.48060340   305.32210136
 H     10   9   2     1.086661545045   112.83305923    67.13722373
 H     10   9   2     1.097895460443   108.99814427   187.45168642
 H     11   9   2     1.093438301493   112.45800262    61.96725131
 H     11   9   2     1.099205639676   110.29513343   182.07204540
 H     11   9   2     1.093729974710   110.50964822   301.19383136
 H     12   9   2     1.097435668025   108.49212059   171.21709345
 H     12   9   2     1.084338547985   115.53381708   290.94149262
 H     12   9   2     1.096109268196   110.46342401    53.65217568
 C      3   2   1     1.584093956413   140.64065799   200.29953118
 C     22   3   2     1.563978599562   109.74501524    22.68376043
 C     22   3   2     1.550639535162   113.46919689   135.30996052
 C     22   3   2     1.547349892790   113.77650097   261.62835081
 H     23  22   3     1.086687834065   112.83821726   292.65717327
 H     23  22   3     1.097222646716   110.48447451    54.48304159
 H     23  22   3     1.097848989752   109.01036033   172.35577825
 H     24  22   3     1.085654661298   115.51906164    68.29546770
 H     24  22   3     1.097295354978   108.54571194   188.10756731
 H     24  22   3     1.096178335954   110.43570665   305.70884528
 H     25  22   3     1.099197674331   110.29270348   178.48705712
 H     25  22   3     1.094258962358   112.35877227   298.51070583
 H     25  22   3     1.093259321616   110.56683486    59.30285164
 C      4   3   2     1.572352453123   127.05793608   158.94959930
 C     35   4   3     1.560863305801   109.71905112   221.82452146
 C     35   4   3     1.552322454227   112.79789706   334.64475396
 C     35   4   3     1.550111390335   114.34547290   103.05336614
 H     36  35   4     1.087101061711   111.34671714   296.46036883
 H     36  35   4     1.097171844562   110.78730387    57.32456576
 H     36  35   4     1.098043613248   109.09036653   175.72598232
 H     37  35   4     1.086919755266   115.76470568    68.02247193
 H     37  35   4     1.097992112784   109.07524983   188.41068646
 H     37  35   4     1.097338474957   110.07181916   306.09057896
 H     38  35   4     1.100033600469   110.64544396   176.35602603
 H     38  35   4     1.092576525602   113.26816629   297.26054659
 H     38  35   4     1.093542531107   108.59397504    57.42688575
 C      1   2   3     1.574425850296   127.77150720   202.42888302
 C     48   1   2     1.550882017078   114.57153807   252.70940770
 C     48   1   2     1.552153329806   113.19825334    22.07796409
 C     48   1   2     1.560306312797   109.41779703   134.56319353
 H     49  48   1     1.093800793697   108.56563072   302.94082809
 H     49  48   1     1.091275840218   113.43225873    63.14223767
 H     49  48   1     1.100048647577   110.61541626   184.12933543
 H     50  48   1     1.097351006303   110.08588123    53.24679737
 H     50  48   1     1.098099644442   109.04335746   170.89998994
 H     50  48   1     1.085820342005   115.79420912   291.24193292
 H     51  48   1     1.098089035659   109.07733692   184.21328963
 H     51  48   1     1.097148309751   110.78285988   302.60955137
 H     51  48   1     1.087051686537   111.34672107    63.46092641
 H      6   5   3     0.970151057274   105.50711582    88.16750300

---------------------------
INTERNAL COORDINATES (A.U.)
---------------------------
 C      0   0   0     0.000000000000     0.00000000     0.00000000
 C      1   0   0     2.699913957155     0.00000000     0.00000000
 C      2   1   0     4.784093694599    89.94280451     0.00000000
 C      3   2   1     2.692973847012    90.01607953   359.77816410
 C      3   2   1     2.685308036578    27.03484093   169.23292897
 O      5   3   2     2.691810426180   117.02758375   184.45721755
 C      4   3   2     2.758049096069   117.13515443   346.87283081
 O      7   4   3     2.433146643095   119.89852291   205.12616085
 C      2   1   3     2.997178821025   127.30932105   195.87734702
 C      9   2   1     2.954404185410   109.48730250   129.63265198
 C      9   2   1     2.924659546072   113.77312806   250.01632543
 C      9   2   1     2.929088008978   114.09133744    17.17666478
 H     10   9   2     2.073442566486   110.48060340   305.32210136
 H     10   9   2     2.053492720399   112.83305923    67.13722373
 H     10   9   2     2.074721743913   108.99814427   187.45168642
 H     11   9   2     2.066298934161   112.45800262    61.96725131
 H     11   9   2     2.077197623850   110.29513343   182.07204540
 H     11   9   2     2.066850116662   110.50964822   301.19383136
 H     12   9   2     2.073852862164   108.49212059   171.21709345
 H     12   9   2     2.049102892145   115.53381708   290.94149262
 H     12   9   2     2.071346329743   110.46342401    53.65217568
 C      3   2   1     2.993503748020   140.64065799   200.29953118
 C     22   3   2     2.955491232485   109.74501524    22.68376043
 C     22   3   2     2.930284053887   113.46919689   135.30996052
 C     22   3   2     2.924067530725   113.77650097   261.62835081
 H     23  22   3     2.053542399446   112.83821726   292.65717327
 H     23  22   3     2.073450310230   110.48447451    54.48304159
 H     23  22   3     2.074633927033   109.01036033   172.35577825
 H     24  22   3     2.051589985868   115.51906164    68.29546770
 H     24  22   3     2.073587708933   108.54571194   188.10756731
 H     24  22   3     2.071476848890   110.43570665   305.70884528
 H     25  22   3     2.077182571529   110.29270348   178.48705712
 H     25  22   3     2.067849758445   112.35877227   298.51070583
 H     25  22   3     2.065960711211   110.56683486    59.30285164
 C      4   3   2     2.971315522401   127.05793608   158.94959930
 C     35   4   3     2.949604180450   109.71905112   221.82452146
 C     35   4   3     2.933464310025   112.79789706   334.64475396
 C     35   4   3     2.929286004805   114.34547290   103.05336614
 H     36  35   4     2.054323286529   111.34671714   296.46036883
 H     36  35   4     2.073354308072   110.78730387    57.32456576
 H     36  35   4     2.075001712140   109.09036653   175.72598232
 H     37  35   4     2.053980667002   115.76470568    68.02247193
 H     37  35   4     2.074904390367   109.07524983   188.41068646
 H     37  35   4     2.073669193884   110.07181916   306.09057896
 H     38  35   4     2.078762242998   110.64544396   176.35602603
 H     38  35   4     2.064670413739   113.26816629   297.26054659
 H     38  35   4     2.066495899588   108.59397504    57.42688575
 C      1   2   3     2.975233675226   127.77150720   202.42888302
 C     48   1   2     2.930742278300   114.57153807   252.70940770
 C     48   1   2     2.933144711186   113.19825334    22.07796409
 C     48   1   2     2.948551616216   109.41779703   134.56319353
 H     49  48   1     2.066983945152   108.56563072   302.94082809
 H     49  48   1     2.062212474577   113.43225873    63.14223767
 H     49  48   1     2.078790677910   110.61541626   184.12933543
 H     50  48   1     2.073692874695   110.08588123    53.24679737
 H     50  48   1     2.075107595751   109.04335746   170.89998994
 H     50  48   1     2.051903077029   115.79420912   291.24193292
 H     51  48   1     2.075087548057   109.07733692   184.21328963
 H     51  48   1     2.073309833725   110.78285988   302.60955137
 H     51  48   1     2.054229980972   111.34672107    63.46092641
 H      6   5   3     1.833319806783   105.50711582    88.16750300


           ************************************************************
           *        Program running with 8 parallel MPI-processes     *
           *              working on a common directory               *
           ************************************************************
------------------------------------------------------------------------------
                   ___                                                        
                  /   \      - P O W E R E D   B Y -                         
                 /     \                                                     
                 |  |  |   _    _      __       _____    __    __             
                 |  |  |  | |  | |    /  \     |  _  \  |  |  /  |          
                  \  \/   | |  | |   /    \    | | | |  |  | /  /          
                 / \  \   | |__| |  /  /\  \   | |_| |  |  |/  /          
                |  |  |   |  __  | /  /__\  \  |    /   |      \           
                |  |  |   | |  | | |   __   |  |    \   |  |\   \          
                \     /   | |  | | |  |  |  |  | |\  \  |  | \   \       
                 \___/    |_|  |_| |__|  |__|  |_| \__\ |__|  \__/        
                                                                              
                      - O R C A' S   B I G   F R I E N D -                    
                                      &                                       
                       - I N T E G R A L  F E E D E R -                       
                                                                              
 v1 FN, 2020, v2 2021                                                         
------------------------------------------------------------------------------


Reading SHARK input file Q6_2e_1H_B3LYP_631Gd_opt.SHARKINP.tmp ... ok
----------------------
SHARK INTEGRAL PACKAGE
----------------------

Number of atoms                             ...     61
Number of basis functions                   ...    410
Number of shells                            ...    218
Maximum angular momentum                    ...      2
Integral batch strategy                     ... SHARK/LIBINT Hybrid
RI-J (if used) integral strategy            ... SPLIT-RIJ (Revised 2003 algorithm where possible)
Printlevel                                  ...      1
Contraction scheme used                     ... SEGMENTED contraction
Coulomb Range Separation                    ... NOT USED
Exchange Range Separation                   ... NOT USED
Finite Nucleus Model                        ... NOT USED
Auxiliary Coulomb fitting basis             ... AVAILABLE
   # of basis functions in Aux-J            ...   1583
   # of shells in Aux-J                     ...    545
   Maximum angular momentum in Aux-J        ...      4
Auxiliary J/K fitting basis                 ... NOT available
Auxiliary Correlation fitting basis         ... NOT available
Auxiliary 'external' fitting basis          ... NOT available
Integral threshold                          ...     2.500000e-11
Primitive cut-off                           ...     2.500000e-12
Primitive pair pre-selection threshold      ...     2.500000e-12

Calculating pre-screening integrals         ... done (  0.1 sec) Dimension = 218
Organizing shell pair data                  ... done (  0.2 sec)
Shell pair information
Total number of shell pairs                 ...     23871
Shell pairs after pre-screening             ...     18434
Total number of primitive shell pairs       ...    129901
Primitive shell pairs kept                  ...     54285
          la=0 lb=0:   7808 shell pairs
          la=1 lb=0:   5921 shell pairs
          la=1 lb=1:   1100 shell pairs
          la=2 lb=0:   2427 shell pairs
          la=2 lb=1:    986 shell pairs
          la=2 lb=2:    192 shell pairs

Calculating one electron integrals          ... done (  0.1 sec)
Calculating RI/J V-Matrix + Cholesky decomp.... done (  0.3 sec)
Calculating Nuclear repulsion               ... done (  0.0 sec) ENN=   2394.932614288103 Eh

SHARK setup successfully completed in   1.0 seconds

Maximum memory used throughout the entire GTOINT-calculation: 32.7 MB
[1717924778.844766] [eu-a2p-272:43996:0]          mpool.c:38   UCX  WARN  object 0x317bbc0 was not returned to mpool ucp_requests
[1717924778.844792] [eu-a2p-272:43996:0]          mpool.c:38   UCX  WARN  object 0x317bf40 was not returned to mpool ucp_requests
[1717924778.868384] [eu-a2p-272:43998:0]          mpool.c:38   UCX  WARN  object 0x2a1b240 was not returned to mpool ucp_requests
[1717924778.868423] [eu-a2p-272:43998:0]          mpool.c:38   UCX  WARN  object 0x2a1b400 was not returned to mpool ucp_requests
[1717924778.868431] [eu-a2p-272:43998:0]          mpool.c:38   UCX  WARN  object 0x2a1b5c0 was not returned to mpool ucp_requests
[1717924778.868437] [eu-a2p-272:43998:0]          mpool.c:38   UCX  WARN  object 0x2a1b780 was not returned to mpool ucp_requests
[1717924778.868443] [eu-a2p-272:43998:0]          mpool.c:38   UCX  WARN  object 0x2a1b940 was not returned to mpool ucp_requests
[1717924778.868449] [eu-a2p-272:43998:0]          mpool.c:38   UCX  WARN  object 0x2a1bb00 was not returned to mpool ucp_requests
[1717924778.868455] [eu-a2p-272:43998:0]          mpool.c:38   UCX  WARN  object 0x2a1bcc0 was not returned to mpool ucp_requests
[1717924778.868461] [eu-a2p-272:43998:0]          mpool.c:38   UCX  WARN  object 0x2a1be80 was not returned to mpool ucp_requests
[1717924778.868468] [eu-a2p-272:43998:0]          mpool.c:38   UCX  WARN  object 0x2a1c040 was not returned to mpool ucp_requests
[1717924778.868474] [eu-a2p-272:43998:0]          mpool.c:38   UCX  WARN  object 0x2a1c200 was not returned to mpool ucp_requests
[1717924778.868480] [eu-a2p-272:43998:0]          mpool.c:38   UCX  WARN  object 0x2a1c3c0 was not returned to mpool ucp_requests
[1717924778.868486] [eu-a2p-272:43998:0]          mpool.c:38   UCX  WARN  object 0x2a1c580 was not returned to mpool ucp_requests
[1717924778.869707] [eu-a2p-272:43995:0]          mpool.c:38   UCX  WARN  object 0x33a1a00 was not returned to mpool ucp_requests
[1717924778.869739] [eu-a2p-272:43995:0]          mpool.c:38   UCX  WARN  object 0x33a1bc0 was not returned to mpool ucp_requests
[1717924778.869746] [eu-a2p-272:43995:0]          mpool.c:38   UCX  WARN  object 0x33a1d80 was not returned to mpool ucp_requests
[1717924778.869752] [eu-a2p-272:43995:0]          mpool.c:38   UCX  WARN  object 0x33a1f40 was not returned to mpool ucp_requests
[1717924778.869757] [eu-a2p-272:43995:0]          mpool.c:38   UCX  WARN  object 0x33a2100 was not returned to mpool ucp_requests
[1717924778.869762] [eu-a2p-272:43995:0]          mpool.c:38   UCX  WARN  object 0x33a22c0 was not returned to mpool ucp_requests
[1717924778.869767] [eu-a2p-272:43995:0]          mpool.c:38   UCX  WARN  object 0x33a2480 was not returned to mpool ucp_requests
[1717924778.869772] [eu-a2p-272:43995:0]          mpool.c:38   UCX  WARN  object 0x33a2640 was not returned to mpool ucp_requests
[1717924778.869778] [eu-a2p-272:43995:0]          mpool.c:38   UCX  WARN  object 0x33a2800 was not returned to mpool ucp_requests
[1717924778.869783] [eu-a2p-272:43995:0]          mpool.c:38   UCX  WARN  object 0x33a29c0 was not returned to mpool ucp_requests
[1717924778.869788] [eu-a2p-272:43995:0]          mpool.c:38   UCX  WARN  object 0x33a2b80 was not returned to mpool ucp_requests
[1717924778.869793] [eu-a2p-272:43995:0]          mpool.c:38   UCX  WARN  object 0x33a2d40 was not returned to mpool ucp_requests
[1717924778.882233] [eu-a2p-272:43993:0]          mpool.c:38   UCX  WARN  object 0x2c84ec0 was not returned to mpool ucp_requests
[1717924778.882270] [eu-a2p-272:43993:0]          mpool.c:38   UCX  WARN  object 0x2c85080 was not returned to mpool ucp_requests
[1717924778.882278] [eu-a2p-272:43993:0]          mpool.c:38   UCX  WARN  object 0x2c85240 was not returned to mpool ucp_requests
[1717924778.882284] [eu-a2p-272:43993:0]          mpool.c:38   UCX  WARN  object 0x2c85400 was not returned to mpool ucp_requests
[1717924778.882289] [eu-a2p-272:43993:0]          mpool.c:38   UCX  WARN  object 0x2c855c0 was not returned to mpool ucp_requests
[1717924778.882295] [eu-a2p-272:43993:0]          mpool.c:38   UCX  WARN  object 0x2c85780 was not returned to mpool ucp_requests
[1717924778.882300] [eu-a2p-272:43993:0]          mpool.c:38   UCX  WARN  object 0x2c85940 was not returned to mpool ucp_requests
[1717924778.882306] [eu-a2p-272:43993:0]          mpool.c:38   UCX  WARN  object 0x2c85b00 was not returned to mpool ucp_requests
[1717924778.882312] [eu-a2p-272:43993:0]          mpool.c:38   UCX  WARN  object 0x2c85cc0 was not returned to mpool ucp_requests
[1717924778.882317] [eu-a2p-272:43993:0]          mpool.c:38   UCX  WARN  object 0x2c85e80 was not returned to mpool ucp_requests
[1717924778.882322] [eu-a2p-272:43993:0]          mpool.c:38   UCX  WARN  object 0x2c86040 was not returned to mpool ucp_requests
[1717924778.882328] [eu-a2p-272:43993:0]          mpool.c:38   UCX  WARN  object 0x2c86200 was not returned to mpool ucp_requests
[1717924778.882333] [eu-a2p-272:43993:0]          mpool.c:38   UCX  WARN  object 0x2c863c0 was not returned to mpool ucp_requests
[1717924778.882339] [eu-a2p-272:43993:0]          mpool.c:38   UCX  WARN  object 0x2c86580 was not returned to mpool ucp_requests
[1717924778.901529] [eu-a2p-272:43992:0]          mpool.c:38   UCX  WARN  object 0x3e46100 was not returned to mpool ucp_requests
[1717924778.901566] [eu-a2p-272:43992:0]          mpool.c:38   UCX  WARN  object 0x3e462c0 was not returned to mpool ucp_requests
[1717924778.901572] [eu-a2p-272:43992:0]          mpool.c:38   UCX  WARN  object 0x3e46480 was not returned to mpool ucp_requests
[1717924778.901576] [eu-a2p-272:43992:0]          mpool.c:38   UCX  WARN  object 0x3e46640 was not returned to mpool ucp_requests
[1717924778.901581] [eu-a2p-272:43992:0]          mpool.c:38   UCX  WARN  object 0x3e46800 was not returned to mpool ucp_requests
[1717924778.901585] [eu-a2p-272:43992:0]          mpool.c:38   UCX  WARN  object 0x3e469c0 was not returned to mpool ucp_requests
[1717924778.901590] [eu-a2p-272:43992:0]          mpool.c:38   UCX  WARN  object 0x3e46b80 was not returned to mpool ucp_requests
[1717924778.901594] [eu-a2p-272:43992:0]          mpool.c:38   UCX  WARN  object 0x3e46d40 was not returned to mpool ucp_requests
[1717924778.904812] [eu-a2p-272:43997:0]          mpool.c:38   UCX  WARN  object 0x4289a00 was not returned to mpool ucp_requests
[1717924778.904881] [eu-a2p-272:43997:0]          mpool.c:38   UCX  WARN  object 0x4289bc0 was not returned to mpool ucp_requests
[1717924778.904887] [eu-a2p-272:43997:0]          mpool.c:38   UCX  WARN  object 0x4289d80 was not returned to mpool ucp_requests
[1717924778.904892] [eu-a2p-272:43997:0]          mpool.c:38   UCX  WARN  object 0x4289f40 was not returned to mpool ucp_requests
[1717924778.904896] [eu-a2p-272:43997:0]          mpool.c:38   UCX  WARN  object 0x428a100 was not returned to mpool ucp_requests
[1717924778.904901] [eu-a2p-272:43997:0]          mpool.c:38   UCX  WARN  object 0x428a2c0 was not returned to mpool ucp_requests
[1717924778.904906] [eu-a2p-272:43997:0]          mpool.c:38   UCX  WARN  object 0x428a480 was not returned to mpool ucp_requests
[1717924778.904910] [eu-a2p-272:43997:0]          mpool.c:38   UCX  WARN  object 0x428a640 was not returned to mpool ucp_requests
[1717924778.904915] [eu-a2p-272:43997:0]          mpool.c:38   UCX  WARN  object 0x428a800 was not returned to mpool ucp_requests
[1717924778.904919] [eu-a2p-272:43997:0]          mpool.c:38   UCX  WARN  object 0x428a9c0 was not returned to mpool ucp_requests
[1717924778.904924] [eu-a2p-272:43997:0]          mpool.c:38   UCX  WARN  object 0x428ab80 was not returned to mpool ucp_requests
[1717924778.904929] [eu-a2p-272:43997:0]          mpool.c:38   UCX  WARN  object 0x428ad40 was not returned to mpool ucp_requests
[1717924778.906356] [eu-a2p-272:43994:0]          mpool.c:38   UCX  WARN  object 0x3497680 was not returned to mpool ucp_requests
[1717924778.906383] [eu-a2p-272:43994:0]          mpool.c:38   UCX  WARN  object 0x3497840 was not returned to mpool ucp_requests
[1717924778.906389] [eu-a2p-272:43994:0]          mpool.c:38   UCX  WARN  object 0x3497a00 was not returned to mpool ucp_requests
[1717924778.906394] [eu-a2p-272:43994:0]          mpool.c:38   UCX  WARN  object 0x3497bc0 was not returned to mpool ucp_requests
[1717924778.906399] [eu-a2p-272:43994:0]          mpool.c:38   UCX  WARN  object 0x3497d80 was not returned to mpool ucp_requests
[1717924778.906403] [eu-a2p-272:43994:0]          mpool.c:38   UCX  WARN  object 0x3497f40 was not returned to mpool ucp_requests
[1717924778.906408] [eu-a2p-272:43994:0]          mpool.c:38   UCX  WARN  object 0x3498100 was not returned to mpool ucp_requests
[1717924778.906412] [eu-a2p-272:43994:0]          mpool.c:38   UCX  WARN  object 0x34982c0 was not returned to mpool ucp_requests
[1717924778.906416] [eu-a2p-272:43994:0]          mpool.c:38   UCX  WARN  object 0x3498480 was not returned to mpool ucp_requests
[1717924778.906421] [eu-a2p-272:43994:0]          mpool.c:38   UCX  WARN  object 0x3498640 was not returned to mpool ucp_requests
[1717924778.906425] [eu-a2p-272:43994:0]          mpool.c:38   UCX  WARN  object 0x3498800 was not returned to mpool ucp_requests
[1717924778.906430] [eu-a2p-272:43994:0]          mpool.c:38   UCX  WARN  object 0x34989c0 was not returned to mpool ucp_requests
[1717924778.906434] [eu-a2p-272:43994:0]          mpool.c:38   UCX  WARN  object 0x3498b80 was not returned to mpool ucp_requests
[1717924778.906439] [eu-a2p-272:43994:0]          mpool.c:38   UCX  WARN  object 0x3498d40 was not returned to mpool ucp_requests


           ************************************************************
           *        Program running with 8 parallel MPI-processes     *
           *              working on a common directory               *
           ************************************************************

Diagonalization of the overlap matrix:
Smallest eigenvalue                        ... 6.671e-04
Time for diagonalization                   ...    0.041 sec
Threshold for overlap eigenvalues          ... 1.000e-08
Number of eigenvalues below threshold      ... 0
Time for construction of square roots      ...    0.083 sec
Total time needed                          ...    0.125 sec

-------------------
DFT GRID GENERATION
-------------------

General Integration Accuracy     IntAcc      ... 4.959
Radial Grid Type                 RadialGrid  ... OptM3 with GC (2021)
Angular Grid (max. ang.)         AngularGrid ... 6 (Lebedev-590)
Angular grid pruning method      GridPruning ... 4 (adaptive)
Weight generation scheme         WeightScheme... Becke
Basis function cutoff            BFCut       ... 1.0000e-11
Integration weight cutoff        WCut        ... 1.0000e-14
Angular grids for H and He will be reduced by one unit
Partially contracted basis set               ... off
Rotationally invariant grid construction     ... off

Total number of grid points                  ...   644750
Total number of batches                      ...    10104
Average number of points per batch           ...       63
Average number of grid points per atom       ...    10570
Time for grid setup =    8.310 sec

--------------------
COSX GRID GENERATION
--------------------

GRIDX 1
-------
General Integration Accuracy     IntAcc      ... 4.020
Radial Grid Type                 RadialGrid  ... OptM3 with GC (2021)
Angular Grid (max. ang.)         AngularGrid ... 2 (Lebedev-110)
Angular grid pruning method      GridPruning ... 4 (adaptive)
Weight generation scheme         WeightScheme... Becke
Basis function cutoff            BFCut       ... 1.0000e-11
Integration weight cutoff        WCut        ... 1.0000e-14
Angular grids for H and He will be reduced by one unit
Partially contracted basis set               ... on
Rotationally invariant grid construction     ... off

Total number of grid points                  ...    67485
Total number of batches                      ...     1082
Average number of points per batch           ...       62
Average number of grid points per atom       ...     1106
UseSFitting                                  ... on

GRIDX 2
-------
General Integration Accuracy     IntAcc      ... 4.338
Radial Grid Type                 RadialGrid  ... OptM3 with GC (2021)
Angular Grid (max. ang.)         AngularGrid ... 3 (Lebedev-194)
Angular grid pruning method      GridPruning ... 4 (adaptive)
Weight generation scheme         WeightScheme... Becke
Basis function cutoff            BFCut       ... 1.0000e-11
Integration weight cutoff        WCut        ... 1.0000e-14
Angular grids for H and He will be reduced by one unit
Partially contracted basis set               ... on
Rotationally invariant grid construction     ... off

Total number of grid points                  ...   145919
Total number of batches                      ...     2315
Average number of points per batch           ...       63
Average number of grid points per atom       ...     2392
UseSFitting                                  ... on

GRIDX 3
-------
General Integration Accuracy     IntAcc      ... 4.871
Radial Grid Type                 RadialGrid  ... OptM3 with GC (2021)
Angular Grid (max. ang.)         AngularGrid ... 4 (Lebedev-302)
Angular grid pruning method      GridPruning ... 4 (adaptive)
Weight generation scheme         WeightScheme... Becke
Basis function cutoff            BFCut       ... 1.0000e-11
Integration weight cutoff        WCut        ... 1.0000e-14
Angular grids for H and He will be reduced by one unit
Partially contracted basis set               ... on
Rotationally invariant grid construction     ... off

Total number of grid points                  ...   282388
Total number of batches                      ...     4444
Average number of points per batch           ...       63
Average number of grid points per atom       ...     4629
UseSFitting                                  ... on

Time for X-Grid setup             =    4.069 sec


--------------------
CPCM SOLVATION MODEL
--------------------
CPCM parameters:
  Epsilon                                         ...      80.4000
  Refrac                                          ...       1.3300
  Rsolv                                           ...       1.3000
  Surface type                                    ... GAUSSIAN VDW
  Epsilon function type                           ...         CPCM
Radii:
 Radius for C  used is    3.8550 Bohr (=   2.0400 Ang.)
 Radius for O  used is    3.4469 Bohr (=   1.8240 Ang.)
 Radius for H  used is    2.4944 Bohr (=   1.3200 Ang.)
Calculating surface                               ...        done! (  0.0s)
GEPOL surface points                              ...         2825
GEPOL Volume                                      ...    2988.8239
GEPOL Surface-area                                ...    1385.6636
Calculating surface distance matrix               ...        done! (  0.1s)
Performing Cholesky decomposition & store         ...        done! (  0.7s)
Overall time for CPCM initialization              ...                 0.8s
--------------
SCF ITERATIONS
--------------
ITER       Energy         Delta-E        Max-DP      RMS-DP      [F,P]     Damp
               ***  Starting incremental Fock matrix formation  ***
                      *** Initiating the SOSCF procedure ***
                      *** Re-Reading the Fockian *** 
                      *** Removing any level shift *** 
ITER      Energy       Delta-E        Grad      Rot      Max-DP    RMS-DP
  0  -1010.37836045 -1010.3783604492  0.003283  0.003283  0.012182  0.000281
               *** Restarting incremental Fock matrix formation ***
  1  -1010.38514312  -0.0067826714  0.001019  0.001854  0.004733  0.000151
  2  -1010.38580564  -0.0006625166  0.000356  0.002554  0.001996  0.000036
  3  -1010.38579780   0.0000078384  0.000903  0.002172  0.001655  0.000020
  4  -1010.38581711  -0.0000193122  0.000136  0.000498  0.000435  0.000008
  5  -1010.38581682   0.0000002920  0.000091  0.000206  0.000193  0.000004
  6  -1010.38581785  -0.0000010271  0.000011  0.000051  0.000062  0.000001
  7  -1010.38581783   0.0000000161  0.000020  0.000039  0.000041  0.000001
  8  -1010.38581787  -0.0000000372  0.000004  0.000013  0.000011  0.000000
  9  -1010.38581789  -0.0000000189  0.000004  0.000008  0.000008  0.000000
                  ***Gradient check signals convergence***
              ***Rediagonalizing the Fockian in SOSCF/NRSCF***

               *****************************************************
               *                     SUCCESS                       *
               *           SCF CONVERGED AFTER  10 CYCLES          *
               *****************************************************

Old exchange energy                            =    -28.802284105 Eh
New exchange energy                            =    -28.802288959 Eh
Exchange energy change after final integration =     -0.000004854 Eh
Total energy after final integration           =  -1010.385822751 Eh
Final COS-X integration done in                =    24.877 sec
Total Energy       :        -1010.38582275 Eh          -27493.99600 eV
  Last Energy change         ...   -1.1049e-08  Tolerance :   1.0000e-08
  Last MAX-Density change    ...    3.9968e-15  Tolerance :   1.0000e-07
             **** THE GBW FILE WAS UPDATED (Q6_2e_1H_B3LYP_631Gd_opt.gbw) ****
             **** DENSITY Q6_2e_1H_B3LYP_631Gd_opt.scfp WAS UPDATED ****
             **** ENERGY FILE WAS UPDATED (Q6_2e_1H_B3LYP_631Gd_opt.en.tmp) ****
             **** THE GBW FILE WAS UPDATED (Q6_2e_1H_B3LYP_631Gd_opt.gbw) ****
             **** DENSITY Q6_2e_1H_B3LYP_631Gd_opt.scfp WAS UPDATED ****
Total SCF time: 0 days 0 hours 3 min 10 sec 

Maximum memory used throughout the entire SCF-calculation: 232.8 MB

-------------------------   --------------------
FINAL SINGLE POINT ENERGY     -1010.385822751118
-------------------------   --------------------


           ************************************************************
           *        Program running with 8 parallel MPI-processes     *
           *              working on a common directory               *
           ************************************************************
------------------------------------------------------------------------------
                         ORCA SCF GRADIENT CALCULATION
------------------------------------------------------------------------------

 ... reading COSX grid (gridx3)
Gradient of the Kohn-Sham DFT energy:
Kohn-Sham wavefunction type      ... RKS
Hartree-Fock exchange scaling    ...    0.200
Number of operators              ...    1
Number of atoms                  ...   61
Basis set dimensions             ...  410
Integral neglect threshold       ... 2.5e-11
Integral primitive cutoff        ... 2.5e-12
SHARK Integral package           ... ON

Nuc. rep. gradient       (SHARK) ... done (  0.0 sec)
HCore & Overlap gradient (SHARK) ... done (  0.6 sec)
RI-J gradient            (SHARK) ... done (  2.0 sec)
COSX-gradient                    ... done ( 33.3 sec)
Exchange-correlation gradient    ... done

------------------
CARTESIAN GRADIENT
------------------

   1   C   :   -0.000311372    0.001069592    0.000244972
   2   C   :    0.000387152   -0.000511323   -0.000803196
   3   C   :    0.000015348    0.000908951   -0.000019810
   4   C   :    0.000525959   -0.000253986    0.000612373
   5   C   :   -0.000438523    0.000011967    0.000016366
   6   O   :   -0.000850539   -0.000214176    0.000059327
   7   C   :   -0.000622864   -0.001595379   -0.001763878
   8   O   :    0.000357131    0.000930308    0.001676331
   9   C   :    0.000068800   -0.000114559    0.000158672
  10   C   :   -0.000629218    0.000015845    0.000331808
  11   C   :    0.000071501   -0.000214998   -0.000168940
  12   C   :   -0.000109620   -0.000396161    0.001018743
  13   H   :    0.000133511   -0.000035158    0.000133772
  14   H   :   -0.000079132    0.000044529   -0.000027580
  15   H   :   -0.000167148    0.000098233   -0.000071184
  16   H   :    0.000255289   -0.000774181   -0.000081849
  17   H   :    0.000064183   -0.000131616    0.000036948
  18   H   :    0.000646626   -0.000114205    0.000173453
  19   H   :   -0.000076809   -0.000155724    0.000087211
  20   H   :    0.000246493   -0.000270426    0.001125945
  21   H   :   -0.000037061   -0.000200238    0.000085342
  22   C   :    0.000214669   -0.000103205    0.000035178
  23   C   :   -0.000549026   -0.000041121   -0.000426043
  24   C   :   -0.000434512    0.000865567    0.000130215
  25   C   :    0.000043096    0.000429584   -0.000226440
  26   H   :   -0.000047693   -0.000134921    0.000081092
  27   H   :   -0.000039097   -0.000090707   -0.000013432
  28   H   :   -0.000114231   -0.000055781    0.000010434
  29   H   :    0.000277076    0.002029206    0.000219576
  30   H   :    0.000053336    0.000249880    0.000082408
  31   H   :   -0.000036179    0.000149839   -0.000035280
  32   H   :    0.000078304    0.000095932   -0.000018955
  33   H   :    0.000670681    0.001640004    0.000142175
  34   H   :    0.000514297    0.000386053   -0.000287885
  35   C   :    0.000300729   -0.000150166    0.000058744
  36   C   :   -0.001067722   -0.000218640    0.000025105
  37   C   :   -0.000452689   -0.000516207   -0.000237023
  38   C   :   -0.000001673   -0.000385100    0.000480091
  39   H   :   -0.000214801    0.000223905   -0.000422859
  40   H   :    0.000019856    0.000023907    0.000115465
  41   H   :   -0.000297663    0.000200598   -0.000200289
  42   H   :    0.000472386   -0.001691066   -0.000220203
  43   H   :    0.000008043   -0.000150243   -0.000036478
  44   H   :   -0.000016463   -0.000057902   -0.000031069
  45   H   :    0.000224797   -0.000219040    0.000059772
  46   H   :    0.000758192   -0.002300185   -0.000015623
  47   H   :    0.000138447   -0.000459382    0.000275769
  48   C   :    0.000398156    0.000292311   -0.000146706
  49   C   :   -0.000309657    0.000396975   -0.000354294
  50   C   :    0.000120025   -0.000248362   -0.000408874
  51   C   :   -0.000553901   -0.000119976   -0.000425021
  52   H   :    0.000187870    0.000383554   -0.000224054
  53   H   :    0.000817371    0.002040955    0.000240442
  54   H   :    0.000086326    0.000218905   -0.000063453
  55   H   :    0.000012986   -0.000135561    0.000027969
  56   H   :   -0.000080964    0.000015476   -0.000008118
  57   H   :   -0.000273344   -0.000559809   -0.001068921
  58   H   :   -0.000112927   -0.000025763    0.000011731
  59   H   :    0.000029838   -0.000024704   -0.000115849
  60   H   :    0.000035138   -0.000017779    0.000126434
  61   H   :   -0.000296784    0.000055281   -0.000017492

Difference to translation invariance:
           :    0.0000120021    0.0000896092   -0.0000569347

Difference to rotation invariance:
           :    0.0005504117    0.0002660107    0.0000769929

Norm of the cartesian gradient     ...    0.0070322597
RMS gradient                       ...    0.0005198396
MAX gradient                       ...    0.0023001852

-------
TIMINGS
-------

Total SCF gradient time            ...       53.963 sec

One electron gradient       ....       0.641 sec  (  1.2%)
RI-J Coulomb gradient       ....       1.996 sec  (  3.7%)
COSX gradient               ....      33.335 sec  ( 61.8%)
XC gradient                 ....      14.683 sec  ( 27.2%)
CPCM gradient               ....       1.042 sec  (  1.9%)
   A-Matrix (El+Nuc)        ....       0.329 sec  (  0.6%)
   Potential                ....       0.713 sec  (  1.3%)

Maximum memory used throughout the entire SCFGRAD-calculation: 158.8 MB
------------------------------------------------------------------------------
                         ORCA GEOMETRY RELAXATION STEP
------------------------------------------------------------------------------

Reading the OPT-File                    .... done
Getting information on internals        .... done
Copying old internal coords+grads       .... done
Making the new internal coordinates     .... (new redundants).... done
Validating the new internal coordinates .... (new redundants).... done
Calculating the B-matrix                .... done
Calculating the G,G- and P matrices     .... done
Transforming gradient to internals      .... done
Projecting the internal gradient        .... done
Number of atoms                         ....  61
Number of internal coordinates          .... 334
Current Energy                          .... -1010.385822751 Eh
Current gradient norm                   ....     0.007032260 Eh/bohr
Maximum allowed component of the step   ....  0.300
Current trust radius                    ....  0.300
Updating the Hessian (BFGS)             .... done
Forming the augmented Hessian           .... done
Diagonalizing the augmented Hessian     .... done
Last element of RFO vector              ....  0.990369423
Lowest eigenvalues of augmented Hessian:
 -0.002104824  0.007864902  0.008478772  0.009003528  0.009147004
Length of the computed step             ....  0.139796332
The final length of the internal step   ....  0.139796332
Converting the step to cartesian space:
 Initial RMS(Int)=    0.0076493149
Transforming coordinates:
 Iter   0:  RMS(Cart)=    0.0538917270 RMS(Int)=    0.0076542854
 Iter   1:  RMS(Cart)=    0.0008784197 RMS(Int)=    0.0003586662
 Iter   2:  RMS(Cart)=    0.0000291180 RMS(Int)=    0.0000051527
 Iter   3:  RMS(Cart)=    0.0000010494 RMS(Int)=    0.0000004487
 Iter   4:  RMS(Cart)=    0.0000000385 RMS(Int)=    0.0000000079
done
Storing new coordinates                 .... done

                                .--------------------.
          ----------------------|Geometry convergence|-------------------------
          Item                value                   Tolerance       Converged
          ---------------------------------------------------------------------
          Energy change       0.0008218843            0.0000002000      NO
          RMS gradient        0.0016792817            0.0000080000      NO
          MAX gradient        0.0132300616            0.0000300000      NO
          RMS step            0.0076493149            0.0001000000      NO
          MAX step            0.0444697425            0.0002000000      NO
          ........................................................
          Max(Bonds)      0.0024      Max(Angles)    0.57
          Max(Dihed)        2.55      Max(Improp)    0.00
          ---------------------------------------------------------------------

The optimization has not yet converged - more geometry cycles are needed


    ---------------------------------------------------------------------------
                         Redundant Internal Coordinates
                            (Angstroem and degrees)

        Definition                    Value    dE/dq     Step     New-Value
    ----------------------------------------------------------------------------
     1. B(C   1,C   0)                1.4287  0.005221 -0.0018    1.4269   
     2. B(C   3,C   2)                1.4251 -0.008251  0.0024    1.4274   
     3. B(C   4,C   1)                1.4212  0.000826  0.0000    1.4212   
     4. B(C   4,C   2)                1.4210 -0.000055  0.0002    1.4212   
     5. B(O   5,C   4)                1.4244  0.000167 -0.0000    1.4244   
     6. B(C   6,C   3)                1.4595 -0.001658  0.0005    1.4600   
     7. B(C   6,C   0)                1.4600  0.000926 -0.0001    1.4598   
     8. B(O   7,C   6)                1.2876 -0.000104 -0.0000    1.2876   
     9. B(C   8,C   1)                1.5860  0.000819 -0.0004    1.5856   
    10. B(C   9,C   8)                1.5634 -0.000516  0.0004    1.5638   
    11. B(C  10,C   8)                1.5477  0.000031  0.0000    1.5477   
    12. B(C  11,C   8)                1.5500 -0.001693  0.0005    1.5505   
    13. B(H  12,C   9)                1.0972 -0.000077  0.0001    1.0973   
    14. B(H  13,C   9)                1.0867 -0.000089 -0.0001    1.0865   
    15. B(H  14,C   9)                1.0979  0.000093  0.0000    1.0979   
    16. B(H  15,C  10)                1.0934 -0.000701  0.0003    1.0938   
    17. B(H  16,C  10)                1.0992  0.000032  0.0000    1.0992   
    18. B(H  17,C  10)                1.0937  0.000606 -0.0002    1.0935   
    19. B(H  18,C  11)                1.0974  0.000151 -0.0000    1.0974   
    20. B(H  19,C  11)                1.0843  0.000123  0.0005    1.0848   
    21. B(H  20,C  11)                1.0961 -0.000153  0.0001    1.0962   
    22. B(C  21,C   2)                1.5841 -0.002841  0.0016    1.5857   
    23. B(C  22,C  21)                1.5640  0.000656 -0.0002    1.5637   
    24. B(C  23,C  21)                1.5506  0.000867 -0.0002    1.5505   
    25. B(C  24,C  21)                1.5473 -0.000620  0.0003    1.5477   
    26. B(H  25,C  22)                1.0867  0.000152 -0.0001    1.0866   
    27. B(H  26,C  22)                1.0972 -0.000001  0.0000    1.0973   
    28. B(H  27,C  22)                1.0978 -0.000063  0.0001    1.0979   
    29. B(H  28,C  23)                1.0857  0.001797 -0.0009    1.0848   
    30. B(H  29,C  23)                1.0973 -0.000158  0.0001    1.0974   
    31. B(H  30,C  23)                1.0962  0.000084 -0.0000    1.0962   
    32. B(H  31,C  24)                1.0992  0.000001  0.0000    1.0992   
    33. B(H  32,C  24)                1.0943  0.001555 -0.0005    1.0937   
    34. B(H  33,C  24)                1.0933 -0.000693  0.0003    1.0935   
    35. B(C  34,C   3)                1.5724 -0.003805  0.0019    1.5743   
    36. B(C  35,C  34)                1.5609  0.000580 -0.0002    1.5606   
    37. B(C  36,C  34)                1.5523  0.000379  0.0000    1.5524   
    38. B(C  37,C  34)                1.5501 -0.001012  0.0005    1.5506   
    39. B(H  38,C  35)                1.0871  0.000507 -0.0002    1.0869   
    40. B(H  39,C  35)                1.0972  0.000081 -0.0000    1.0972   
    41. B(H  40,C  35)                1.0980 -0.000152  0.0001    1.0981   
    42. B(H  41,C  36)                1.0869  0.001668 -0.0008    1.0861   
    43. B(H  42,C  36)                1.0980 -0.000115  0.0001    1.0981   
    44. B(H  43,C  36)                1.0973 -0.000004  0.0000    1.0974   
    45. B(H  44,C  37)                1.1000  0.000017  0.0000    1.1001   
    46. B(H  45,C  37)                1.0926  0.002113 -0.0008    1.0918   
    47. B(H  46,C  37)                1.0935 -0.000456  0.0002    1.0937   
    48. B(C  47,C   0)                1.5744  0.000715 -0.0005    1.5739   
    49. B(C  48,C  47)                1.5509  0.000977 -0.0004    1.5505   
    50. B(C  49,C  47)                1.5522 -0.000581  0.0000    1.5522   
    51. B(C  50,C  47)                1.5603 -0.000568  0.0004    1.5607   
    52. B(H  51,C  48)                1.0938  0.000423 -0.0001    1.0937   
    53. B(H  52,C  48)                1.0913 -0.001976  0.0009    1.0921   
    54. B(H  53,C  48)                1.1000  0.000077  0.0000    1.1001   
    55. B(H  54,C  49)                1.0974  0.000065 -0.0000    1.0973   
    56. B(H  55,C  49)                1.0981  0.000059 -0.0000    1.0981   
    57. B(H  56,C  49)                1.0858  0.000871  0.0002    1.0860   
    58. B(H  57,C  50)                1.0981  0.000070  0.0000    1.0981   
    59. B(H  58,C  50)                1.0971 -0.000078  0.0001    1.0972   
    60. B(H  59,C  50)                1.0871 -0.000063 -0.0000    1.0870   
    61. B(H  60,O   5)                0.9702 -0.000004  0.0000    0.9702   
    62. A(C   6,C   0,C  47)          114.70 -0.002528    0.32    115.02   
    63. A(C   1,C   0,C   6)          116.98 -0.000889    0.06    117.05   
    64. A(C   1,C   0,C  47)          127.77  0.003415   -0.30    127.48   
    65. A(C   0,C   1,C   8)          127.31  0.005705   -0.50    126.81   
    66. A(C   4,C   1,C   8)          115.48 -0.004349    0.38    115.85   
    67. A(C   0,C   1,C   4)          116.46 -0.001101    0.00    116.46   
    68. A(C   3,C   2,C   4)          116.56  0.001834   -0.07    116.48   
    69. A(C   4,C   2,C  21)          116.22  0.011373   -0.52    115.70   
    70. A(C   3,C   2,C  21)          126.42 -0.013230    0.57    126.99   
    71. A(C   2,C   3,C  34)          127.06 -0.010428    0.45    127.51   
    72. A(C   2,C   3,C   6)          117.14  0.002361   -0.11    117.02   
    73. A(C   6,C   3,C  34)          115.38  0.008073   -0.38    115.00   
    74. A(C   1,C   4,C   2)          125.93 -0.001092    0.04    125.97   
    75. A(C   1,C   4,O   5)          116.90 -0.001012    0.07    116.97   
    76. A(C   2,C   4,O   5)          117.03  0.002058   -0.10    116.93   
    77. A(C   4,O   5,H  60)          105.51 -0.000104    0.00    105.51   
    78. A(C   3,C   6,O   7)          119.90  0.000023    0.01    119.91   
    79. A(C   0,C   6,C   3)          120.18 -0.000882    0.02    120.20   
    80. A(C   0,C   6,O   7)          119.88  0.000836   -0.01    119.87   
    81. A(C   1,C   8,C   9)          109.49  0.000333    0.15    109.64   
    82. A(C   1,C   8,C  10)          113.77 -0.000492    0.06    113.84   
    83. A(C  10,C   8,C  11)          109.88 -0.000272   -0.06    109.82   
    84. A(C   9,C   8,C  11)          101.10  0.000294    0.04    101.14   
    85. A(C   1,C   8,C  11)          114.09  0.000802   -0.33    113.76   
    86. A(C   9,C   8,C  10)          107.57 -0.000647    0.17    107.74   
    87. A(H  13,C   9,H  14)          108.27  0.000105   -0.01    108.26   
    88. A(H  12,C   9,H  14)          107.47  0.000065   -0.01    107.46   
    89. A(C   8,C   9,H  14)          109.00 -0.000169   -0.00    109.00   
    90. A(H  12,C   9,H  13)          108.63 -0.000052    0.01    108.63   
    91. A(C   8,C   9,H  13)          112.83  0.000005    0.02    112.85   
    92. A(C   8,C   9,H  12)          110.48  0.000051   -0.00    110.48   
    93. A(H  16,C  10,H  17)          107.82  0.000131    0.00    107.82   
    94. A(H  15,C  10,H  17)          108.00 -0.000130    0.01    108.01   
    95. A(C   8,C  10,H  17)          110.51 -0.000569    0.04    110.55   
    96. A(H  15,C  10,H  16)          107.59 -0.000189   -0.01    107.58   
    97. A(C   8,C  10,H  16)          110.30  0.000066   -0.01    110.29   
    98. A(C   8,C  10,H  15)          112.46  0.000679   -0.03    112.43   
    99. A(C   8,C  11,H  18)          108.49  0.000052    0.03    108.52   
   100. A(H  19,C  11,H  20)          107.83  0.000753   -0.04    107.79   
   101. A(H  18,C  11,H  20)          107.47  0.000006    0.00    107.48   
   102. A(C   8,C  11,H  20)          110.46  0.000368   -0.01    110.45   
   103. A(H  18,C  11,H  19)          106.71  0.000453    0.01    106.72   
   104. A(C   8,C  11,H  19)          115.53 -0.001545    0.01    115.54   
   105. A(C  23,C  21,C  24)          109.67 -0.000373    0.14    109.81   
   106. A(C  22,C  21,C  24)          107.95  0.000465   -0.22    107.72   
   107. A(C   2,C  21,C  24)          113.78  0.000595    0.03    113.81   
   108. A(C  22,C  21,C  23)          101.40  0.001335   -0.24    101.15   
   109. A(C   2,C  21,C  23)          113.47 -0.002299    0.40    113.87   
   110. A(C   2,C  21,C  22)          109.75  0.000488   -0.18    109.56   
   111. A(H  26,C  22,H  27)          107.46 -0.000076    0.00    107.46   
   112. A(H  25,C  22,H  27)          108.25 -0.000096    0.01    108.26   
   113. A(C  21,C  22,H  27)          109.01  0.000113   -0.00    109.01   
   114. A(H  25,C  22,H  26)          108.63 -0.000054    0.00    108.63   
   115. A(C  21,C  22,H  26)          110.48  0.000137   -0.01    110.48   
   116. A(C  21,C  22,H  25)          112.84 -0.000033    0.00    112.84   
   117. A(H  29,C  23,H  30)          107.49  0.000009   -0.02    107.47   
   118. A(H  28,C  23,H  30)          107.76 -0.000298    0.04    107.80   
   119. A(C  21,C  23,H  30)          110.44 -0.000136    0.01    110.45   
   120. A(H  28,C  23,H  29)          106.76  0.000106   -0.04    106.72   
   121. A(C  21,C  23,H  29)          108.55  0.000348   -0.04    108.51   
   122. A(C  21,C  23,H  28)          115.52 -0.000020    0.04    115.56   
   123. A(H  32,C  24,H  33)          108.04  0.000445   -0.02    108.01   
   124. A(H  31,C  24,H  33)          107.84 -0.000010   -0.02    107.82   
   125. A(C  21,C  24,H  33)          110.57  0.000412   -0.02    110.55   
   126. A(H  31,C  24,H  32)          107.58  0.000294    0.00    107.58   
   127. A(C  21,C  24,H  32)          112.36 -0.001222    0.07    112.43   
   128. A(C  21,C  24,H  31)          110.29  0.000126   -0.01    110.29   
   129. A(C  36,C  34,C  37)          111.23 -0.000858    0.17    111.39   
   130. A(C  35,C  34,C  37)          105.88  0.001219   -0.25    105.63   
   131. A(C   3,C  34,C  37)          114.35 -0.000092    0.12    114.47   
   132. A(C  35,C  34,C  36)          101.88  0.001317   -0.29    101.59   
   133. A(C   3,C  34,C  36)          112.80 -0.000976    0.25    113.05   
   134. A(C   3,C  34,C  35)          109.72 -0.000281   -0.10    109.62   
   135. A(H  39,C  35,H  40)          107.71 -0.000102   -0.00    107.70   
   136. A(H  38,C  35,H  40)          109.32 -0.000200    0.01    109.33   
   137. A(C  34,C  35,H  40)          109.09  0.000392   -0.02    109.08   
   138. A(H  38,C  35,H  39)          108.51  0.000087   -0.00    108.51   
   139. A(C  34,C  35,H  39)          110.79  0.000060   -0.00    110.78   
   140. A(C  34,C  35,H  38)          111.35 -0.000239    0.01    111.36   
   141. A(H  42,C  36,H  43)          107.47  0.000013   -0.02    107.45   
   142. A(H  41,C  36,H  43)          107.35 -0.000105    0.01    107.37   
   143. A(C  34,C  36,H  43)          110.07 -0.000086    0.00    110.07   
   144. A(H  41,C  36,H  42)          106.77  0.000123   -0.03    106.74   
   145. A(C  34,C  36,H  42)          109.08  0.000216   -0.02    109.05   
   146. A(C  34,C  36,H  41)          115.76 -0.000149    0.04    115.81   
   147. A(H  45,C  37,H  46)          108.15  0.000659   -0.02    108.13   
   148. A(H  44,C  37,H  46)          108.46  0.000207   -0.04    108.42   
   149. A(C  34,C  37,H  46)          108.59  0.000171   -0.01    108.58   
   150. A(H  44,C  37,H  45)          107.59  0.000485   -0.01    107.59   
   151. A(C  34,C  37,H  45)          113.27 -0.001817    0.10    113.37   
   152. A(C  34,C  37,H  44)          110.65  0.000372   -0.02    110.62   
   153. A(C  49,C  47,C  50)          101.57  0.001306    0.06    101.63   
   154. A(C  48,C  47,C  50)          105.45 -0.001937    0.23    105.68   
   155. A(C   0,C  47,C  50)          109.42  0.000180    0.16    109.58   
   156. A(C  48,C  47,C  49)          111.50  0.000254   -0.15    111.35   
   157. A(C   0,C  47,C  49)          113.20 -0.001178   -0.11    113.09   
   158. A(C   0,C  47,C  48)          114.57  0.001296   -0.13    114.44   
   159. A(H  52,C  48,H  53)          107.59 -0.000444    0.00    107.59   
   160. A(H  51,C  48,H  53)          108.39 -0.000169    0.04    108.43   
   161. A(C  47,C  48,H  53)          110.62 -0.000204    0.01    110.63   
   162. A(H  51,C  48,H  52)          108.11 -0.000539    0.02    108.14   
   163. A(C  47,C  48,H  52)          113.43  0.001482   -0.09    113.35   
   164. A(C  47,C  48,H  51)          108.57 -0.000194    0.02    108.59   
   165. A(H  55,C  49,H  56)          106.74  0.000364    0.00    106.74   
   166. A(H  54,C  49,H  56)          107.38  0.000454   -0.00    107.38   
   167. A(C  47,C  49,H  56)          115.79 -0.001318   -0.00    115.79   
   168. A(H  54,C  49,H  55)          107.46 -0.000015    0.00    107.46   
   169. A(C  47,C  49,H  55)          109.04  0.000252    0.01    109.05   
   170. A(C  47,C  49,H  54)          110.09  0.000336   -0.00    110.08   
   171. A(H  58,C  50,H  59)          108.51 -0.000072    0.01    108.51   
   172. A(H  57,C  50,H  59)          109.34  0.000035   -0.01    109.33   
   173. A(C  47,C  50,H  59)          111.35  0.000146   -0.00    111.34   
   174. A(H  57,C  50,H  58)          107.71  0.000084   -0.01    107.71   
   175. A(C  47,C  50,H  58)          110.78 -0.000070    0.01    110.79   
   176. A(C  47,C  50,H  57)          109.08 -0.000123    0.00    109.08   
   177. D(C   8,C   1,C   0,C  47)     38.31 -0.001560   -0.12     38.18   
   178. D(C   8,C   1,C   0,C   6)   -150.65 -0.001832    0.68   -149.97   
   179. D(C   4,C   1,C   0,C  47)   -152.13 -0.000323   -0.85   -152.98   
   180. D(C   4,C   1,C   0,C   6)     18.91 -0.000595   -0.04     18.87   
   181. D(C   6,C   3,C   2,C  21)    150.83  0.001013   -0.48    150.35   
   182. D(C  34,C   3,C   2,C  21)    -37.09  0.001794   -0.89    -37.97   
   183. D(C  34,C   3,C   2,C   4)    153.61  0.000584   -0.67    152.94   
   184. D(C   6,C   3,C   2,C   4)    -18.46 -0.000197   -0.27    -18.74   
   185. D(O   5,C   4,C   2,C   3)   -163.74  0.000310    0.13   -163.60   
   186. D(C   1,C   4,C   2,C  21)   -158.61  0.001056    0.35   -158.26   
   187. D(C   1,C   4,C   2,C   3)     11.81 -0.000457    0.28     12.08   
   188. D(O   5,C   4,C   1,C   0)    163.50  0.000128    0.03    163.54   
   189. D(C   2,C   4,C   1,C   8)    158.77  0.002896   -0.84    157.94   
   190. D(O   5,C   4,C   1,C   8)    -25.68  0.002251   -0.70    -26.38   
   191. D(O   5,C   4,C   2,C  21)     25.85  0.001823    0.20     26.06   
   192. D(C   2,C   4,C   1,C   0)    -12.04  0.000773   -0.10    -12.15   
   193. D(H  60,O   5,C   4,C   1)    -87.79  0.000621   -0.26    -88.05   
   194. D(H  60,O   5,C   4,C   2)     88.17 -0.000095   -0.13     88.04   
   195. D(C   3,C   6,C   0,C   1)    -27.58  0.000876   -0.01    -27.60   
   196. D(O   7,C   6,C   3,C  34)     32.12  0.000062    1.30     33.42   
   197. D(O   7,C   6,C   3,C   2)   -154.87 -0.000685    1.01   -153.86   
   198. D(C   0,C   6,C   3,C  34)   -145.64  0.000739    0.44   -145.20   
   199. D(O   7,C   6,C   0,C  47)    -33.13  0.001856   -0.22    -33.35   
   200. D(O   7,C   6,C   0,C   1)    154.66  0.001571   -0.88    153.78   
   201. D(C   0,C   6,C   3,C   2)     27.37 -0.000008    0.15     27.52   
   202. D(C   3,C   6,C   0,C  47)    144.63  0.001161    0.64    145.27   
   203. D(C  10,C   8,C   1,C   4)     80.36 -0.002866    1.25     81.61   
   204. D(C   9,C   8,C   1,C   4)    -40.02 -0.001948    0.88    -39.14   
   205. D(C  11,C   8,C   1,C   0)     17.18 -0.001471    0.17     17.35   
   206. D(C  10,C   8,C   1,C   0)   -109.98 -0.001362    0.50   -109.49   
   207. D(C   9,C   8,C   1,C   0)    129.63 -0.000444    0.13    129.76   
   208. D(C  11,C   8,C   1,C   4)   -152.48 -0.002975    0.92   -151.55   
   209. D(H  14,C   9,C   8,C  10)     63.36  0.000212   -0.21     63.14   
   210. D(H  13,C   9,C   8,C  11)   -172.15  0.000601   -0.22   -172.37   
   211. D(H  13,C   9,C   8,C   1)     67.14 -0.000621    0.08     67.22   
   212. D(H  13,C   9,C   8,C  10)    -56.96  0.000192   -0.21    -57.17   
   213. D(H  12,C   9,C   8,C  10)   -178.77  0.000218   -0.23   -179.00   
   214. D(H  14,C   9,C   8,C   1)   -172.55 -0.000601    0.07   -172.48   
   215. D(H  12,C   9,C   8,C  11)     66.03  0.000627   -0.24     65.79   
   216. D(H  14,C   9,C   8,C  11)    -51.84  0.000620   -0.23    -52.06   
   217. D(H  12,C   9,C   8,C   1)    -54.68 -0.000595    0.06    -54.62   
   218. D(H  17,C  10,C   8,C  11)    171.88 -0.000166    0.11    171.99   
   219. D(H  17,C  10,C   8,C   9)     62.65 -0.000062    0.01     62.66   
   220. D(H  17,C  10,C   8,C   1)    -58.81  0.000291   -0.35    -59.15   
   221. D(H  16,C  10,C   8,C  11)     52.75 -0.000011    0.09     52.85   
   222. D(H  16,C  10,C   8,C   9)    -56.47  0.000093   -0.01    -56.49   
   223. D(H  16,C  10,C   8,C   1)   -177.93  0.000446   -0.37   -178.29   
   224. D(H  15,C  10,C   8,C  11)    -67.35 -0.000270    0.13    -67.22   
   225. D(H  15,C  10,C   8,C   9)   -176.58 -0.000165    0.03   -176.55   
   226. D(H  15,C  10,C   8,C   1)     61.97  0.000187   -0.33     61.64   
   227. D(H  20,C  11,C   8,C   9)    -63.74 -0.000625    0.02    -63.72   
   228. D(H  20,C  11,C   8,C   1)     53.65  0.000310    0.08     53.73   
   229. D(H  19,C  11,C   8,C  10)     60.09 -0.000082   -0.11     59.97   
   230. D(H  19,C  11,C   8,C   9)    173.55 -0.000771    0.08    173.62   
   231. D(H  19,C  11,C   8,C   1)    -69.06  0.000165    0.13    -68.92   
   232. D(H  18,C  11,C   8,C   9)     53.82 -0.000377    0.04     53.86   
   233. D(H  18,C  11,C   8,C   1)    171.22  0.000558    0.10    171.31   
   234. D(H  20,C  11,C   8,C  10)   -177.20  0.000063   -0.17   -177.37   
   235. D(H  18,C  11,C   8,C  10)    -59.64  0.000311   -0.15    -59.79   
   236. D(C  23,C  21,C   2,C   4)    150.47 -0.000036    0.50    150.97   
   237. D(C  22,C  21,C   2,C   4)     37.84 -0.000671    0.69     38.53   
   238. D(C  23,C  21,C   2,C   3)    -18.86 -0.000361    0.67    -18.19   
   239. D(C  22,C  21,C   2,C   3)   -131.49 -0.000995    0.86   -130.63   
   240. D(C  24,C  21,C   2,C   4)    -83.22 -0.002033    1.08    -82.13   
   241. D(C  24,C  21,C   2,C   3)    107.46 -0.002358    1.25    108.71   
   242. D(H  27,C  22,C  21,C  23)     52.09  0.000726   -0.01     52.08   
   243. D(H  27,C  22,C  21,C   2)    172.36 -0.000993    0.24    172.60   
   244. D(H  27,C  22,C  21,C  24)    -63.14  0.000363    0.02    -63.12   
   245. D(H  26,C  22,C  21,C  24)    178.99  0.000306    0.02    179.01   
   246. D(H  26,C  22,C  21,C  23)    -65.78  0.000670   -0.01    -65.79   
   247. D(H  26,C  22,C  21,C   2)     54.48 -0.001049    0.24     54.73   
   248. D(H  25,C  22,C  21,C  24)     57.16  0.000299    0.03     57.19   
   249. D(H  25,C  22,C  21,C  23)    172.39  0.000663   -0.01    172.38   
   250. D(H  25,C  22,C  21,C   2)    -67.34 -0.001056    0.25    -67.10   
   251. D(H  30,C  23,C  21,C  24)    177.25  0.000798   -0.03    177.22   
   252. D(H  30,C  23,C  21,C  22)     63.30 -0.000226    0.29     63.60   
   253. D(H  30,C  23,C  21,C   2)    -54.29 -0.000552    0.47    -53.82   
   254. D(H  29,C  23,C  21,C  24)     59.65  0.000658    0.01     59.66   
   255. D(H  29,C  23,C  21,C   2)   -171.89 -0.000693    0.51   -171.38   
   256. D(H  28,C  23,C  21,C  24)    -60.16  0.000276    0.07    -60.10   
   257. D(H  28,C  23,C  21,C  22)   -174.11 -0.000749    0.38   -173.73   
   258. D(H  29,C  23,C  21,C  22)    -54.30 -0.000367    0.33    -53.97   
   259. D(H  28,C  23,C  21,C   2)     68.30 -0.001075    0.56     68.86   
   260. D(H  33,C  24,C  21,C  23)   -172.41 -0.001688    0.48   -171.93   
   261. D(H  33,C  24,C  21,C   2)     59.30  0.001267   -0.22     59.08   
   262. D(H  32,C  24,C  21,C  23)     66.80 -0.001713    0.48     67.28   
   263. D(H  32,C  24,C  21,C  22)    176.46 -0.000107    0.15    176.61   
   264. D(H  32,C  24,C  21,C   2)    -61.49  0.001242   -0.22    -61.71   
   265. D(H  31,C  24,C  21,C  23)    -53.22 -0.001361    0.44    -52.79   
   266. D(H  33,C  24,C  21,C  22)    -62.75 -0.000083    0.15    -62.60   
   267. D(H  31,C  24,C  21,C  22)     56.43  0.000245    0.11     56.54   
   268. D(H  31,C  24,C  21,C   2)    178.49  0.001595   -0.26    178.23   
   269. D(C  37,C  34,C   3,C   6)    -84.75 -0.002606    1.77    -82.98   
   270. D(C  37,C  34,C   3,C   2)    103.05 -0.003016    2.14    105.20   
   271. D(C  36,C  34,C   3,C   6)    146.84 -0.000419    1.19    148.03   
   272. D(C  36,C  34,C   3,C   2)    -25.36 -0.000829    1.56    -23.79   
   273. D(C  35,C  34,C   3,C   6)     34.02 -0.001308    1.46     35.48   
   274. D(C  35,C  34,C   3,C   2)   -138.18 -0.001718    1.83   -136.34   
   275. D(H  40,C  35,C  34,C  36)     55.99  0.000359   -0.13     55.86   
   276. D(H  40,C  35,C  34,C   3)    175.73 -0.000189   -0.04    175.69   
   277. D(H  39,C  35,C  34,C  37)   -178.81  0.000141   -0.08   -178.89   
   278. D(H  39,C  35,C  34,C  36)    -62.41  0.000206   -0.11    -62.53   
   279. D(H  39,C  35,C  34,C   3)     57.32 -0.000342   -0.02     57.30   
   280. D(H  38,C  35,C  34,C  37)     60.33  0.000152   -0.08     60.25   
   281. D(H  38,C  35,C  34,C  36)    176.72  0.000217   -0.12    176.61   
   282. D(H  40,C  35,C  34,C  37)    -60.40  0.000294   -0.10    -60.50   
   283. D(H  38,C  35,C  34,C   3)    -63.54 -0.000331   -0.02    -63.56   
   284. D(H  43,C  36,C  34,C  37)    176.08  0.001161   -0.22    175.86   
   285. D(H  43,C  36,C  34,C  35)     63.63 -0.000564    0.15     63.79   
   286. D(H  43,C  36,C  34,C   3)    -53.91 -0.000557    0.32    -53.59   
   287. D(H  42,C  36,C  34,C  37)     58.40  0.001067   -0.19     58.21   
   288. D(H  42,C  36,C  34,C  35)    -54.05 -0.000658    0.18    -53.86   
   289. D(H  42,C  36,C  34,C   3)   -171.59 -0.000651    0.35   -171.24   
   290. D(H  41,C  36,C  34,C  37)    -61.99  0.000843   -0.16    -62.15   
   291. D(H  41,C  36,C  34,C  35)   -174.43 -0.000882    0.21   -174.23   
   292. D(H  41,C  36,C  34,C   3)     68.02 -0.000875    0.38     68.40   
   293. D(H  46,C  37,C  34,C  36)   -173.37 -0.001635    0.40   -172.98   
   294. D(H  46,C  37,C  34,C  35)    -63.49  0.000142    0.01    -63.48   
   295. D(H  46,C  37,C  34,C   3)     57.43  0.000585   -0.22     57.21   
   296. D(H  45,C  37,C  34,C  36)     66.46 -0.001424    0.37     66.83   
   297. D(H  45,C  37,C  34,C  35)    176.34  0.000353   -0.02    176.32   
   298. D(H  45,C  37,C  34,C   3)    -62.74  0.000796   -0.25    -62.98   
   299. D(H  44,C  37,C  34,C  36)    -54.45 -0.001056    0.32    -54.12   
   300. D(H  44,C  37,C  34,C  35)     55.44  0.000721   -0.07     55.37   
   301. D(H  44,C  37,C  34,C   3)    176.36  0.001164   -0.29    176.07   
   302. D(C  48,C  47,C   0,C   6)     81.49 -0.003101    1.77     83.27   
   303. D(C  48,C  47,C   0,C   1)   -107.29 -0.003258    2.55   -104.74   
   304. D(C  50,C  47,C   0,C   6)    -36.65 -0.001594    1.45    -35.21   
   305. D(C  50,C  47,C   0,C   1)    134.56 -0.001751    2.22    136.78   
   306. D(C  49,C  47,C   0,C   6)   -149.14 -0.002642    1.34   -147.80   
   307. D(C  49,C  47,C   0,C   1)     22.08 -0.002799    2.11     24.19   
   308. D(H  53,C  48,C  47,C  50)    -55.50 -0.000114    0.08    -55.41   
   309. D(H  53,C  48,C  47,C  49)     53.92  0.000510    0.21     54.13   
   310. D(H  53,C  48,C  47,C   0)   -175.87  0.000240   -0.20   -176.07   
   311. D(H  52,C  48,C  47,C  50)   -176.49 -0.000426    0.14   -176.35   
   312. D(H  52,C  48,C  47,C  49)    -67.07  0.000198    0.26    -66.81   
   313. D(H  52,C  48,C  47,C   0)     63.14 -0.000072   -0.15     62.99   
   314. D(H  51,C  48,C  47,C  50)     63.31 -0.000559    0.15     63.46   
   315. D(H  51,C  48,C  47,C  49)    172.73  0.000065    0.27    173.00   
   316. D(H  51,C  48,C  47,C   0)    -57.06 -0.000205   -0.14    -57.20   
   317. D(H  56,C  49,C  47,C  50)    174.05 -0.000733    0.09    174.14   
   318. D(H  56,C  49,C  47,C  48)     62.16  0.000717   -0.15     62.01   
   319. D(H  56,C  49,C  47,C   0)    -68.76 -0.000286    0.26    -68.49   
   320. D(H  55,C  49,C  47,C  50)     53.71 -0.000500    0.08     53.79   
   321. D(H  55,C  49,C  47,C  48)    -58.18  0.000950   -0.16    -58.34   
   322. D(H  55,C  49,C  47,C   0)    170.90 -0.000052    0.26    171.16   
   323. D(H  54,C  49,C  47,C  50)    -63.94 -0.000827    0.08    -63.87   
   324. D(H  54,C  49,C  47,C  48)   -175.83  0.000623   -0.16   -175.99   
   325. D(H  54,C  49,C  47,C   0)     53.25 -0.000379    0.25     53.50   
   326. D(H  59,C  50,C  47,C  49)   -176.64 -0.000255    0.03   -176.61   
   327. D(H  59,C  50,C  47,C  48)    -60.24 -0.000149   -0.03    -60.27   
   328. D(H  59,C  50,C  47,C   0)     63.46  0.000333    0.05     63.51   
   329. D(H  58,C  50,C  47,C  49)     62.51 -0.000215    0.02     62.53   
   330. D(H  58,C  50,C  47,C  48)    178.91 -0.000110   -0.04    178.87   
   331. D(H  58,C  50,C  47,C   0)    -57.39  0.000373    0.04    -57.35   
   332. D(H  57,C  50,C  47,C  49)    -55.89 -0.000200    0.02    -55.87   
   333. D(H  57,C  50,C  47,C  48)     60.51 -0.000094   -0.04     60.47   
   334. D(H  57,C  50,C  47,C   0)   -175.79  0.000389    0.04   -175.75   
    ----------------------------------------------------------------------------

         *************************************************************
         *                GEOMETRY OPTIMIZATION CYCLE  13            *
         *************************************************************
---------------------------------
CARTESIAN COORDINATES (ANGSTROEM)
---------------------------------
  C     -1.264985    0.709690   -0.156535
  C     -1.265202   -0.696364    0.086679
  C      1.267002   -0.695512    0.086236
  C      1.266171    0.710768   -0.158567
  C      0.001136   -1.299898    0.314338
  O      0.002133   -2.595862    0.905439
  C     -0.000068    1.312295   -0.566414
  O     -0.001518    2.392310   -1.267404
  C     -2.481598   -1.694372   -0.109545
  C     -2.019889   -2.925769   -0.955761
  C     -3.072446   -2.228785    1.217353
  C     -3.617229   -1.127521   -1.000148
  H     -1.575421   -2.595636   -1.903119
  H     -1.300303   -3.550488   -0.433787
  H     -2.896171   -3.540638   -1.199639
  H     -3.476379   -1.429976    1.845881
  H     -3.888932   -2.935968    1.013519
  H     -2.307496   -2.757660    1.792638
  H     -4.333240   -1.933071   -1.206732
  H     -4.184162   -0.308561   -0.570286
  H     -3.216370   -0.788491   -1.962480
  C      2.482723   -1.696066   -0.102024
  C      2.015405   -2.938084   -0.929237
  C      3.615967   -1.143755   -1.004583
  C      3.077842   -2.213706    1.229588
  H      1.296412   -3.553881   -0.395773
  H      1.567983   -2.620215   -1.879364
  H      2.889407   -3.558250   -1.167809
  H      4.185079   -0.318949   -0.589185
  H      4.330559   -1.953119   -1.201059
  H      3.212322   -0.819364   -1.970730
  H      3.892806   -2.924427    1.032036
  H      3.484924   -1.407216    1.846092
  H      2.314418   -2.734109    1.814550
  C      2.426724    1.734609    0.129806
  C      1.836859    3.026945    0.775971
  C      3.403239    1.250859    1.235344
  C      3.191927    2.210246   -1.132155
  H      1.160638    3.536922    0.094788
  H      1.289171    2.787128    1.695916
  H      2.660343    3.702198    1.043986
  H      4.022636    0.396520    0.978353
  H      4.086590    2.070625    1.493785
  H      2.844791    0.989301    2.143065
  H      3.938936    2.973242   -0.867662
  H      3.713548    1.404100   -1.651851
  H      2.474605    2.655402   -1.827522
  C     -2.426641    1.731712    0.132153
  C     -3.198076    2.199133   -1.128975
  C     -3.398335    1.250938    1.242972
  C     -1.836284    3.027963    0.770067
  H     -2.484803    2.642509   -1.829526
  H     -3.719776    1.388574   -1.642405
  H     -3.946099    2.961400   -0.865307
  H     -2.836283    0.992799    2.149413
  H     -4.081402    2.070992    1.501266
  H     -4.017978    0.395403    0.990912
  H     -2.659673    3.703329    1.037970
  H     -1.284661    2.793375    1.689048
  H     -1.163412    3.535639    0.083711
  H      0.002423   -2.443956    1.863662

----------------------------
CARTESIAN COORDINATES (A.U.)
----------------------------
  NO LB      ZA    FRAG     MASS         X           Y           Z
   0 C     6.0000    0    12.011   -2.390475    1.341120   -0.295809
   1 C     6.0000    0    12.011   -2.390886   -1.315937    0.163800
   2 C     6.0000    0    12.011    2.394287   -1.314328    0.162962
   3 C     6.0000    0    12.011    2.392717    1.343156   -0.299649
   4 C     6.0000    0    12.011    0.002147   -2.456452    0.594012
   5 O     8.0000    0    15.999    0.004032   -4.905468    1.711032
   6 C     6.0000    0    12.011   -0.000129    2.479877   -1.070368
   7 O     8.0000    0    15.999   -0.002869    4.520811   -2.395047
   8 C     6.0000    0    12.011   -4.689541   -3.201898   -0.207009
   9 C     6.0000    0    12.011   -3.817037   -5.528902   -1.806127
  10 C     6.0000    0    12.011   -5.806081   -4.211794    2.300464
  11 C     6.0000    0    12.011   -6.835571   -2.130705   -1.890006
  12 H     1.0000    0     1.008   -2.977115   -4.905041   -3.596374
  13 H     1.0000    0     1.008   -2.457217   -6.709450   -0.819739
  14 H     1.0000    0     1.008   -5.472970   -6.690837   -2.266990
  15 H     1.0000    0     1.008   -6.569404   -2.702263    3.488209
  16 H     1.0000    0     1.008   -7.349016   -5.548176    1.915273
  17 H     1.0000    0     1.008   -4.360535   -5.211222    3.387596
  18 H     1.0000    0     1.008   -8.188638   -3.652975   -2.280393
  19 H     1.0000    0     1.008   -7.906921   -0.583096   -1.077685
  20 H     1.0000    0     1.008   -6.078058   -1.490033   -3.708549
  21 C     6.0000    0    12.011    4.691666   -3.205100   -0.192797
  22 C     6.0000    0    12.011    3.808563   -5.552174   -1.756004
  23 C     6.0000    0    12.011    6.833187   -2.161384   -1.898387
  24 C     6.0000    0    12.011    5.816278   -4.183298    2.323584
  25 H     1.0000    0     1.008    2.449863   -6.715862   -0.747903
  26 H     1.0000    0     1.008    2.963058   -4.951489   -3.551483
  27 H     1.0000    0     1.008    5.460187   -6.724118   -2.206839
  28 H     1.0000    0     1.008    7.908654   -0.602726   -1.113399
  29 H     1.0000    0     1.008    8.183571   -3.690861   -2.269672
  30 H     1.0000    0     1.008    6.070408   -1.548374   -3.724140
  31 H     1.0000    0     1.008    7.356338   -5.526367    1.950266
  32 H     1.0000    0     1.008    6.585553   -2.659253    3.488609
  33 H     1.0000    0     1.008    4.373617   -5.166717    3.429002
  34 C     6.0000    0    12.011    4.585844    3.277936    0.245298
  35 C     6.0000    0    12.011    3.471160    5.720097    1.466373
  36 C     6.0000    0    12.011    6.431189    2.363780    2.334462
  37 C     6.0000    0    12.011    6.031867    4.176760   -2.139462
  38 H     1.0000    0     1.008    2.193287    6.683815    0.179123
  39 H     1.0000    0     1.008    2.436181    5.266909    3.204817
  40 H     1.0000    0     1.008    5.027319    6.996140    1.972848
  41 H     1.0000    0     1.008    7.601680    0.749315    1.848820
  42 H     1.0000    0     1.008    7.722536    3.912914    2.822845
  43 H     1.0000    0     1.008    5.375876    1.869508    4.049806
  44 H     1.0000    0     1.008    7.443511    5.618613   -1.639643
  45 H     1.0000    0     1.008    7.017588    2.653365   -3.121546
  46 H     1.0000    0     1.008    4.676325    5.017982   -3.453515
  47 C     6.0000    0    12.011   -4.585688    3.272462    0.249734
  48 C     6.0000    0    12.011   -6.043488    4.155759   -2.133454
  49 C     6.0000    0    12.011   -6.421922    2.363931    2.348877
  50 C     6.0000    0    12.011   -3.470073    5.722021    1.455215
  51 H     1.0000    0     1.008   -4.695598    4.993619   -3.457303
  52 H     1.0000    0     1.008   -7.029357    2.624024   -3.103696
  53 H     1.0000    0     1.008   -7.457047    5.596235   -1.635193
  54 H     1.0000    0     1.008   -5.359798    1.876118    4.061801
  55 H     1.0000    0     1.008   -7.712731    3.913609    2.836981
  56 H     1.0000    0     1.008   -7.592877    0.747203    1.872553
  57 H     1.0000    0     1.008   -5.026053    6.998277    1.961479
  58 H     1.0000    0     1.008   -2.427657    5.278714    3.191837
  59 H     1.0000    0     1.008   -2.198530    6.681389    0.158190
  60 H     1.0000    0     1.008    0.004579   -4.618407    3.521811

--------------------------------
INTERNAL COORDINATES (ANGSTROEM)
--------------------------------
 C      0   0   0     0.000000000000     0.00000000     0.00000000
 C      1   0   0     1.426934487885     0.00000000     0.00000000
 C      2   1   0     2.532204614125    89.97056311     0.00000000
 C      3   2   1     1.427428709654    89.98736449   359.93871637
 C      2   1   3     1.421159941654   116.46372914     5.48480634
 O      5   2   1     1.424402882387   116.96747239   163.53618308
 C      1   2   3     1.459844872903   117.04782867    13.38689888
 O      7   1   2     1.287564843753   119.87639454   153.78125182
 C      2   1   3     1.585604246056   126.81486857   196.64459439
 C      9   2   1     1.563840461610   109.63862546   129.75846733
 C      9   2   1     1.547693805505   113.83501735   250.51378664
 C      9   2   1     1.550532701242   113.75628213    17.34435944
 H     10   9   2     1.097281012328   110.47911192   305.38006840
 H     10   9   2     1.086524045597   112.84996524    67.21423670
 H     10   9   2     1.097912037763   108.99817073   187.52205525
 H     11   9   2     1.093757328054   112.42504188    61.63990981
 H     11   9   2     1.099229687434   110.28738308   181.70496452
 H     11   9   2     1.093530766543   110.54717828   300.84576886
 H     12   9   2     1.097388430349   108.52047329   171.31193246
 H     12   9   2     1.084845309052   115.54005371   291.07540534
 H     12   9   2     1.096225634470   110.45495717    53.72943485
 C      3   2   1     1.585725523897   140.03828875   200.45360485
 C     22   3   2     1.563738466604   109.56326951    23.34051181
 C     22   3   2     1.550452462521   113.87271585   135.78266314
 C     22   3   2     1.547677853717   113.80917379   262.68265500
 H     23  22   3     1.086619220193   112.83946748   292.90359420
 H     23  22   3     1.097254350514   110.47699532    54.72755208
 H     23  22   3     1.097907500751   109.00783015   172.59550298
 H     24  22   3     1.084781021649   115.55641503    68.85516077
 H     24  22   3     1.097413293298   108.50811001   188.61564430
 H     24  22   3     1.096174352264   110.44746421   306.17765661
 H     25  22   3     1.099235493998   110.28595983   178.22657352
 H     25  22   3     1.093718495234   112.42520775   298.29201656
 H     25  22   3     1.093533300393   110.54667868    59.08473582
 C      4   3   2     1.574259214943   127.50883222   158.39459395
 C     35   4   3     1.560641882693   109.61876956   223.65808153
 C     35   4   3     1.552356335464   113.04962144   336.20908720
 C     35   4   3     1.550583898235   114.47019639   105.19818109
 H     36  35   4     1.086905125488   111.35846797   296.43877324
 H     36  35   4     1.097165292036   110.78320397    57.30475550
 H     36  35   4     1.098145850589   109.07528875   175.69010310
 H     37  35   4     1.086089776740   115.80849388    68.39903453
 H     37  35   4     1.098078977692   109.05298452   188.76391579
 H     37  35   4     1.097375871684   110.07442264   306.41384491
 H     38  35   4     1.100064730167   110.62125632   176.06496144
 H     38  35   4     1.091807824431   113.37056803   297.01450262
 H     38  35   4     1.093732051962   108.57972443    57.20937683
 C      1   2   3     1.573949184001   127.47818969   201.53680694
 C     48   1   2     1.550496520654   114.44233716   255.25767864
 C     48   1   2     1.552175706054   113.08968242    24.19119606
 C     48   1   2     1.560679989193   109.57892684   136.78388500
 H     49  48   1     1.093668808253   108.58627985   302.80286743
 H     49  48   1     1.092147865962   113.34716783    62.99166860
 H     49  48   1     1.100050316035   110.62586353   183.92831749
 H     50  48   1     1.097348302095   110.08239086    53.49823289
 H     50  48   1     1.098082383384   109.05279523   171.15560873
 H     50  48   1     1.086016972955   115.79113432   291.50495076
 H     51  48   1     1.098116796743   109.08086120   184.25420739
 H     51  48   1     1.097198759325   110.79008871   302.64979100
 H     51  48   1     1.087002838540   111.34465548    63.51317952
 H      6   5   2     0.970189034601   105.51010395   271.95359293

---------------------------
INTERNAL COORDINATES (A.U.)
---------------------------
 C      0   0   0     0.000000000000     0.00000000     0.00000000
 C      1   0   0     2.696515393151     0.00000000     0.00000000
 C      2   1   0     4.785173235748    89.97056311     0.00000000
 C      3   2   1     2.697449336943    89.98736449   359.93871637
 C      2   1   3     2.685603082225   116.46372914     5.48480634
 O      5   2   1     2.691731352080   116.96747239   163.53618308
 C      1   2   3     2.758707007795   117.04782867    13.38689888
 O      7   1   2     2.433144934358   119.87639454   153.78125182
 C      2   1   3     2.996357781828   126.81486857   196.64459439
 C      9   2   1     2.955230189588   109.63862546   129.75846733
 C      9   2   1     2.924717431570   113.83501735   250.51378664
 C      9   2   1     2.930082167036   113.75628213    17.34435944
 H     10   9   2     2.073560605252   110.47911192   305.38006840
 H     10   9   2     2.053232884099   112.84996524    67.21423670
 H     10   9   2     2.074753070508   108.99817073   187.52205525
 H     11   9   2     2.066901806991   112.42504188    61.63990981
 H     11   9   2     2.077243067527   110.28738308   181.70496452
 H     11   9   2     2.066473667784   110.54717828   300.84576886
 H     12   9   2     2.073763595893   108.52047329   171.31193246
 H     12   9   2     2.050060531777   115.54005371   291.07540534
 H     12   9   2     2.071566230132   110.45495717    53.72943485
 C      3   2   1     2.996586963735   140.03828875   200.45360485
 C     22   3   2     2.955037446959   109.56326951    23.34051181
 C     22   3   2     2.929930537828   113.87271585   135.78266314
 C     22   3   2     2.924687287060   113.80917379   262.68265500
 H     23  22   3     2.053412738020   112.83946748   292.90359420
 H     23  22   3     2.073510221725   110.47699532    54.72755208
 H     23  22   3     2.074744496798   109.00783015   172.59550298
 H     24  22   3     2.049939046192   115.55641503    68.85516077
 H     24  22   3     2.073810580058   108.50811001   188.61564430
 H     24  22   3     2.071469320807   110.44746421   306.17765661
 H     25  22   3     2.077254040341   110.28595983   178.22657352
 H     25  22   3     2.066828423597   112.42520775   298.29201656
 H     25  22   3     2.066478456065   110.54667868    59.08473582
 C      4   3   2     2.974918780044   127.50883222   158.39459395
 C     35   4   3     2.949185751418   109.61876956   223.65808153
 C     35   4   3     2.933528336285   113.04962144   336.20908720
 C     35   4   3     2.930178915331   114.47019639   105.19818109
 H     36  35   4     2.053953020728   111.35846797   296.43877324
 H     36  35   4     2.073341925591   110.78320397    57.30475550
 H     36  35   4     2.075194912716   109.07528875   175.69010310
 H     37  35   4     2.052412234890   115.80849388    68.39903453
 H     37  35   4     2.075068541254   109.05298452   188.76391579
 H     37  35   4     2.073739863457   110.07442264   306.41384491
 H     38  35   4     2.078821069602   110.62125632   176.06496144
 H     38  35   4     2.063217779048   113.37056803   297.01450262
 H     38  35   4     2.066854042100   108.57972443    57.20937683
 C      1   2   3     2.974332906470   127.47818969   201.53680694
 C     48   1   2     2.930013795635   114.44233716   255.25767864
 C     48   1   2     2.933186996167   113.08968242    24.19119606
 C     48   1   2     2.949257762266   109.57892684   136.78388500
 H     49  48   1     2.066734528810   108.58627985   302.80286743
 H     49  48   1     2.063860364414   113.34716783    62.99166860
 H     49  48   1     2.078793830839   110.62586353   183.92831749
 H     50  48   1     2.073687764484   110.08239086    53.49823289
 H     50  48   1     2.075074977080   109.05279523   171.15560873
 H     50  48   1     2.052274655676   115.79113432   291.50495076
 H     51  48   1     2.075140008903   109.08086120   184.25420739
 H     51  48   1     2.073405169603   110.79008871   302.64979100
 H     51  48   1     2.054137671636   111.34465548    63.51317952
 H      6   5   2     1.833391573529   105.51010395   271.95359293


           ************************************************************
           *        Program running with 8 parallel MPI-processes     *
           *              working on a common directory               *
           ************************************************************
------------------------------------------------------------------------------
                   ___                                                        
                  /   \      - P O W E R E D   B Y -                         
                 /     \                                                     
                 |  |  |   _    _      __       _____    __    __             
                 |  |  |  | |  | |    /  \     |  _  \  |  |  /  |          
                  \  \/   | |  | |   /    \    | | | |  |  | /  /          
                 / \  \   | |__| |  /  /\  \   | |_| |  |  |/  /          
                |  |  |   |  __  | /  /__\  \  |    /   |      \           
                |  |  |   | |  | | |   __   |  |    \   |  |\   \          
                \     /   | |  | | |  |  |  |  | |\  \  |  | \   \       
```
