## Supplementary material for "A novel quinone biosynthetic pathway illuminates the evolution of aerobic metabolism": Q6_2e_1H_B3LYP_631Gd_opt.out (part 2 of 3)

```
                 \___/    |_|  |_| |__|  |__|  |_| \__\ |__|  \__/        
                                                                              
                      - O R C A' S   B I G   F R I E N D -                    
                                      &                                       
                       - I N T E G R A L  F E E D E R -                       
                                                                              
 v1 FN, 2020, v2 2021                                                         
------------------------------------------------------------------------------


Reading SHARK input file Q6_2e_1H_B3LYP_631Gd_opt.SHARKINP.tmp ... ok
----------------------
SHARK INTEGRAL PACKAGE
----------------------

Number of atoms                             ...     61
Number of basis functions                   ...    410
Number of shells                            ...    218
Maximum angular momentum                    ...      2
Integral batch strategy                     ... SHARK/LIBINT Hybrid
RI-J (if used) integral strategy            ... SPLIT-RIJ (Revised 2003 algorithm where possible)
Printlevel                                  ...      1
Contraction scheme used                     ... SEGMENTED contraction
Coulomb Range Separation                    ... NOT USED
Exchange Range Separation                   ... NOT USED
Finite Nucleus Model                        ... NOT USED
Auxiliary Coulomb fitting basis             ... AVAILABLE
   # of basis functions in Aux-J            ...   1583
   # of shells in Aux-J                     ...    545
   Maximum angular momentum in Aux-J        ...      4
Auxiliary J/K fitting basis                 ... NOT available
Auxiliary Correlation fitting basis         ... NOT available
Auxiliary 'external' fitting basis          ... NOT available
Integral threshold                          ...     2.500000e-11
Primitive cut-off                           ...     2.500000e-12
Primitive pair pre-selection threshold      ...     2.500000e-12

Calculating pre-screening integrals         ... done (  0.1 sec) Dimension = 218
Organizing shell pair data                  ... done (  0.2 sec)
Shell pair information
Total number of shell pairs                 ...     23871
Shell pairs after pre-screening             ...     18415
Total number of primitive shell pairs       ...    129901
Primitive shell pairs kept                  ...     54241
          la=0 lb=0:   7790 shell pairs
          la=1 lb=0:   5917 shell pairs
          la=1 lb=1:   1101 shell pairs
          la=2 lb=0:   2429 shell pairs
          la=2 lb=1:    986 shell pairs
          la=2 lb=2:    192 shell pairs

Calculating one electron integrals          ... done (  0.1 sec)
Calculating RI/J V-Matrix + Cholesky decomp.... done (  0.2 sec)
Calculating Nuclear repulsion               ... done (  0.0 sec) ENN=   2394.080324061553 Eh

SHARK setup successfully completed in   0.9 seconds

Maximum memory used throughout the entire GTOINT-calculation: 32.7 MB
[1717925029.266896] [eu-a2p-272:44530:0]          mpool.c:38   UCX  WARN  object 0x3de3a00 was not returned to mpool ucp_requests
[1717925029.266922] [eu-a2p-272:44530:0]          mpool.c:38   UCX  WARN  object 0x3de3bc0 was not returned to mpool ucp_requests
[1717925029.266928] [eu-a2p-272:44530:0]          mpool.c:38   UCX  WARN  object 0x3de3d80 was not returned to mpool ucp_requests
[1717925029.266933] [eu-a2p-272:44530:0]          mpool.c:38   UCX  WARN  object 0x3de3f40 was not returned to mpool ucp_requests
[1717925029.266938] [eu-a2p-272:44530:0]          mpool.c:38   UCX  WARN  object 0x3de4100 was not returned to mpool ucp_requests
[1717925029.266942] [eu-a2p-272:44530:0]          mpool.c:38   UCX  WARN  object 0x3de42c0 was not returned to mpool ucp_requests
[1717925029.266946] [eu-a2p-272:44530:0]          mpool.c:38   UCX  WARN  object 0x3de4480 was not returned to mpool ucp_requests
[1717925029.266951] [eu-a2p-272:44530:0]          mpool.c:38   UCX  WARN  object 0x3de4640 was not returned to mpool ucp_requests
[1717925029.266956] [eu-a2p-272:44530:0]          mpool.c:38   UCX  WARN  object 0x3de4800 was not returned to mpool ucp_requests
[1717925029.266961] [eu-a2p-272:44530:0]          mpool.c:38   UCX  WARN  object 0x3de49c0 was not returned to mpool ucp_requests
[1717925029.266965] [eu-a2p-272:44530:0]          mpool.c:38   UCX  WARN  object 0x3de4b80 was not returned to mpool ucp_requests
[1717925029.266969] [eu-a2p-272:44530:0]          mpool.c:38   UCX  WARN  object 0x3de4d40 was not returned to mpool ucp_requests
[1717925029.268417] [eu-a2p-272:44528:0]          mpool.c:38   UCX  WARN  object 0x4570680 was not returned to mpool ucp_requests
[1717925029.268449] [eu-a2p-272:44528:0]          mpool.c:38   UCX  WARN  object 0x4570840 was not returned to mpool ucp_requests
[1717925029.268456] [eu-a2p-272:44528:0]          mpool.c:38   UCX  WARN  object 0x4570a00 was not returned to mpool ucp_requests
[1717925029.268461] [eu-a2p-272:44528:0]          mpool.c:38   UCX  WARN  object 0x4570bc0 was not returned to mpool ucp_requests
[1717925029.268467] [eu-a2p-272:44528:0]          mpool.c:38   UCX  WARN  object 0x4570d80 was not returned to mpool ucp_requests
[1717925029.268472] [eu-a2p-272:44528:0]          mpool.c:38   UCX  WARN  object 0x4570f40 was not returned to mpool ucp_requests
[1717925029.268477] [eu-a2p-272:44528:0]          mpool.c:38   UCX  WARN  object 0x4571100 was not returned to mpool ucp_requests
[1717925029.268482] [eu-a2p-272:44528:0]          mpool.c:38   UCX  WARN  object 0x45712c0 was not returned to mpool ucp_requests
[1717925029.268487] [eu-a2p-272:44528:0]          mpool.c:38   UCX  WARN  object 0x4571480 was not returned to mpool ucp_requests
[1717925029.268492] [eu-a2p-272:44528:0]          mpool.c:38   UCX  WARN  object 0x4571640 was not returned to mpool ucp_requests
[1717925029.268496] [eu-a2p-272:44528:0]          mpool.c:38   UCX  WARN  object 0x4571800 was not returned to mpool ucp_requests
[1717925029.268501] [eu-a2p-272:44528:0]          mpool.c:38   UCX  WARN  object 0x45719c0 was not returned to mpool ucp_requests
[1717925029.268506] [eu-a2p-272:44528:0]          mpool.c:38   UCX  WARN  object 0x4571b80 was not returned to mpool ucp_requests
[1717925029.268511] [eu-a2p-272:44528:0]          mpool.c:38   UCX  WARN  object 0x4571d40 was not returned to mpool ucp_requests
[1717925029.281042] [eu-a2p-272:44531:0]          mpool.c:38   UCX  WARN  object 0x3a44a00 was not returned to mpool ucp_requests
[1717925029.281074] [eu-a2p-272:44531:0]          mpool.c:38   UCX  WARN  object 0x3a44bc0 was not returned to mpool ucp_requests
[1717925029.281082] [eu-a2p-272:44531:0]          mpool.c:38   UCX  WARN  object 0x3a44d80 was not returned to mpool ucp_requests
[1717925029.281088] [eu-a2p-272:44531:0]          mpool.c:38   UCX  WARN  object 0x3a44f40 was not returned to mpool ucp_requests
[1717925029.281094] [eu-a2p-272:44531:0]          mpool.c:38   UCX  WARN  object 0x3a45100 was not returned to mpool ucp_requests
[1717925029.281100] [eu-a2p-272:44531:0]          mpool.c:38   UCX  WARN  object 0x3a452c0 was not returned to mpool ucp_requests
[1717925029.281106] [eu-a2p-272:44531:0]          mpool.c:38   UCX  WARN  object 0x3a45480 was not returned to mpool ucp_requests
[1717925029.281112] [eu-a2p-272:44531:0]          mpool.c:38   UCX  WARN  object 0x3a45640 was not returned to mpool ucp_requests
[1717925029.281118] [eu-a2p-272:44531:0]          mpool.c:38   UCX  WARN  object 0x3a45800 was not returned to mpool ucp_requests
[1717925029.281123] [eu-a2p-272:44531:0]          mpool.c:38   UCX  WARN  object 0x3a459c0 was not returned to mpool ucp_requests
[1717925029.281129] [eu-a2p-272:44531:0]          mpool.c:38   UCX  WARN  object 0x3a45b80 was not returned to mpool ucp_requests
[1717925029.281135] [eu-a2p-272:44531:0]          mpool.c:38   UCX  WARN  object 0x3a45d40 was not returned to mpool ucp_requests
[1717925029.282035] [eu-a2p-272:44533:0]          mpool.c:38   UCX  WARN  object 0x385b240 was not returned to mpool ucp_requests
[1717925029.282071] [eu-a2p-272:44533:0]          mpool.c:38   UCX  WARN  object 0x385b400 was not returned to mpool ucp_requests
[1717925029.282078] [eu-a2p-272:44533:0]          mpool.c:38   UCX  WARN  object 0x385b5c0 was not returned to mpool ucp_requests
[1717925029.282083] [eu-a2p-272:44533:0]          mpool.c:38   UCX  WARN  object 0x385b780 was not returned to mpool ucp_requests
[1717925029.282088] [eu-a2p-272:44533:0]          mpool.c:38   UCX  WARN  object 0x385b940 was not returned to mpool ucp_requests
[1717925029.282093] [eu-a2p-272:44533:0]          mpool.c:38   UCX  WARN  object 0x385bb00 was not returned to mpool ucp_requests
[1717925029.282098] [eu-a2p-272:44533:0]          mpool.c:38   UCX  WARN  object 0x385bcc0 was not returned to mpool ucp_requests
[1717925029.282103] [eu-a2p-272:44533:0]          mpool.c:38   UCX  WARN  object 0x385be80 was not returned to mpool ucp_requests
[1717925029.282108] [eu-a2p-272:44533:0]          mpool.c:38   UCX  WARN  object 0x385c040 was not returned to mpool ucp_requests
[1717925029.282113] [eu-a2p-272:44533:0]          mpool.c:38   UCX  WARN  object 0x385c200 was not returned to mpool ucp_requests
[1717925029.282118] [eu-a2p-272:44533:0]          mpool.c:38   UCX  WARN  object 0x385c3c0 was not returned to mpool ucp_requests
[1717925029.282123] [eu-a2p-272:44533:0]          mpool.c:38   UCX  WARN  object 0x385c580 was not returned to mpool ucp_requests
[1717925029.283033] [eu-a2p-272:44527:0]          mpool.c:38   UCX  WARN  object 0x37e1780 was not returned to mpool ucp_requests
[1717925029.283089] [eu-a2p-272:44527:0]          mpool.c:38   UCX  WARN  object 0x37e1940 was not returned to mpool ucp_requests
[1717925029.283101] [eu-a2p-272:44527:0]          mpool.c:38   UCX  WARN  object 0x37e1b00 was not returned to mpool ucp_requests
[1717925029.283110] [eu-a2p-272:44527:0]          mpool.c:38   UCX  WARN  object 0x37e1cc0 was not returned to mpool ucp_requests
[1717925029.283115] [eu-a2p-272:44527:0]          mpool.c:38   UCX  WARN  object 0x37e1e80 was not returned to mpool ucp_requests
[1717925029.283125] [eu-a2p-272:44527:0]          mpool.c:38   UCX  WARN  object 0x37e2040 was not returned to mpool ucp_requests
[1717925029.283129] [eu-a2p-272:44527:0]          mpool.c:38   UCX  WARN  object 0x37e2200 was not returned to mpool ucp_requests
[1717925029.283138] [eu-a2p-272:44527:0]          mpool.c:38   UCX  WARN  object 0x37e23c0 was not returned to mpool ucp_requests
[1717925029.283147] [eu-a2p-272:44527:0]          mpool.c:38   UCX  WARN  object 0x37e2580 was not returned to mpool ucp_requests
[1717925029.311901] [eu-a2p-272:44529:0]          mpool.c:38   UCX  WARN  object 0x36cf680 was not returned to mpool ucp_requests
[1717925029.311967] [eu-a2p-272:44529:0]          mpool.c:38   UCX  WARN  object 0x36cf840 was not returned to mpool ucp_requests
[1717925029.311974] [eu-a2p-272:44529:0]          mpool.c:38   UCX  WARN  object 0x36cfa00 was not returned to mpool ucp_requests
[1717925029.311980] [eu-a2p-272:44529:0]          mpool.c:38   UCX  WARN  object 0x36cfbc0 was not returned to mpool ucp_requests
[1717925029.311988] [eu-a2p-272:44529:0]          mpool.c:38   UCX  WARN  object 0x36cfd80 was not returned to mpool ucp_requests
[1717925029.311993] [eu-a2p-272:44529:0]          mpool.c:38   UCX  WARN  object 0x36cff40 was not returned to mpool ucp_requests
[1717925029.311998] [eu-a2p-272:44529:0]          mpool.c:38   UCX  WARN  object 0x36d0100 was not returned to mpool ucp_requests
[1717925029.312003] [eu-a2p-272:44529:0]          mpool.c:38   UCX  WARN  object 0x36d02c0 was not returned to mpool ucp_requests
[1717925029.312008] [eu-a2p-272:44529:0]          mpool.c:38   UCX  WARN  object 0x36d0480 was not returned to mpool ucp_requests
[1717925029.312013] [eu-a2p-272:44529:0]          mpool.c:38   UCX  WARN  object 0x36d0640 was not returned to mpool ucp_requests
[1717925029.312019] [eu-a2p-272:44529:0]          mpool.c:38   UCX  WARN  object 0x36d0800 was not returned to mpool ucp_requests
[1717925029.312024] [eu-a2p-272:44529:0]          mpool.c:38   UCX  WARN  object 0x36d09c0 was not returned to mpool ucp_requests
[1717925029.312030] [eu-a2p-272:44529:0]          mpool.c:38   UCX  WARN  object 0x36d0b80 was not returned to mpool ucp_requests
[1717925029.312035] [eu-a2p-272:44529:0]          mpool.c:38   UCX  WARN  object 0x36d0d40 was not returned to mpool ucp_requests
[1717925029.313546] [eu-a2p-272:44532:0]          mpool.c:38   UCX  WARN  object 0x4635240 was not returned to mpool ucp_requests
[1717925029.313616] [eu-a2p-272:44532:0]          mpool.c:38   UCX  WARN  object 0x4635400 was not returned to mpool ucp_requests
[1717925029.313624] [eu-a2p-272:44532:0]          mpool.c:38   UCX  WARN  object 0x46355c0 was not returned to mpool ucp_requests
[1717925029.313629] [eu-a2p-272:44532:0]          mpool.c:38   UCX  WARN  object 0x4635780 was not returned to mpool ucp_requests
[1717925029.313635] [eu-a2p-272:44532:0]          mpool.c:38   UCX  WARN  object 0x4635940 was not returned to mpool ucp_requests
[1717925029.313640] [eu-a2p-272:44532:0]          mpool.c:38   UCX  WARN  object 0x4635b00 was not returned to mpool ucp_requests
[1717925029.313645] [eu-a2p-272:44532:0]          mpool.c:38   UCX  WARN  object 0x4635cc0 was not returned to mpool ucp_requests
[1717925029.313651] [eu-a2p-272:44532:0]          mpool.c:38   UCX  WARN  object 0x4635e80 was not returned to mpool ucp_requests
[1717925029.313656] [eu-a2p-272:44532:0]          mpool.c:38   UCX  WARN  object 0x4636040 was not returned to mpool ucp_requests
[1717925029.313661] [eu-a2p-272:44532:0]          mpool.c:38   UCX  WARN  object 0x4636200 was not returned to mpool ucp_requests
[1717925029.313666] [eu-a2p-272:44532:0]          mpool.c:38   UCX  WARN  object 0x46363c0 was not returned to mpool ucp_requests
[1717925029.313671] [eu-a2p-272:44532:0]          mpool.c:38   UCX  WARN  object 0x4636580 was not returned to mpool ucp_requests


           ************************************************************
           *        Program running with 8 parallel MPI-processes     *
           *              working on a common directory               *
           ************************************************************

Diagonalization of the overlap matrix:
Smallest eigenvalue                        ... 6.739e-04
Time for diagonalization                   ...    0.044 sec
Threshold for overlap eigenvalues          ... 1.000e-08
Number of eigenvalues below threshold      ... 0
Time for construction of square roots      ...    0.026 sec
Total time needed                          ...    0.072 sec

-------------------
DFT GRID GENERATION
-------------------

General Integration Accuracy     IntAcc      ... 4.959
Radial Grid Type                 RadialGrid  ... OptM3 with GC (2021)
Angular Grid (max. ang.)         AngularGrid ... 6 (Lebedev-590)
Angular grid pruning method      GridPruning ... 4 (adaptive)
Weight generation scheme         WeightScheme... Becke
Basis function cutoff            BFCut       ... 1.0000e-11
Integration weight cutoff        WCut        ... 1.0000e-14
Angular grids for H and He will be reduced by one unit
Partially contracted basis set               ... off
Rotationally invariant grid construction     ... off

Total number of grid points                  ...   644787
Total number of batches                      ...    10106
Average number of points per batch           ...       63
Average number of grid points per atom       ...    10570
Time for grid setup =    8.147 sec

--------------------
COSX GRID GENERATION
--------------------

GRIDX 1
-------
General Integration Accuracy     IntAcc      ... 4.020
Radial Grid Type                 RadialGrid  ... OptM3 with GC (2021)
Angular Grid (max. ang.)         AngularGrid ... 2 (Lebedev-110)
Angular grid pruning method      GridPruning ... 4 (adaptive)
Weight generation scheme         WeightScheme... Becke
Basis function cutoff            BFCut       ... 1.0000e-11
Integration weight cutoff        WCut        ... 1.0000e-14
Angular grids for H and He will be reduced by one unit
Partially contracted basis set               ... on
Rotationally invariant grid construction     ... off

Total number of grid points                  ...    67476
Total number of batches                      ...     1080
Average number of points per batch           ...       62
Average number of grid points per atom       ...     1106
UseSFitting                                  ... on

GRIDX 2
-------
General Integration Accuracy     IntAcc      ... 4.338
Radial Grid Type                 RadialGrid  ... OptM3 with GC (2021)
Angular Grid (max. ang.)         AngularGrid ... 3 (Lebedev-194)
Angular grid pruning method      GridPruning ... 4 (adaptive)
Weight generation scheme         WeightScheme... Becke
Basis function cutoff            BFCut       ... 1.0000e-11
Integration weight cutoff        WCut        ... 1.0000e-14
Angular grids for H and He will be reduced by one unit
Partially contracted basis set               ... on
Rotationally invariant grid construction     ... off

Total number of grid points                  ...   145926
Total number of batches                      ...     2314
Average number of points per batch           ...       63
Average number of grid points per atom       ...     2392
UseSFitting                                  ... on

GRIDX 3
-------
General Integration Accuracy     IntAcc      ... 4.871
Radial Grid Type                 RadialGrid  ... OptM3 with GC (2021)
Angular Grid (max. ang.)         AngularGrid ... 4 (Lebedev-302)
Angular grid pruning method      GridPruning ... 4 (adaptive)
Weight generation scheme         WeightScheme... Becke
Basis function cutoff            BFCut       ... 1.0000e-11
Integration weight cutoff        WCut        ... 1.0000e-14
Angular grids for H and He will be reduced by one unit
Partially contracted basis set               ... on
Rotationally invariant grid construction     ... off

Total number of grid points                  ...   282424
Total number of batches                      ...     4451
Average number of points per batch           ...       63
Average number of grid points per atom       ...     4630
UseSFitting                                  ... on

Time for X-Grid setup             =    4.020 sec


--------------------
CPCM SOLVATION MODEL
--------------------
CPCM parameters:
  Epsilon                                         ...      80.4000
  Refrac                                          ...       1.3300
  Rsolv                                           ...       1.3000
  Surface type                                    ... GAUSSIAN VDW
  Epsilon function type                           ...         CPCM
Radii:
 Radius for C  used is    3.8550 Bohr (=   2.0400 Ang.)
 Radius for O  used is    3.4469 Bohr (=   1.8240 Ang.)
 Radius for H  used is    2.4944 Bohr (=   1.3200 Ang.)
Calculating surface                               ...        done! (  0.0s)
GEPOL surface points                              ...         2820
GEPOL Volume                                      ...    2992.2582
GEPOL Surface-area                                ...    1387.4179
Calculating surface distance matrix               ...        done! (  0.1s)
Performing Cholesky decomposition & store         ...        done! (  0.5s)
Overall time for CPCM initialization              ...                 0.6s
--------------
SCF ITERATIONS
--------------
ITER       Energy         Delta-E        Max-DP      RMS-DP      [F,P]     Damp
               ***  Starting incremental Fock matrix formation  ***
                      *** Initiating the SOSCF procedure ***
                      *** Re-Reading the Fockian *** 
                      *** Removing any level shift *** 
ITER      Energy       Delta-E        Grad      Rot      Max-DP    RMS-DP
  0  -1010.38312827 -1010.3831282693  0.002390  0.002390  0.007182  0.000196
               *** Restarting incremental Fock matrix formation ***
  1  -1010.38647866  -0.0033503865  0.000822  0.001528  0.003596  0.000108
  2  -1010.38680271  -0.0003240575  0.000300  0.002115  0.001801  0.000031
  3  -1010.38679285   0.0000098629  0.000760  0.001695  0.001395  0.000018
  4  -1010.38680956  -0.0000167083  0.000050  0.000184  0.000237  0.000004
  5  -1010.38680943   0.0000001329  0.000035  0.000078  0.000133  0.000002
  6  -1010.38680980  -0.0000003713  0.000007  0.000037  0.000040  0.000001
  7  -1010.38680979   0.0000000087  0.000014  0.000026  0.000023  0.000000
                  ***Gradient check signals convergence***
              ***Rediagonalizing the Fockian in SOSCF/NRSCF***

               *****************************************************
               *                     SUCCESS                       *
               *           SCF CONVERGED AFTER   8 CYCLES          *
               *****************************************************

Old exchange energy                            =    -28.801237282 Eh
New exchange energy                            =    -28.801240671 Eh
Exchange energy change after final integration =     -0.000003389 Eh
Total energy after final integration           =  -1010.386813188 Eh
Final COS-X integration done in                =    24.771 sec
Total Energy       :        -1010.38681319 Eh          -27494.02296 eV
  Last Energy change         ...   -1.0922e-08  Tolerance :   1.0000e-08
  Last MAX-Density change    ...    3.5527e-15  Tolerance :   1.0000e-07
             **** THE GBW FILE WAS UPDATED (Q6_2e_1H_B3LYP_631Gd_opt.gbw) ****
             **** DENSITY Q6_2e_1H_B3LYP_631Gd_opt.scfp WAS UPDATED ****
             **** ENERGY FILE WAS UPDATED (Q6_2e_1H_B3LYP_631Gd_opt.en.tmp) ****
             **** THE GBW FILE WAS UPDATED (Q6_2e_1H_B3LYP_631Gd_opt.gbw) ****
             **** DENSITY Q6_2e_1H_B3LYP_631Gd_opt.scfp WAS UPDATED ****
Total SCF time: 0 days 0 hours 2 min 36 sec 

Maximum memory used throughout the entire SCF-calculation: 232.3 MB

-------------------------   --------------------
FINAL SINGLE POINT ENERGY     -1010.386813187960
-------------------------   --------------------


           ************************************************************
           *        Program running with 8 parallel MPI-processes     *
           *              working on a common directory               *
           ************************************************************
------------------------------------------------------------------------------
                         ORCA SCF GRADIENT CALCULATION
------------------------------------------------------------------------------

 ... reading COSX grid (gridx3)
Gradient of the Kohn-Sham DFT energy:
Kohn-Sham wavefunction type      ... RKS
Hartree-Fock exchange scaling    ...    0.200
Number of operators              ...    1
Number of atoms                  ...   61
Basis set dimensions             ...  410
Integral neglect threshold       ... 2.5e-11
Integral primitive cutoff        ... 2.5e-12
SHARK Integral package           ... ON

Nuc. rep. gradient       (SHARK) ... done (  0.0 sec)
HCore & Overlap gradient (SHARK) ... done (  0.6 sec)
RI-J gradient            (SHARK) ... done (  2.0 sec)
COSX-gradient                    ... done ( 32.9 sec)
Exchange-correlation gradient    ... done

------------------
CARTESIAN GRADIENT
------------------

   1   C   :   -0.000073472    0.000034487    0.000225351
   2   C   :    0.000029190    0.000135540   -0.000006943
   3   C   :   -0.000069623    0.000007119   -0.000303263
   4   C   :    0.000102337    0.000165185    0.000088757
   5   C   :   -0.000008498    0.000007634   -0.000049890
   6   O   :    0.000781964    0.000062787    0.000144036
   7   C   :   -0.000048372   -0.000528113   -0.000558108
   8   O   :   -0.000182421    0.000214731    0.000276268
   9   C   :    0.000139274   -0.000183557    0.000003965
  10   C   :   -0.000410918   -0.000313269   -0.000230694
  11   C   :   -0.000006374    0.000011871    0.000026162
  12   C   :    0.000092278    0.000116514    0.000363869
  13   H   :    0.000094171   -0.000022906   -0.000006763
  14   H   :   -0.000357090    0.000078250   -0.000257515
  15   H   :   -0.000133085    0.000057654   -0.000123782
  16   H   :   -0.000073274   -0.000094843    0.000016335
  17   H   :    0.000013195   -0.000072256    0.000000079
  18   H   :    0.000019381    0.000030653    0.000002294
  19   H   :   -0.000058560   -0.000003872    0.000028062
  20   H   :    0.000057623    0.000328888    0.000262731
  21   H   :    0.000021713    0.000078046   -0.000108182
  22   C   :    0.000093692    0.000058547    0.000056774
  23   C   :   -0.000050854    0.000230652    0.000066381
  24   C   :    0.000088809   -0.000255993    0.000360298
  25   C   :    0.000008566   -0.000026504   -0.000010640
  26   H   :   -0.000156781   -0.000046220    0.000161921
  27   H   :   -0.000116475   -0.000044292    0.000043473
  28   H   :   -0.000004581   -0.000020236   -0.000017415
  29   H   :   -0.000116640   -0.000161619    0.000105002
  30   H   :    0.000074518   -0.000063424    0.000038739
  31   H   :   -0.000010652   -0.000111563   -0.000008178
  32   H   :    0.000022480   -0.000039855   -0.000002993
  33   H   :    0.000127948    0.000115291    0.000020656
  34   H   :    0.000028044    0.000090097   -0.000043939
  35   C   :   -0.000081744    0.000151498   -0.000095894
  36   C   :    0.000100439    0.000061421   -0.000010314
  37   C   :   -0.000175070   -0.000044032   -0.000014483
  38   C   :    0.000157829    0.000110505   -0.000124260
  39   H   :    0.000108453   -0.000040555    0.000088918
  40   H   :    0.000008363   -0.000014634    0.000016030
  41   H   :    0.000066008    0.000060293    0.000029374
  42   H   :    0.000114930   -0.000242541   -0.000078740
  43   H   :    0.000034268    0.000014261    0.000008730
  44   H   :   -0.000028551   -0.000055578    0.000037947
  45   H   :    0.000042871    0.000050743    0.000009374
  46   H   :   -0.000170605    0.000479593    0.000036299
  47   H   :   -0.000023283    0.000044911   -0.000008970
  48   C   :   -0.000010147   -0.000058981    0.000073165
  49   C   :    0.000000396    0.000094384    0.000071222
  50   C   :    0.000044330    0.000001928   -0.000299848
  51   C   :    0.000103948   -0.000080594    0.000004482
  52   H   :   -0.000023194   -0.000051766    0.000033153
  53   H   :   -0.000053464   -0.000177014   -0.000099963
  54   H   :   -0.000070969   -0.000013316    0.000011172
  55   H   :    0.000007173   -0.000036549   -0.000010420
  56   H   :   -0.000039624    0.000026313    0.000004010
  57   H   :   -0.000126099   -0.000155333   -0.000334982
  58   H   :   -0.000003313    0.000077262   -0.000014899
  59   H   :    0.000011576   -0.000002003    0.000041604
  60   H   :   -0.000005345    0.000018304   -0.000047155
  61   H   :    0.000080132    0.000031672    0.000045736

Difference to translation invariance:
           :   -0.0000131801    0.0000856125   -0.0000658655

Difference to rotation invariance:
           :    0.0008683943   -0.0000289349    0.0000746116

Norm of the cartesian gradient     ...    0.0019892385
RMS gradient                       ...    0.0001470487
MAX gradient                       ...    0.0007819642

-------
TIMINGS
-------

Total SCF gradient time            ...       53.530 sec

One electron gradient       ....       0.645 sec  (  1.2%)
RI-J Coulomb gradient       ....       2.004 sec  (  3.7%)
COSX gradient               ....      32.932 sec  ( 61.5%)
XC gradient                 ....      13.946 sec  ( 26.1%)
CPCM gradient               ....       1.033 sec  (  1.9%)
   A-Matrix (El+Nuc)        ....       0.327 sec  (  0.6%)
   Potential                ....       0.706 sec  (  1.3%)

Maximum memory used throughout the entire SCFGRAD-calculation: 160.2 MB
------------------------------------------------------------------------------
                         ORCA GEOMETRY RELAXATION STEP
------------------------------------------------------------------------------

Reading the OPT-File                    .... done
Getting information on internals        .... done
Copying old internal coords+grads       .... done
Making the new internal coordinates     .... (new redundants).... done
Validating the new internal coordinates .... (new redundants).... done
Calculating the B-matrix                .... done
Calculating the G,G- and P matrices     .... done
Transforming gradient to internals      .... done
Projecting the internal gradient        .... done
Number of atoms                         ....  61
Number of internal coordinates          .... 334
Current Energy                          .... -1010.386813188 Eh
Current gradient norm                   ....     0.001989238 Eh/bohr
Maximum allowed component of the step   ....  0.300
Current trust radius                    ....  0.300
Updating the Hessian (BFGS)             .... done
Forming the augmented Hessian           .... done
Diagonalizing the augmented Hessian     .... done
Last element of RFO vector              ....  0.986011551
Lowest eigenvalues of augmented Hessian:
 -0.000397374  0.008233878  0.008470706  0.009005133  0.009147288
Length of the computed step             ....  0.169041626
The final length of the internal step   ....  0.169041626
Converting the step to cartesian space:
 Initial RMS(Int)=    0.0092495463
Transforming coordinates:
 Iter   0:  RMS(Cart)=    0.0614645338 RMS(Int)=    0.0092568527
 Iter   1:  RMS(Cart)=    0.0012329203 RMS(Int)=    0.0004917019
 Iter   2:  RMS(Cart)=    0.0000495738 RMS(Int)=    0.0000086565
 Iter   3:  RMS(Cart)=    0.0000021138 RMS(Int)=    0.0000008899
 Iter   4:  RMS(Cart)=    0.0000000915 RMS(Int)=    0.0000000179
done
Storing new coordinates                 .... done

                                .--------------------.
          ----------------------|Geometry convergence|-------------------------
          Item                value                   Tolerance       Converged
          ---------------------------------------------------------------------
          Energy change      -0.0009904368            0.0000002000      NO
          RMS gradient        0.0003623047            0.0000080000      NO
          MAX gradient        0.0028904151            0.0000300000      NO
          RMS step            0.0092495463            0.0001000000      NO
          MAX step            0.0539155891            0.0002000000      NO
          ........................................................
          Max(Bonds)      0.0013      Max(Angles)    0.30
          Max(Dihed)        3.09      Max(Improp)    0.00
          ---------------------------------------------------------------------

The optimization has not yet converged - more geometry cycles are needed


    ---------------------------------------------------------------------------
                         Redundant Internal Coordinates
                            (Angstroem and degrees)

        Definition                    Value    dE/dq     Step     New-Value
    ----------------------------------------------------------------------------
     1. B(C   1,C   0)                1.4269 -0.000399 -0.0002    1.4267   
     2. B(C   3,C   2)                1.4274  0.000582  0.0002    1.4276   
     3. B(C   4,C   1)                1.4212  0.000646 -0.0006    1.4206   
     4. B(C   4,C   2)                1.4212  0.000019 -0.0001    1.4211   
     5. B(O   5,C   4)                1.4244 -0.000004 -0.0000    1.4244   
     6. B(C   6,C   3)                1.4600  0.000162 -0.0001    1.4598   
     7. B(C   6,C   0)                1.4598 -0.000026  0.0000    1.4599   
     8. B(O   7,C   6)                1.2876  0.000028 -0.0001    1.2875   
     9. B(C   8,C   1)                1.5856  0.000464 -0.0013    1.5843   
    10. B(C   9,C   8)                1.5638  0.000253 -0.0002    1.5637   
    11. B(C  10,C   8)                1.5477  0.000112 -0.0003    1.5474   
    12. B(C  11,C   8)                1.5505 -0.000216  0.0003    1.5508   
    13. B(H  12,C   9)                1.0973  0.000033 -0.0001    1.0972   
    14. B(H  13,C   9)                1.0865 -0.000402  0.0005    1.0871   
    15. B(H  14,C   9)                1.0979  0.000102 -0.0002    1.0977   
    16. B(H  15,C  10)                1.0938 -0.000031  0.0001    1.0939   
    17. B(H  16,C  10)                1.0992  0.000036 -0.0001    1.0992   
    18. B(H  17,C  10)                1.0935  0.000002 -0.0000    1.0935   
    19. B(H  18,C  11)                1.0974  0.000037 -0.0001    1.0973   
    20. B(H  19,C  11)                1.0848  0.000321  0.0001    1.0850   
    21. B(H  20,C  11)                1.0962  0.000124 -0.0002    1.0961   
    22. B(C  21,C   2)                1.5857  0.000084  0.0002    1.5859   
    23. B(C  22,C  21)                1.5637 -0.000132  0.0001    1.5638   
    24. B(C  23,C  21)                1.5505 -0.000482  0.0006    1.5511   
    25. B(C  24,C  21)                1.5477  0.000006  0.0000    1.5477   
    26. B(H  25,C  22)                1.0866  0.000213 -0.0002    1.0864   
    27. B(H  26,C  22)                1.0973 -0.000007 -0.0000    1.0972   
    28. B(H  27,C  22)                1.0979  0.000012 -0.0001    1.0979   
    29. B(H  28,C  23)                1.0848 -0.000145 -0.0001    1.0847   
    30. B(H  29,C  23)                1.0974  0.000090 -0.0001    1.0973   
    31. B(H  30,C  23)                1.0962 -0.000025  0.0000    1.0962   
    32. B(H  31,C  24)                1.0992  0.000043 -0.0001    1.0992   
    33. B(H  32,C  24)                1.0937  0.000146 -0.0004    1.0933   
    34. B(H  33,C  24)                1.0935 -0.000084  0.0002    1.0938   
    35. B(C  34,C   3)                1.5743  0.000458 -0.0003    1.5739   
    36. B(C  35,C  34)                1.5606 -0.000007 -0.0001    1.5606   
    37. B(C  36,C  34)                1.5524  0.000035 -0.0000    1.5523   
    38. B(C  37,C  34)                1.5506  0.000287 -0.0003    1.5503   
    39. B(H  38,C  35)                1.0869 -0.000141  0.0002    1.0871   
    40. B(H  39,C  35)                1.0972  0.000010 -0.0001    1.0971   
    41. B(H  40,C  35)                1.0981  0.000093 -0.0002    1.0980   
    42. B(H  41,C  36)                1.0861  0.000275 -0.0006    1.0855   
    43. B(H  42,C  36)                1.0981  0.000034 -0.0001    1.0980   
    44. B(H  43,C  36)                1.0974  0.000059 -0.0001    1.0973   
    45. B(H  44,C  37)                1.1001  0.000064 -0.0001    1.1000   
    46. B(H  45,C  37)                1.0918 -0.000450  0.0003    1.0921   
    47. B(H  46,C  37)                1.0937  0.000039  0.0000    1.0937   
    48. B(C  47,C   0)                1.5739 -0.000229 -0.0001    1.5738   
    49. B(C  48,C  47)                1.5505  0.000017 -0.0002    1.5503   
    50. B(C  49,C  47)                1.5522 -0.000338  0.0004    1.5525   
    51. B(C  50,C  47)                1.5607  0.000040  0.0001    1.5608   
    52. B(H  51,C  48)                1.0937 -0.000057  0.0001    1.0938   
    53. B(H  52,C  48)                1.0921  0.000206 -0.0002    1.0920   
    54. B(H  53,C  48)                1.1001  0.000039 -0.0001    1.1000   
    55. B(H  54,C  49)                1.0973  0.000004 -0.0000    1.0973   
    56. B(H  55,C  49)                1.0981  0.000045 -0.0001    1.0979   
    57. B(H  56,C  49)                1.0860  0.000272  0.0002    1.0862   
    58. B(H  57,C  50)                1.0981  0.000045 -0.0001    1.0980   
    59. B(H  58,C  50)                1.0972  0.000039 -0.0001    1.0971   
    60. B(H  59,C  50)                1.0870  0.000036 -0.0000    1.0870   
    61. B(H  60,O   5)                0.9702  0.000054 -0.0001    0.9701   
    62. A(C   6,C   0,C  47)          115.02  0.000366    0.09    115.11   
    63. A(C   1,C   0,C   6)          117.05  0.000341   -0.00    117.04   
    64. A(C   1,C   0,C  47)          127.48 -0.000678   -0.11    127.37   
    65. A(C   0,C   1,C   8)          126.81 -0.002491    0.12    126.94   
    66. A(C   4,C   1,C   8)          115.86  0.002890   -0.28    115.58   
    67. A(C   0,C   1,C   4)          116.46 -0.000369    0.09    116.55   
    68. A(C   3,C   2,C   4)          116.49  0.000014   -0.09    116.39   
    69. A(C   4,C   2,C  21)          115.70 -0.001780    0.01    115.71   
    70. A(C   3,C   2,C  21)          126.99  0.001832   -0.10    126.90   
    71. A(C   2,C   3,C  34)          127.51  0.000006    0.20    127.71   
    72. A(C   2,C   3,C   6)          117.02 -0.000354    0.03    117.05   
    73. A(C   6,C   3,C  34)          115.00  0.000320   -0.15    114.85   
    74. A(C   1,C   4,C   2)          125.97  0.000209    0.01    125.98   
    75. A(C   1,C   4,O   5)          116.97  0.001054   -0.11    116.85   
    76. A(C   2,C   4,O   5)          116.93 -0.001281    0.14    117.07   
    77. A(C   4,O   5,H  60)          105.51 -0.000044    0.00    105.51   
    78. A(C   3,C   6,O   7)          119.91  0.000114   -0.02    119.89   
    79. A(C   0,C   6,C   3)          120.20  0.000213   -0.01    120.19   
    80. A(C   0,C   6,O   7)          119.88 -0.000330    0.04    119.92   
    81. A(C   1,C   8,C   9)          109.64  0.000821   -0.30    109.34   
    82. A(C   1,C   8,C  10)          113.84  0.000045   -0.03    113.80   
    83. A(C  10,C   8,C  11)          109.82  0.000204    0.03    109.85   
    84. A(C   9,C   8,C  11)          101.15 -0.000071    0.18    101.32   
    85. A(C   1,C   8,C  11)          113.76 -0.000697    0.14    113.90   
    86. A(C   9,C   8,C  10)          107.74 -0.000287   -0.02    107.73   
    87. A(H  13,C   9,H  14)          108.26 -0.000033   -0.00    108.26   
    88. A(H  12,C   9,H  14)          107.46 -0.000007    0.02    107.47   
    89. A(C   8,C   9,H  14)          109.00 -0.000134    0.03    109.03   
    90. A(H  12,C   9,H  13)          108.63 -0.000088    0.00    108.63   
    91. A(C   8,C   9,H  13)          112.85  0.000218   -0.04    112.81   
    92. A(C   8,C   9,H  12)          110.48  0.000033   -0.01    110.47   
    93. A(H  16,C  10,H  17)          107.82 -0.000003    0.01    107.83   
    94. A(H  15,C  10,H  17)          108.01 -0.000035    0.01    108.02   
    95. A(C   8,C  10,H  17)          110.55 -0.000050    0.01    110.56   
    96. A(H  15,C  10,H  16)          107.58 -0.000058    0.01    107.59   
    97. A(C   8,C  10,H  16)          110.29 -0.000008    0.00    110.29   
    98. A(C   8,C  10,H  15)          112.43  0.000149   -0.04    112.39   
    99. A(C   8,C  11,H  18)          108.52  0.000099   -0.01    108.51   
   100. A(H  19,C  11,H  20)          107.79  0.000068    0.01    107.80   
   101. A(H  18,C  11,H  20)          107.48 -0.000006   -0.00    107.47   
   102. A(C   8,C  11,H  20)          110.45  0.000102   -0.00    110.45   
   103. A(H  18,C  11,H  19)          106.72  0.000135   -0.02    106.71   
   104. A(C   8,C  11,H  19)          115.54 -0.000377    0.02    115.56   
   105. A(C  23,C  21,C  24)          109.81 -0.000486    0.17    109.98   
   106. A(C  22,C  21,C  24)          107.72  0.000204   -0.08    107.64   
   107. A(C   2,C  21,C  24)          113.81 -0.000039    0.06    113.87   
   108. A(C  22,C  21,C  23)          101.15  0.000190   -0.14    101.02   
   109. A(C   2,C  21,C  23)          113.87  0.000580   -0.09    113.78   
   110. A(C   2,C  21,C  22)          109.56 -0.000440    0.05    109.62   
   111. A(H  26,C  22,H  27)          107.46 -0.000007   -0.01    107.45   
   112. A(H  25,C  22,H  27)          108.26  0.000043   -0.00    108.26   
   113. A(C  21,C  22,H  27)          109.01  0.000069   -0.02    108.99   
   114. A(H  25,C  22,H  26)          108.63 -0.000018    0.01    108.65   
   115. A(C  21,C  22,H  26)          110.48  0.000098   -0.02    110.46   
   116. A(C  21,C  22,H  25)          112.84 -0.000179    0.04    112.88   
   117. A(H  29,C  23,H  30)          107.47  0.000010   -0.01    107.46   
   118. A(H  28,C  23,H  30)          107.80  0.000151   -0.03    107.77   
   119. A(C  21,C  23,H  30)          110.45  0.000015   -0.00    110.44   
   120. A(H  28,C  23,H  29)          106.72  0.000058   -0.01    106.71   
   121. A(C  21,C  23,H  29)          108.51 -0.000010   -0.00    108.51   
   122. A(C  21,C  23,H  28)          115.56 -0.000210    0.05    115.60   
   123. A(H  32,C  24,H  33)          108.01  0.000039   -0.02    108.00   
   124. A(H  31,C  24,H  33)          107.82  0.000018   -0.01    107.81   
   125. A(C  21,C  24,H  33)          110.55 -0.000023   -0.01    110.53   
   126. A(H  31,C  24,H  32)          107.58 -0.000011    0.01    107.60   
   127. A(C  21,C  24,H  32)          112.43 -0.000042    0.04    112.46   
   128. A(C  21,C  24,H  31)          110.29  0.000022   -0.00    110.28   
   129. A(C  36,C  34,C  37)          111.39  0.000200    0.01    111.41   
   130. A(C  35,C  34,C  37)          105.63 -0.000474    0.02    105.65   
   131. A(C   3,C  34,C  37)          114.47  0.000380   -0.10    114.37   
   132. A(C  35,C  34,C  36)          101.59  0.000150   -0.04    101.55   
   133. A(C   3,C  34,C  36)          113.05 -0.000493    0.22    113.27   
   134. A(C   3,C  34,C  35)          109.62  0.000210   -0.12    109.49   
   135. A(H  39,C  35,H  40)          107.70  0.000001    0.00    107.71   
   136. A(H  38,C  35,H  40)          109.33 -0.000017    0.01    109.33   
   137. A(C  34,C  35,H  40)          109.08  0.000002   -0.00    109.07   
   138. A(H  38,C  35,H  39)          108.51  0.000013   -0.01    108.50   
   139. A(C  34,C  35,H  39)          110.78 -0.000022    0.00    110.79   
   140. A(C  34,C  35,H  38)          111.36  0.000023    0.00    111.36   
   141. A(H  42,C  36,H  43)          107.45  0.000005   -0.01    107.44   
   142. A(H  41,C  36,H  43)          107.37 -0.000007    0.02    107.38   
   143. A(C  34,C  36,H  43)          110.07  0.000011    0.00    110.08   
   144. A(H  41,C  36,H  42)          106.74  0.000016   -0.02    106.72   
   145. A(C  34,C  36,H  42)          109.05  0.000037   -0.02    109.04   
   146. A(C  34,C  36,H  41)          115.81 -0.000058    0.03    115.83   
   147. A(H  45,C  37,H  46)          108.13 -0.000118    0.01    108.14   
   148. A(H  44,C  37,H  46)          108.42 -0.000005    0.00    108.42   
   149. A(C  34,C  37,H  46)          108.58 -0.000072    0.01    108.59   
   150. A(H  44,C  37,H  45)          107.59 -0.000118    0.01    107.59   
   151. A(C  34,C  37,H  45)          113.37  0.000352   -0.03    113.34   
   152. A(C  34,C  37,H  44)          110.62 -0.000052    0.00    110.62   
   153. A(C  49,C  47,C  50)          101.63  0.000321   -0.00    101.63   
   154. A(C  48,C  47,C  50)          105.68  0.000054   -0.01    105.67   
   155. A(C   0,C  47,C  50)          109.58 -0.000069    0.07    109.65   
   156. A(C  48,C  47,C  49)          111.35 -0.000309    0.04    111.39   
   157. A(C   0,C  47,C  49)          113.09 -0.000000   -0.10    112.99   
   158. A(C   0,C  47,C  48)          114.44  0.000045    0.01    114.45   
   159. A(H  52,C  48,H  53)          107.59  0.000006    0.00    107.59   
   160. A(H  51,C  48,H  53)          108.43  0.000027   -0.01    108.42   
   161. A(C  47,C  48,H  53)          110.63  0.000037   -0.01    110.62   
   162. A(H  51,C  48,H  52)          108.14  0.000003    0.01    108.15   
   163. A(C  47,C  48,H  52)          113.35 -0.000058   -0.00    113.35   
   164. A(C  47,C  48,H  51)          108.59 -0.000012    0.01    108.59   
   165. A(H  55,C  49,H  56)          106.74  0.000097    0.01    106.74   
   166. A(H  54,C  49,H  56)          107.38  0.000155   -0.02    107.36   
   167. A(C  47,C  49,H  56)          115.79 -0.000389    0.02    115.81   
   168. A(H  54,C  49,H  55)          107.46  0.000004   -0.00    107.45   
   169. A(C  47,C  49,H  55)          109.05  0.000067    0.01    109.06   
   170. A(C  47,C  49,H  54)          110.08  0.000089   -0.01    110.07   
   171. A(H  58,C  50,H  59)          108.51  0.000021   -0.01    108.51   
   172. A(H  57,C  50,H  59)          109.33 -0.000033    0.01    109.33   
   173. A(C  47,C  50,H  59)          111.34 -0.000053    0.02    111.37   
   174. A(H  57,C  50,H  58)          107.71 -0.000016   -0.00    107.70   
   175. A(C  47,C  50,H  58)          110.79  0.000016   -0.01    110.78   
   176. A(C  47,C  50,H  57)          109.08  0.000064   -0.01    109.07   
   177. D(C   8,C   1,C   0,C  47)     38.18 -0.000937    0.25     38.43   
   178. D(C   8,C   1,C   0,C   6)   -149.97 -0.000628    0.00   -149.97   
   179. D(C   4,C   1,C   0,C  47)   -152.98 -0.000402   -0.19   -153.17   
   180. D(C   4,C   1,C   0,C   6)     18.87 -0.000094   -0.44     18.43   
   181. D(C   6,C   3,C   2,C  21)    150.35  0.000372   -1.64    148.71   
   182. D(C  34,C   3,C   2,C  21)    -37.97  0.000148   -0.77    -38.75   
   183. D(C  34,C   3,C   2,C   4)    152.94 -0.000075    0.44    153.38   
   184. D(C   6,C   3,C   2,C   4)    -18.74  0.000149   -0.42    -19.16   
   185. D(O   5,C   4,C   2,C   3)   -163.60  0.000206   -0.30   -163.91   
   186. D(C   1,C   4,C   2,C  21)   -158.26 -0.000639    1.36   -156.90   
   187. D(C   1,C   4,C   2,C   3)     12.08 -0.000062    0.27     12.35   
   188. D(O   5,C   4,C   1,C   0)    163.54 -0.000252    0.75    164.29   
   189. D(C   2,C   4,C   1,C   8)    157.94  0.000008   -0.19    157.75   
   190. D(O   5,C   4,C   1,C   8)    -26.38 -0.000350    0.40    -25.98   
   191. D(O   5,C   4,C   2,C  21)     26.06 -0.000372    0.79     26.84   
   192. D(C   2,C   4,C   1,C   0)    -12.15  0.000105    0.16    -11.99   
   193. D(H  60,O   5,C   4,C   1)    -88.05  0.000064   -0.11    -88.16   
   194. D(H  60,O   5,C   4,C   2)     88.04 -0.000205    0.42     88.45   
   195. D(C   3,C   6,C   0,C   1)    -27.60 -0.000045    0.31    -27.29   
   196. D(O   7,C   6,C   3,C  34)     33.42 -0.000070    0.48     33.90   
   197. D(O   7,C   6,C   3,C   2)   -153.86 -0.000284    1.27   -152.59   
   198. D(C   0,C   6,C   3,C  34)   -145.20  0.000076   -0.62   -145.82   
   199. D(O   7,C   6,C   0,C  47)    -33.35  0.000278   -1.02    -34.37   
   200. D(O   7,C   6,C   0,C   1)    153.78  0.000095   -0.79    152.99   
   201. D(C   0,C   6,C   3,C   2)     27.52 -0.000138    0.16     27.68   
   202. D(C   3,C   6,C   0,C  47)    145.27  0.000138    0.08    145.35   
   203. D(C  10,C   8,C   1,C   4)     81.61 -0.000569    1.89     83.50   
   204. D(C   9,C   8,C   1,C   4)    -39.14 -0.000828    2.14    -37.00   
   205. D(C  11,C   8,C   1,C   0)     17.34 -0.000636    1.62     18.97   
   206. D(C  10,C   8,C   1,C   0)   -109.49 -0.000349    1.48   -108.00   
   207. D(C   9,C   8,C   1,C   0)    129.76 -0.000608    1.74    131.49   
   208. D(C  11,C   8,C   1,C   4)   -151.55 -0.000857    2.03   -149.53   
   209. D(H  14,C   9,C   8,C  10)     63.14  0.000003   -0.34     62.80   
   210. D(H  13,C   9,C   8,C  11)   -172.37 -0.000094   -0.44   -172.82   
   211. D(H  13,C   9,C   8,C   1)     67.21  0.000385   -0.57     66.64   
   212. D(H  13,C   9,C   8,C  10)    -57.16 -0.000004   -0.33    -57.50   
   213. D(H  12,C   9,C   8,C  10)   -179.00 -0.000067   -0.31   -179.30   
   214. D(H  14,C   9,C   8,C   1)   -172.48  0.000392   -0.58   -173.05   
   215. D(H  12,C   9,C   8,C  11)     65.79 -0.000157   -0.41     65.38   
   216. D(H  14,C   9,C   8,C  11)    -52.06 -0.000087   -0.45    -52.51   
   217. D(H  12,C   9,C   8,C   1)    -54.62  0.000322   -0.54    -55.16   
   218. D(H  17,C  10,C   8,C  11)    171.99  0.000218   -0.17    171.82   
   219. D(H  17,C  10,C   8,C   9)     62.66  0.000347   -0.38     62.28   
   220. D(H  17,C  10,C   8,C   1)    -59.15 -0.000522    0.03    -59.13   
   221. D(H  16,C  10,C   8,C  11)     52.85  0.000259   -0.19     52.66   
   222. D(H  16,C  10,C   8,C   9)    -56.48  0.000388   -0.40    -56.88   
   223. D(H  16,C  10,C   8,C   1)   -178.30 -0.000481    0.01   -178.29   
   224. D(H  15,C  10,C   8,C  11)    -67.22  0.000240   -0.17    -67.39   
   225. D(H  15,C  10,C   8,C   9)   -176.55  0.000369   -0.38   -176.93   
   226. D(H  15,C  10,C   8,C   1)     61.64 -0.000500    0.02     61.66   
   227. D(H  20,C  11,C   8,C   9)    -63.72 -0.000336   -0.10    -63.82   
   228. D(H  20,C  11,C   8,C   1)     53.73  0.000278   -0.29     53.44   
   229. D(H  19,C  11,C   8,C  10)     59.97  0.000054   -0.21     59.76   
   230. D(H  19,C  11,C   8,C   9)    173.63 -0.000227   -0.13    173.50   
   231. D(H  19,C  11,C   8,C   1)    -68.92  0.000387   -0.31    -69.24   
   232. D(H  18,C  11,C   8,C   9)     53.86 -0.000226   -0.11     53.75   
   233. D(H  18,C  11,C   8,C   1)    171.31  0.000388   -0.30    171.01   
   234. D(H  20,C  11,C   8,C  10)   -177.37 -0.000056   -0.18   -177.56   
   235. D(H  18,C  11,C   8,C  10)    -59.79  0.000055   -0.20    -59.98   
   236. D(C  23,C  21,C   2,C   4)    150.97  0.000154    1.66    152.63   
   237. D(C  22,C  21,C   2,C   4)     38.53 -0.000134    1.85     40.38   
   238. D(C  23,C  21,C   2,C   3)    -18.19 -0.000233    2.88    -15.31   
   239. D(C  22,C  21,C   2,C   3)   -130.63 -0.000521    3.07   -127.57   
   240. D(C  24,C  21,C   2,C   4)    -82.13 -0.000051    1.87    -80.26   
   241. D(C  24,C  21,C   2,C   3)    108.71 -0.000438    3.09    111.80   
   242. D(H  27,C  22,C  21,C  23)     52.08 -0.000304    0.19     52.26   
   243. D(H  27,C  22,C  21,C   2)    172.60  0.000270    0.03    172.63   
   244. D(H  27,C  22,C  21,C  24)    -63.12  0.000077    0.09    -63.03   
   245. D(H  26,C  22,C  21,C  24)    179.01 -0.000014    0.13    179.14   
   246. D(H  26,C  22,C  21,C  23)    -65.79 -0.000395    0.22    -65.57   
   247. D(H  26,C  22,C  21,C   2)     54.73  0.000178    0.07     54.80   
   248. D(H  25,C  22,C  21,C  24)     57.19  0.000064    0.09     57.28   
   249. D(H  25,C  22,C  21,C  23)    172.38 -0.000317    0.19    172.58   
   250. D(H  25,C  22,C  21,C   2)    -67.10  0.000256    0.04    -67.06   
   251. D(H  30,C  23,C  21,C  24)    177.22  0.000011    0.12    177.34   
   252. D(H  30,C  23,C  21,C  22)     63.60 -0.000128    0.21     63.80   
   253. D(H  30,C  23,C  21,C   2)    -53.82  0.000016    0.27    -53.56   
   254. D(H  29,C  23,C  21,C  24)     59.66 -0.000004    0.13     59.79   
   255. D(H  29,C  23,C  21,C   2)   -171.38  0.000002    0.28   -171.11   
   256. D(H  28,C  23,C  21,C  24)    -60.10  0.000068    0.11    -59.99   
   257. D(H  28,C  23,C  21,C  22)   -173.73 -0.000071    0.20   -173.53   
   258. D(H  29,C  23,C  21,C  22)    -53.97 -0.000143    0.22    -53.75   
   259. D(H  28,C  23,C  21,C   2)     68.86  0.000073    0.26     69.12   
   260. D(H  33,C  24,C  21,C  23)   -171.93  0.000043    0.27   -171.66   
   261. D(H  33,C  24,C  21,C   2)     59.08 -0.000300    0.20     59.28   
   262. D(H  32,C  24,C  21,C  23)     67.28  0.000038    0.27     67.55   
   263. D(H  32,C  24,C  21,C  22)    176.61  0.000133    0.16    176.76   
   264. D(H  32,C  24,C  21,C   2)    -61.71 -0.000305    0.21    -61.50   
   265. D(H  31,C  24,C  21,C  23)    -52.79  0.000065    0.24    -52.55   
   266. D(H  33,C  24,C  21,C  22)    -62.60  0.000138    0.15    -62.45   
   267. D(H  31,C  24,C  21,C  22)     56.54  0.000160    0.12     56.66   
   268. D(H  31,C  24,C  21,C   2)    178.23 -0.000279    0.17    178.40   
   269. D(C  37,C  34,C   3,C   6)    -82.98  0.000436   -1.16    -84.14   
   270. D(C  37,C  34,C   3,C   2)    105.20  0.000704   -2.02    103.18   
   271. D(C  36,C  34,C   3,C   6)    148.03  0.000261   -1.29    146.74   
   272. D(C  36,C  34,C   3,C   2)    -23.79  0.000529   -2.15    -25.94   
   273. D(C  35,C  34,C   3,C   6)     35.48  0.000228   -1.28     34.19   
   274. D(C  35,C  34,C   3,C   2)   -136.34  0.000495   -2.15   -138.49   
   275. D(H  40,C  35,C  34,C  36)     55.86  0.000162   -0.04     55.82   
   276. D(H  40,C  35,C  34,C   3)    175.69 -0.000233    0.14    175.83   
   277. D(H  39,C  35,C  34,C  37)   -178.89  0.000065   -0.05   -178.94   
   278. D(H  39,C  35,C  34,C  36)    -62.53  0.000173   -0.05    -62.57   
   279. D(H  39,C  35,C  34,C   3)     57.30 -0.000222    0.13     57.44   
   280. D(H  38,C  35,C  34,C  37)     60.25  0.000048   -0.04     60.20   
   281. D(H  38,C  35,C  34,C  36)    176.61  0.000157   -0.04    176.57   
   282. D(H  40,C  35,C  34,C  37)    -60.50  0.000054   -0.05    -60.55   
   283. D(H  38,C  35,C  34,C   3)    -63.56 -0.000239    0.14    -63.42   
   284. D(H  43,C  36,C  34,C  37)    175.86 -0.000197    0.04    175.90   
   285. D(H  43,C  36,C  34,C  35)     63.79  0.000190    0.04     63.82   
   286. D(H  43,C  36,C  34,C   3)    -53.59  0.000079    0.11    -53.48   
   287. D(H  42,C  36,C  34,C  37)     58.21 -0.000232    0.06     58.27   
   288. D(H  42,C  36,C  34,C  35)    -53.86  0.000156    0.06    -53.81   
   289. D(H  42,C  36,C  34,C   3)   -171.24  0.000044    0.13   -171.11   
   290. D(H  41,C  36,C  34,C  37)    -62.15 -0.000241    0.08    -62.07   
   291. D(H  41,C  36,C  34,C  35)   -174.23  0.000147    0.08   -174.15   
   292. D(H  41,C  36,C  34,C   3)     68.40  0.000035    0.15     68.55   
   293. D(H  46,C  37,C  34,C  36)   -172.98 -0.000015    0.05   -172.93   
   294. D(H  46,C  37,C  34,C  35)    -63.48  0.000002    0.02    -63.47   
   295. D(H  46,C  37,C  34,C   3)     57.21  0.000160   -0.19     57.02   
   296. D(H  45,C  37,C  34,C  36)     66.83 -0.000041    0.05     66.88   
   297. D(H  45,C  37,C  34,C  35)    176.32 -0.000024    0.02    176.34   
   298. D(H  45,C  37,C  34,C   3)    -62.99  0.000135   -0.18    -63.17   
   299. D(H  44,C  37,C  34,C  36)    -54.12 -0.000096    0.06    -54.06   
   300. D(H  44,C  37,C  34,C  35)     55.37 -0.000079    0.03     55.40   
   301. D(H  44,C  37,C  34,C   3)    176.06  0.000080   -0.18    175.89   
   302. D(C  48,C  47,C   0,C   6)     83.27 -0.000234   -0.48     82.79   
   303. D(C  48,C  47,C   0,C   1)   -104.74  0.000070   -0.73   -105.47   
   304. D(C  50,C  47,C   0,C   6)    -35.21 -0.000283   -0.52    -35.73   
   305. D(C  50,C  47,C   0,C   1)    136.78  0.000020   -0.77    136.01   
   306. D(C  49,C  47,C   0,C   6)   -147.80 -0.000635   -0.51   -148.30   
   307. D(C  49,C  47,C   0,C   1)     24.19 -0.000331   -0.76     23.43   
   308. D(H  53,C  48,C  47,C  50)    -55.41 -0.000129    0.10    -55.31   
   309. D(H  53,C  48,C  47,C  49)     54.13  0.000137    0.12     54.24   
   310. D(H  53,C  48,C  47,C   0)   -176.07 -0.000107    0.02   -176.06   
   311. D(H  52,C  48,C  47,C  50)   -176.35 -0.000122    0.11   -176.24   
   312. D(H  52,C  48,C  47,C  49)    -66.81  0.000143    0.12    -66.69   
   313. D(H  52,C  48,C  47,C   0)     62.99 -0.000101    0.02     63.01   
   314. D(H  51,C  48,C  47,C  50)     63.46 -0.000081    0.09     63.55   
   315. D(H  51,C  48,C  47,C  49)    173.00  0.000185    0.10    173.10   
   316. D(H  51,C  48,C  47,C   0)    -57.20 -0.000059    0.00    -57.19   
   317. D(H  56,C  49,C  47,C  50)    174.14 -0.000055    0.13    174.27   
   318. D(H  56,C  49,C  47,C  48)     62.01 -0.000161    0.13     62.14   
   319. D(H  56,C  49,C  47,C   0)    -68.50  0.000053    0.17    -68.33   
   320. D(H  55,C  49,C  47,C  50)     53.79  0.000033    0.11     53.90   
   321. D(H  55,C  49,C  47,C  48)    -58.34 -0.000073    0.10    -58.24   
   322. D(H  55,C  49,C  47,C   0)    171.16  0.000141    0.14    171.30   
   323. D(H  54,C  49,C  47,C  50)    -63.87 -0.000062    0.11    -63.75   
   324. D(H  54,C  49,C  47,C  48)   -175.99 -0.000169    0.11   -175.89   
   325. D(H  54,C  49,C  47,C   0)     53.50  0.000045    0.15     53.65   
   326. D(H  59,C  50,C  47,C  49)   -176.61  0.000114   -0.01   -176.62   
   327. D(H  59,C  50,C  47,C  48)    -60.27 -0.000073    0.03    -60.23   
   328. D(H  59,C  50,C  47,C   0)     63.51 -0.000025    0.08     63.59   
   329. D(H  58,C  50,C  47,C  49)     62.53  0.000111   -0.01     62.52   
   330. D(H  58,C  50,C  47,C  48)    178.87 -0.000075    0.03    178.90   
   331. D(H  58,C  50,C  47,C   0)    -57.35 -0.000028    0.08    -57.27   
   332. D(H  57,C  50,C  47,C  49)    -55.87  0.000081    0.01    -55.86   
   333. D(H  57,C  50,C  47,C  48)     60.48 -0.000105    0.05     60.52   
   334. D(H  57,C  50,C  47,C   0)   -175.75 -0.000058    0.09   -175.65   
    ----------------------------------------------------------------------------

         *************************************************************
         *                GEOMETRY OPTIMIZATION CYCLE  14            *
         *************************************************************
---------------------------------
CARTESIAN COORDINATES (ANGSTROEM)
---------------------------------
  C     -1.264164    0.712412   -0.145033
  C     -1.264388   -0.692206    0.105323
  C      1.267326   -0.695306    0.102008
  C      1.266808    0.711616   -0.140078
  C      0.000765   -1.296886    0.332930
  O     -0.002889   -2.596702    0.915453
  C      0.002335    1.313947   -0.551696
  O      0.004377    2.381772   -1.270984
  C     -2.476003   -1.694069   -0.090666
  C     -1.988368   -2.946383   -0.890016
  C     -3.094161   -2.193847    1.236965
  C     -3.592962   -1.154693   -1.021500
  H     -1.528939   -2.641240   -1.838520
  H     -1.272913   -3.548148   -0.335307
  H     -2.854243   -3.576653   -1.130901
  H     -3.510672   -1.378552    1.835584
  H     -3.906550   -2.906113    1.034843
  H     -2.341520   -2.707239    1.841727
  H     -4.300446   -1.968448   -1.224556
  H     -4.173640   -0.328089   -0.625654
  H     -3.171104   -0.837933   -1.982259
  C      2.475438   -1.698762   -0.118544
  C      2.005571   -2.899782   -1.003053
  C      3.619447   -1.118291   -0.990405
  C      3.053781   -2.280686    1.193798
  H      1.275684   -3.531376   -0.504435
  H      1.571509   -2.536975   -1.943205
  H      2.876588   -3.517029   -1.259210
  H      4.195411   -0.319062   -0.536441
  H      4.326318   -1.925537   -1.219960
  H      3.224075   -0.746520   -1.942812
  H      3.865708   -2.987564    0.971872
  H      3.459741   -1.506721    1.850710
  H      2.280849   -2.822036    1.746819
  C      2.429131    1.736483    0.135454
  C      1.835324    3.047553    0.738667
  C      3.391933    1.282612    1.265408
  C      3.209243    2.174495   -1.130647
  H      1.168252    3.540199    0.035686
  H      1.276279    2.834634    1.658328
  H      2.657376    3.727826    0.997489
  H      4.013171    0.421483    1.040015
  H      4.073178    2.108643    1.508726
  H      2.822645    1.047406    2.173487
  H      3.955507    2.942560   -0.879532
  H      3.734190    1.352149   -1.621521
  H      2.500946    2.601740   -1.846232
  C     -2.427798    1.733337    0.138734
  C     -3.188201    2.207484   -1.126341
  C     -3.408335    1.244626    1.238763
  C     -1.844358    3.026507    0.789410
  H     -2.468833    2.654155   -1.818659
  H     -3.706021    1.399952   -1.648059
  H     -3.937862    2.968849   -0.865093
  H     -2.853566    0.983691    2.148842
  H     -4.095738    2.061517    1.494969
  H     -4.023458    0.388361    0.977541
  H     -2.670870    3.698980    1.054464
  H     -1.300382    2.786969    1.711546
  H     -1.166253    3.539310    0.112133
  H     -0.004386   -2.451166    1.874576

----------------------------
CARTESIAN COORDINATES (A.U.)
----------------------------
  NO LB      ZA    FRAG     MASS         X           Y           Z
   0 C     6.0000    0    12.011   -2.388923    1.346264   -0.274072
   1 C     6.0000    0    12.011   -2.389347   -1.308080    0.199032
   2 C     6.0000    0    12.011    2.394900   -1.313938    0.192767
   3 C     6.0000    0    12.011    2.393920    1.344760   -0.264709
   4 C     6.0000    0    12.011    0.001445   -2.450759    0.629147
   5 O     8.0000    0    15.999   -0.005459   -4.907056    1.729955
   6 C     6.0000    0    12.011    0.004412    2.483000   -1.042554
   7 O     8.0000    0    15.999    0.008272    4.500896   -2.401812
   8 C     6.0000    0    12.011   -4.678968   -3.201327   -0.171333
   9 C     6.0000    0    12.011   -3.757470   -5.567856   -1.681887
  10 C     6.0000    0    12.011   -5.847118   -4.145770    2.337524
  11 C     6.0000    0    12.011   -6.789714   -2.182053   -1.930355
  12 H     1.0000    0     1.008   -2.889275   -4.991220   -3.474299
  13 H     1.0000    0     1.008   -2.405457   -6.705028   -0.633639
  14 H     1.0000    0     1.008   -5.393737   -6.758895   -2.137094
  15 H     1.0000    0     1.008   -6.634209   -2.605087    3.468752
  16 H     1.0000    0     1.008   -7.382310   -5.491758    1.955569
  17 H     1.0000    0     1.008   -4.424832   -5.115940    3.480359
  18 H     1.0000    0     1.008   -8.126664   -3.719828   -2.314075
  19 H     1.0000    0     1.008   -7.887036   -0.619998   -1.182314
  20 H     1.0000    0     1.008   -5.992518   -1.583464   -3.745927
  21 C     6.0000    0    12.011    4.677900   -3.210196   -0.224016
  22 C     6.0000    0    12.011    3.789979   -5.479793   -1.895495
  23 C     6.0000    0    12.011    6.839763   -2.113264   -1.871594
  24 C     6.0000    0    12.011    5.770809   -4.309873    2.255952
  25 H     1.0000    0     1.008    2.410694   -6.673334   -0.953244
  26 H     1.0000    0     1.008    2.969722   -4.794188   -3.672125
  27 H     1.0000    0     1.008    5.435963   -6.646221   -2.379562
  28 H     1.0000    0     1.008    7.928177   -0.602939   -1.013727
  29 H     1.0000    0     1.008    8.175556   -3.638738   -2.305391
  30 H     1.0000    0     1.008    6.092618   -1.410719   -3.671382
  31 H     1.0000    0     1.008    7.305129   -5.645677    1.836571
  32 H     1.0000    0     1.008    6.537964   -2.847289    3.497335
  33 H     1.0000    0     1.008    4.310179   -5.332875    3.301009
  34 C     6.0000    0    12.011    4.590393    3.281478    0.255972
  35 C     6.0000    0    12.011    3.468260    5.759041    1.395879
  36 C     6.0000    0    12.011    6.409824    2.423785    2.391275
  37 C     6.0000    0    12.011    6.064591    4.109201   -2.136612
  38 H     1.0000    0     1.008    2.207677    6.690007    0.067436
  39 H     1.0000    0     1.008    2.411817    5.356681    3.133785
  40 H     1.0000    0     1.008    5.021713    7.044569    1.884982
  41 H     1.0000    0     1.008    7.583795    0.796488    1.965344
  42 H     1.0000    0     1.008    7.697191    3.984758    2.851080
  43 H     1.0000    0     1.008    5.334025    1.979310    4.107295
  44 H     1.0000    0     1.008    7.474825    5.560633   -1.662075
  45 H     1.0000    0     1.008    7.056597    2.555192   -3.064230
  46 H     1.0000    0     1.008    4.726103    4.916575   -3.488873
  47 C     6.0000    0    12.011   -4.587872    3.275533    0.262170
  48 C     6.0000    0    12.011   -6.024826    4.171540   -2.128476
  49 C     6.0000    0    12.011   -6.440819    2.352002    2.340923
  50 C     6.0000    0    12.011   -3.485331    5.719270    1.491769
  51 H     1.0000    0     1.008   -4.665418    5.015626   -3.436767
  52 H     1.0000    0     1.008   -7.003364    2.645526   -3.114379
  53 H     1.0000    0     1.008   -7.441481    5.610312   -1.634789
  54 H     1.0000    0     1.008   -5.392458    1.858907    4.060722
  55 H     1.0000    0     1.008   -7.739823    3.895702    2.825082
  56 H     1.0000    0     1.008   -7.603233    0.733897    1.847285
  57 H     1.0000    0     1.008   -5.047213    6.990059    1.992648
  58 H     1.0000    0     1.008   -2.457366    5.266608    3.234353
  59 H     1.0000    0     1.008   -2.203899    6.688328    0.211901
  60 H     1.0000    0     1.008   -0.008288   -4.632032    3.542436

--------------------------------
INTERNAL COORDINATES (ANGSTROEM)
--------------------------------
 C      0   0   0     0.000000000000     0.00000000     0.00000000
 C      1   0   0     1.426755191709     0.00000000     0.00000000
 C      2   1   0     2.531718769207    90.04687659     0.00000000
 C      3   2   1     1.427597989561    89.92277943     0.34293713
 C      2   1   3     1.420582473278   116.55301721     5.41299330
 O      5   2   1     1.424383628262   116.85095353   164.28371446
 C      4   3   2     1.459836678890   117.04910719   346.41414824
 O      7   4   3     1.287489918000   119.89130767   207.40601626
 C      2   1   3     1.584345864453   126.93824362   197.01541732
 C      9   2   1     1.563661877209   109.34101677   131.49452042
 C      9   2   1     1.547417054947   113.80328742   251.99586106
 C      9   2   1     1.550798441606   113.89852561    18.96806439
 H     10   9   2     1.097199015642   110.47339566   304.83912165
 H     10   9   2     1.087059696791   112.81375213    66.64401894
 H     10   9   2     1.097727600524   109.02779305   186.94771758
 H     11   9   2     1.093861091947   112.38999922    61.66203936
 H     11   9   2     1.099159837141   110.29022322   181.71249762
 H     11   9   2     1.093516016747   110.55916011   300.87556939
 H     12   9   2     1.097252210770   108.51384772   171.01591596
 H     12   9   2     1.084967957663   115.56089783   290.76435708
 H     12   9   2     1.096065732969   110.45280394    53.44407618
 C      3   2   1     1.585907130329   139.70591385   202.43361609
 C     22   3   2     1.563834393637   109.61585728    24.38466603
 C     22   3   2     1.551078008852   113.78055308   136.63994148
 C     22   3   2     1.547694912580   113.86879589   263.74906246
 H     23  22   3     1.086400015628   112.87707131   292.94109642
 H     23  22   3     1.097234909943   110.45962985    54.79735939
 H     23  22   3     1.097852941631   108.98875814   172.62587422
 H     24  22   3     1.084705064754   115.60290506    69.11700606
 H     24  22   3     1.097273352552   108.50657251   188.89529090
 H     24  22   3     1.096180409585   110.44299846   306.44374514
 H     25  22   3     1.099159929796   110.28141436   178.39791130
 H     25  22   3     1.093325233466   112.46102424   298.49724155
 H     25  22   3     1.093761879352   110.53334229    59.28514128
 C      4   3   2     1.573933410115   127.71728320   158.95600730
 C     35   4   3     1.560569331141   109.49441613   221.51145232
 C     35   4   3     1.552347114814   113.27024123   334.06262966
 C     35   4   3     1.550303500308   114.36878313   103.18254464
 H     36  35   4     1.087137524986   111.36099675   296.57958235
 H     36  35   4     1.097106203489   110.78501450    57.43690083
 H     36  35   4     1.097965410309   109.07160479   175.82531518
 H     37  35   4     1.085486989618   115.83398512    68.54550281
 H     37  35   4     1.098010320975   109.03559495   188.89151382
 H     37  35   4     1.097277341035   110.07688923   306.51904971
 H     38  35   4     1.099950601650   110.62420625   175.88832631
 H     38  35   4     1.092144435097   113.34039329   296.83006770
 H     38  35   4     1.093748301045   108.59106526    57.02164338
 C      1   2   3     1.573803020334   127.36420344   201.41728434
 C     48   1   2     1.550304259848   114.45132857   254.52817272
 C     48   1   2     1.552531864325   112.98716577    23.43443899
 C     48   1   2     1.560791095529   109.64863530   136.00945282
 H     49  48   1     1.093759178421   108.59165205   302.80615423
 H     49  48   1     1.091986405612   113.34614504    63.01209818
 H     49  48   1     1.099963447857   110.62000854   183.94518050
 H     50  48   1     1.097314325648   110.07131726    53.64703052
 H     50  48   1     1.097941233608   109.05953014   171.29684369
 H     50  48   1     1.086186830073   115.81200085   291.67354031
 H     51  48   1     1.097996386140   109.06810492   184.34733610
 H     51  48   1     1.097097520746   110.78428672   302.72601014
 H     51  48   1     1.086967145442   111.36603916    63.59221092
 H      6   5   2     0.970103634070   105.51188216   271.84099854

---------------------------
INTERNAL COORDINATES (A.U.)
---------------------------
 C      0   0   0     0.000000000000     0.00000000     0.00000000
 C      1   0   0     2.696176572480     0.00000000     0.00000000
 C      2   1   0     4.784255121909    90.04687659     0.00000000
 C      3   2   1     2.697769229606    89.92277943     0.34293713
 C      2   1   3     2.684511825143   116.55301721     5.41299330
 O      5   2   1     2.691694967056   116.85095353   164.28371446
 C      4   3   2     2.758691523356   117.04910719   346.41414824
 O      7   4   3     2.433003345206   119.89130767   207.40601626
 C      2   1   3     2.993979785227   126.93824362   197.01541732
 C      9   2   1     2.954892713978   109.34101677   131.49452042
 C      9   2   1     2.924194448808   113.80328742   251.99586106
 C      9   2   1     2.930584343547   113.89852561    18.96806439
 H     10   9   2     2.073405653972   110.47339566   304.83912165
 H     10   9   2     2.054245118159   112.81375213    66.64401894
 H     10   9   2     2.074404534637   109.02779305   186.94771758
 H     11   9   2     2.067097892332   112.38999922    61.66203936
 H     11   9   2     2.077111069601   110.29022322   181.71249762
 H     11   9   2     2.066445794708   110.55916011   300.87556939
 H     12   9   2     2.073506178195   108.51384772   171.01591596
 H     12   9   2     2.050292304064   115.56089783   290.76435708
 H     12   9   2     2.071264060087   110.45280394    53.44407618
 C      3   2   1     2.996930150154   139.70591385   202.43361609
 C     22   3   2     2.955218722780   109.61585728    24.38466603
 C     22   3   2     2.931112649078   113.78055308   136.63994148
 C     22   3   2     2.924719523640   113.86879589   263.74906246
 H     23  22   3     2.052998501425   112.87707131   292.94109642
 H     23  22   3     2.073473484370   110.45962985    54.79735939
 H     23  22   3     2.074641395002   108.98875814   172.62587422
 H     24  22   3     2.049795508462   115.60290506    69.11700606
 H     24  22   3     2.073546130374   108.50657251   188.89529090
 H     24  22   3     2.071480767486   110.44299846   306.44374514
 H     25  22   3     2.077111244694   110.28141436   178.39791130
 H     25  22   3     2.066085266557   112.46102424   298.49724155
 H     25  22   3     2.066910407699   110.53334229    59.28514128
 C      4   3   2     2.974303098146   127.71728320   158.95600730
 C     35   4   3     2.949048648854   109.49441613   221.51145232
 C     35   4   3     2.933510911781   113.27024123   334.06262966
 C     35   4   3     2.929649040041   114.36878313   103.18254464
 H     36  35   4     2.054392192132   111.36099675   296.57958235
 H     36  35   4     2.073230264420   110.78501450    57.43690083
 H     36  35   4     2.074853930003   109.07160479   175.82531518
 H     37  35   4     2.051273132313   115.83398512    68.54550281
 H     37  35   4     2.074938798862   109.03559495   188.89151382
 H     37  35   4     2.073553667514   110.07688923   306.51904971
 H     38  35   4     2.078605397960   110.62420625   175.88832631
 H     38  35   4     2.063853881020   113.34039329   296.83006770
 H     38  35   4     2.066884748416   108.59106526    57.02164338
 C      1   2   3     2.974056697170   127.36420344   201.41728434
 C     48   1   2     2.929650475364   114.45132857   254.52817272
 C     48   1   2     2.933860037760   112.98716577    23.43443899
 C     48   1   2     2.949467722813   109.64863530   136.00945282
 H     49  48   1     2.066905303678   108.59165205   302.80615423
 H     49  48   1     2.063555248572   113.34614504    63.01209818
 H     49  48   1     2.078629673774   110.62000854   183.94518050
 H     50  48   1     2.073623558303   110.07131726    53.64703052
 H     50  48   1     2.074808242658   109.05953014   171.29684369
 H     50  48   1     2.052595639111   115.81200085   291.67354031
 H     51  48   1     2.074912465840   109.06810492   184.34733610
 H     51  48   1     2.073213856414   110.78428672   302.72601014
 H     51  48   1     2.054070221456   111.36603916    63.59221092
 H      6   5   2     1.833230189915   105.51188216   271.84099854


           ************************************************************
           *        Program running with 8 parallel MPI-processes     *
           *              working on a common directory               *
           ************************************************************
------------------------------------------------------------------------------
                   ___                                                        
                  /   \      - P O W E R E D   B Y -                         
                 /     \                                                     
                 |  |  |   _    _      __       _____    __    __             
                 |  |  |  | |  | |    /  \     |  _  \  |  |  /  |          
                  \  \/   | |  | |   /    \    | | | |  |  | /  /          
                 / \  \   | |__| |  /  /\  \   | |_| |  |  |/  /          
                |  |  |   |  __  | /  /__\  \  |    /   |      \           
                |  |  |   | |  | | |   __   |  |    \   |  |\   \          
                \     /   | |  | | |  |  |  |  | |\  \  |  | \   \       
                 \___/    |_|  |_| |__|  |__|  |_| \__\ |__|  \__/        
                                                                              
                      - O R C A' S   B I G   F R I E N D -                    
                                      &                                       
                       - I N T E G R A L  F E E D E R -                       
                                                                              
 v1 FN, 2020, v2 2021                                                         
------------------------------------------------------------------------------


Reading SHARK input file Q6_2e_1H_B3LYP_631Gd_opt.SHARKINP.tmp ... ok
----------------------
SHARK INTEGRAL PACKAGE
----------------------

Number of atoms                             ...     61
Number of basis functions                   ...    410
Number of shells                            ...    218
Maximum angular momentum                    ...      2
Integral batch strategy                     ... SHARK/LIBINT Hybrid
RI-J (if used) integral strategy            ... SPLIT-RIJ (Revised 2003 algorithm where possible)
Printlevel                                  ...      1
Contraction scheme used                     ... SEGMENTED contraction
Coulomb Range Separation                    ... NOT USED
Exchange Range Separation                   ... NOT USED
Finite Nucleus Model                        ... NOT USED
Auxiliary Coulomb fitting basis             ... AVAILABLE
   # of basis functions in Aux-J            ...   1583
   # of shells in Aux-J                     ...    545
   Maximum angular momentum in Aux-J        ...      4
Auxiliary J/K fitting basis                 ... NOT available
Auxiliary Correlation fitting basis         ... NOT available
Auxiliary 'external' fitting basis          ... NOT available
Integral threshold                          ...     2.500000e-11
Primitive cut-off                           ...     2.500000e-12
Primitive pair pre-selection threshold      ...     2.500000e-12

Calculating pre-screening integrals         ... done (  0.1 sec) Dimension = 218
Organizing shell pair data                  ... done (  0.2 sec)
Shell pair information
Total number of shell pairs                 ...     23871
Shell pairs after pre-screening             ...     18434
Total number of primitive shell pairs       ...    129901
Primitive shell pairs kept                  ...     54248
          la=0 lb=0:   7808 shell pairs
          la=1 lb=0:   5915 shell pairs
          la=1 lb=1:   1101 shell pairs
          la=2 lb=0:   2429 shell pairs
          la=2 lb=1:    988 shell pairs
          la=2 lb=2:    193 shell pairs

Calculating one electron integrals          ... done (  0.1 sec)
Calculating RI/J V-Matrix + Cholesky decomp.... done (  0.2 sec)
Calculating Nuclear repulsion               ... done (  0.0 sec) ENN=   2394.404074004282 Eh

SHARK setup successfully completed in   1.0 seconds

Maximum memory used throughout the entire GTOINT-calculation: 32.7 MB
[1717925245.296454] [eu-a2p-272:44994:0]          mpool.c:38   UCX  WARN  object 0x464d780 was not returned to mpool ucp_requests
[1717925245.296500] [eu-a2p-272:44994:0]          mpool.c:38   UCX  WARN  object 0x464d940 was not returned to mpool ucp_requests
[1717925245.296506] [eu-a2p-272:44994:0]          mpool.c:38   UCX  WARN  object 0x464db00 was not returned to mpool ucp_requests
[1717925245.296511] [eu-a2p-272:44994:0]          mpool.c:38   UCX  WARN  object 0x464dcc0 was not returned to mpool ucp_requests
[1717925245.296515] [eu-a2p-272:44994:0]          mpool.c:38   UCX  WARN  object 0x464de80 was not returned to mpool ucp_requests
[1717925245.296520] [eu-a2p-272:44994:0]          mpool.c:38   UCX  WARN  object 0x464e040 was not returned to mpool ucp_requests
[1717925245.296531] [eu-a2p-272:44994:0]          mpool.c:38   UCX  WARN  object 0x464e200 was not returned to mpool ucp_requests
[1717925245.296536] [eu-a2p-272:44994:0]          mpool.c:38   UCX  WARN  object 0x464e3c0 was not returned to mpool ucp_requests
[1717925245.296540] [eu-a2p-272:44994:0]          mpool.c:38   UCX  WARN  object 0x464e580 was not returned to mpool ucp_requests
[1717925245.305801] [eu-a2p-272:44997:0]          mpool.c:38   UCX  WARN  object 0x3083240 was not returned to mpool ucp_requests
[1717925245.305833] [eu-a2p-272:44997:0]          mpool.c:38   UCX  WARN  object 0x3083400 was not returned to mpool ucp_requests
[1717925245.305840] [eu-a2p-272:44997:0]          mpool.c:38   UCX  WARN  object 0x30835c0 was not returned to mpool ucp_requests
[1717925245.305846] [eu-a2p-272:44997:0]          mpool.c:38   UCX  WARN  object 0x3083780 was not returned to mpool ucp_requests
[1717925245.305851] [eu-a2p-272:44997:0]          mpool.c:38   UCX  WARN  object 0x3083940 was not returned to mpool ucp_requests
[1717925245.305871] [eu-a2p-272:44997:0]          mpool.c:38   UCX  WARN  object 0x3083b00 was not returned to mpool ucp_requests
[1717925245.305876] [eu-a2p-272:44997:0]          mpool.c:38   UCX  WARN  object 0x3083cc0 was not returned to mpool ucp_requests
[1717925245.305881] [eu-a2p-272:44997:0]          mpool.c:38   UCX  WARN  object 0x3083e80 was not returned to mpool ucp_requests
[1717925245.305886] [eu-a2p-272:44997:0]          mpool.c:38   UCX  WARN  object 0x3084040 was not returned to mpool ucp_requests
[1717925245.305891] [eu-a2p-272:44997:0]          mpool.c:38   UCX  WARN  object 0x3084200 was not returned to mpool ucp_requests
[1717925245.305896] [eu-a2p-272:44997:0]          mpool.c:38   UCX  WARN  object 0x30843c0 was not returned to mpool ucp_requests
[1717925245.305901] [eu-a2p-272:44997:0]          mpool.c:38   UCX  WARN  object 0x3084580 was not returned to mpool ucp_requests
[1717925245.305963] [eu-a2p-272:45001:0]          mpool.c:38   UCX  WARN  object 0x3aa6a00 was not returned to mpool ucp_requests
[1717925245.305990] [eu-a2p-272:45001:0]          mpool.c:38   UCX  WARN  object 0x3aa6bc0 was not returned to mpool ucp_requests
[1717925245.305996] [eu-a2p-272:45001:0]          mpool.c:38   UCX  WARN  object 0x3aa6d80 was not returned to mpool ucp_requests
[1717925245.306001] [eu-a2p-272:45001:0]          mpool.c:38   UCX  WARN  object 0x3aa6f40 was not returned to mpool ucp_requests
[1717925245.306006] [eu-a2p-272:45001:0]          mpool.c:38   UCX  WARN  object 0x3aa7100 was not returned to mpool ucp_requests
[1717925245.306010] [eu-a2p-272:45001:0]          mpool.c:38   UCX  WARN  object 0x3aa72c0 was not returned to mpool ucp_requests
[1717925245.306014] [eu-a2p-272:45001:0]          mpool.c:38   UCX  WARN  object 0x3aa7480 was not returned to mpool ucp_requests
[1717925245.306019] [eu-a2p-272:45001:0]          mpool.c:38   UCX  WARN  object 0x3aa7640 was not returned to mpool ucp_requests
[1717925245.306023] [eu-a2p-272:45001:0]          mpool.c:38   UCX  WARN  object 0x3aa7800 was not returned to mpool ucp_requests
[1717925245.306027] [eu-a2p-272:45001:0]          mpool.c:38   UCX  WARN  object 0x3aa79c0 was not returned to mpool ucp_requests
[1717925245.306032] [eu-a2p-272:45001:0]          mpool.c:38   UCX  WARN  object 0x3aa7b80 was not returned to mpool ucp_requests
[1717925245.306036] [eu-a2p-272:45001:0]          mpool.c:38   UCX  WARN  object 0x3aa7d40 was not returned to mpool ucp_requests
[1717925245.308033] [eu-a2p-272:44998:0]          mpool.c:38   UCX  WARN  object 0x2c49a00 was not returned to mpool ucp_requests
[1717925245.308063] [eu-a2p-272:44998:0]          mpool.c:38   UCX  WARN  object 0x2c49bc0 was not returned to mpool ucp_requests
[1717925245.308070] [eu-a2p-272:44998:0]          mpool.c:38   UCX  WARN  object 0x2c49d80 was not returned to mpool ucp_requests
[1717925245.308075] [eu-a2p-272:44998:0]          mpool.c:38   UCX  WARN  object 0x2c49f40 was not returned to mpool ucp_requests
[1717925245.308081] [eu-a2p-272:44998:0]          mpool.c:38   UCX  WARN  object 0x2c4a100 was not returned to mpool ucp_requests
[1717925245.308085] [eu-a2p-272:44998:0]          mpool.c:38   UCX  WARN  object 0x2c4a2c0 was not returned to mpool ucp_requests
[1717925245.308090] [eu-a2p-272:44998:0]          mpool.c:38   UCX  WARN  object 0x2c4a480 was not returned to mpool ucp_requests
[1717925245.308095] [eu-a2p-272:44998:0]          mpool.c:38   UCX  WARN  object 0x2c4a640 was not returned to mpool ucp_requests
[1717925245.308100] [eu-a2p-272:44998:0]          mpool.c:38   UCX  WARN  object 0x2c4a800 was not returned to mpool ucp_requests
[1717925245.308105] [eu-a2p-272:44998:0]          mpool.c:38   UCX  WARN  object 0x2c4a9c0 was not returned to mpool ucp_requests
[1717925245.308110] [eu-a2p-272:44998:0]          mpool.c:38   UCX  WARN  object 0x2c4ab80 was not returned to mpool ucp_requests
[1717925245.308115] [eu-a2p-272:44998:0]          mpool.c:38   UCX  WARN  object 0x2c4ad40 was not returned to mpool ucp_requests
[1717925245.313040] [eu-a2p-272:44995:0]          mpool.c:38   UCX  WARN  object 0x428a680 was not returned to mpool ucp_requests
[1717925245.313068] [eu-a2p-272:44995:0]          mpool.c:38   UCX  WARN  object 0x428a840 was not returned to mpool ucp_requests
[1717925245.313074] [eu-a2p-272:44995:0]          mpool.c:38   UCX  WARN  object 0x428aa00 was not returned to mpool ucp_requests
[1717925245.313079] [eu-a2p-272:44995:0]          mpool.c:38   UCX  WARN  object 0x428abc0 was not returned to mpool ucp_requests
[1717925245.313083] [eu-a2p-272:44995:0]          mpool.c:38   UCX  WARN  object 0x428ad80 was not returned to mpool ucp_requests
[1717925245.313088] [eu-a2p-272:44995:0]          mpool.c:38   UCX  WARN  object 0x428af40 was not returned to mpool ucp_requests
[1717925245.313092] [eu-a2p-272:44995:0]          mpool.c:38   UCX  WARN  object 0x428b100 was not returned to mpool ucp_requests
[1717925245.313096] [eu-a2p-272:44995:0]          mpool.c:38   UCX  WARN  object 0x428b2c0 was not returned to mpool ucp_requests
[1717925245.313101] [eu-a2p-272:44995:0]          mpool.c:38   UCX  WARN  object 0x428b480 was not returned to mpool ucp_requests
[1717925245.313105] [eu-a2p-272:44995:0]          mpool.c:38   UCX  WARN  object 0x428b640 was not returned to mpool ucp_requests
[1717925245.313109] [eu-a2p-272:44995:0]          mpool.c:38   UCX  WARN  object 0x428b800 was not returned to mpool ucp_requests
[1717925245.313113] [eu-a2p-272:44995:0]          mpool.c:38   UCX  WARN  object 0x428b9c0 was not returned to mpool ucp_requests
[1717925245.313118] [eu-a2p-272:44995:0]          mpool.c:38   UCX  WARN  object 0x428bb80 was not returned to mpool ucp_requests
[1717925245.313122] [eu-a2p-272:44995:0]          mpool.c:38   UCX  WARN  object 0x428bd40 was not returned to mpool ucp_requests
[1717925245.317273] [eu-a2p-272:44999:0]          mpool.c:38   UCX  WARN  object 0x41aea00 was not returned to mpool ucp_requests
[1717925245.317324] [eu-a2p-272:44999:0]          mpool.c:38   UCX  WARN  object 0x41aebc0 was not returned to mpool ucp_requests
[1717925245.317331] [eu-a2p-272:44999:0]          mpool.c:38   UCX  WARN  object 0x41aed80 was not returned to mpool ucp_requests
[1717925245.317337] [eu-a2p-272:44999:0]          mpool.c:38   UCX  WARN  object 0x41aef40 was not returned to mpool ucp_requests
[1717925245.317342] [eu-a2p-272:44999:0]          mpool.c:38   UCX  WARN  object 0x41af100 was not returned to mpool ucp_requests
[1717925245.317347] [eu-a2p-272:44999:0]          mpool.c:38   UCX  WARN  object 0x41af2c0 was not returned to mpool ucp_requests
[1717925245.317352] [eu-a2p-272:44999:0]          mpool.c:38   UCX  WARN  object 0x41af480 was not returned to mpool ucp_requests
[1717925245.317358] [eu-a2p-272:44999:0]          mpool.c:38   UCX  WARN  object 0x41af640 was not returned to mpool ucp_requests
[1717925245.317363] [eu-a2p-272:44999:0]          mpool.c:38   UCX  WARN  object 0x41af800 was not returned to mpool ucp_requests
[1717925245.317368] [eu-a2p-272:44999:0]          mpool.c:38   UCX  WARN  object 0x41af9c0 was not returned to mpool ucp_requests
[1717925245.317373] [eu-a2p-272:44999:0]          mpool.c:38   UCX  WARN  object 0x41afb80 was not returned to mpool ucp_requests
[1717925245.317378] [eu-a2p-272:44999:0]          mpool.c:38   UCX  WARN  object 0x41afd40 was not returned to mpool ucp_requests
[1717925245.318567] [eu-a2p-272:44996:0]          mpool.c:38   UCX  WARN  object 0x4019ec0 was not returned to mpool ucp_requests
[1717925245.318611] [eu-a2p-272:44996:0]          mpool.c:38   UCX  WARN  object 0x401a080 was not returned to mpool ucp_requests
[1717925245.318618] [eu-a2p-272:44996:0]          mpool.c:38   UCX  WARN  object 0x401a240 was not returned to mpool ucp_requests
[1717925245.318623] [eu-a2p-272:44996:0]          mpool.c:38   UCX  WARN  object 0x401a400 was not returned to mpool ucp_requests
[1717925245.318627] [eu-a2p-272:44996:0]          mpool.c:38   UCX  WARN  object 0x401a5c0 was not returned to mpool ucp_requests
[1717925245.318632] [eu-a2p-272:44996:0]          mpool.c:38   UCX  WARN  object 0x401a780 was not returned to mpool ucp_requests
[1717925245.318636] [eu-a2p-272:44996:0]          mpool.c:38   UCX  WARN  object 0x401a940 was not returned to mpool ucp_requests
[1717925245.318641] [eu-a2p-272:44996:0]          mpool.c:38   UCX  WARN  object 0x401ab00 was not returned to mpool ucp_requests
[1717925245.318646] [eu-a2p-272:44996:0]          mpool.c:38   UCX  WARN  object 0x401acc0 was not returned to mpool ucp_requests
[1717925245.318651] [eu-a2p-272:44996:0]          mpool.c:38   UCX  WARN  object 0x401ae80 was not returned to mpool ucp_requests
[1717925245.318655] [eu-a2p-272:44996:0]          mpool.c:38   UCX  WARN  object 0x401b040 was not returned to mpool ucp_requests
[1717925245.318661] [eu-a2p-272:44996:0]          mpool.c:38   UCX  WARN  object 0x401b200 was not returned to mpool ucp_requests
[1717925245.318665] [eu-a2p-272:44996:0]          mpool.c:38   UCX  WARN  object 0x401b3c0 was not returned to mpool ucp_requests
[1717925245.318670] [eu-a2p-272:44996:0]          mpool.c:38   UCX  WARN  object 0x401b580 was not returned to mpool ucp_requests


           ************************************************************
           *        Program running with 8 parallel MPI-processes     *
           *              working on a common directory               *
           ************************************************************

Diagonalization of the overlap matrix:
Smallest eigenvalue                        ... 6.751e-04
Time for diagonalization                   ...    0.039 sec
Threshold for overlap eigenvalues          ... 1.000e-08
Number of eigenvalues below threshold      ... 0
Time for construction of square roots      ...    0.023 sec
Total time needed                          ...    0.064 sec

-------------------
DFT GRID GENERATION
-------------------

General Integration Accuracy     IntAcc      ... 4.959
Radial Grid Type                 RadialGrid  ... OptM3 with GC (2021)
Angular Grid (max. ang.)         AngularGrid ... 6 (Lebedev-590)
Angular grid pruning method      GridPruning ... 4 (adaptive)
Weight generation scheme         WeightScheme... Becke
Basis function cutoff            BFCut       ... 1.0000e-11
Integration weight cutoff        WCut        ... 1.0000e-14
Angular grids for H and He will be reduced by one unit
Partially contracted basis set               ... off
Rotationally invariant grid construction     ... off

Total number of grid points                  ...   644787
Total number of batches                      ...    10107
Average number of points per batch           ...       63
Average number of grid points per atom       ...    10570
Time for grid setup =    8.156 sec

--------------------
COSX GRID GENERATION
--------------------

GRIDX 1
-------
General Integration Accuracy     IntAcc      ... 4.020
Radial Grid Type                 RadialGrid  ... OptM3 with GC (2021)
Angular Grid (max. ang.)         AngularGrid ... 2 (Lebedev-110)
Angular grid pruning method      GridPruning ... 4 (adaptive)
Weight generation scheme         WeightScheme... Becke
Basis function cutoff            BFCut       ... 1.0000e-11
Integration weight cutoff        WCut        ... 1.0000e-14
Angular grids for H and He will be reduced by one unit
Partially contracted basis set               ... on
Rotationally invariant grid construction     ... off

Total number of grid points                  ...    67485
Total number of batches                      ...     1083
Average number of points per batch           ...       62
Average number of grid points per atom       ...     1106
UseSFitting                                  ... on

GRIDX 2
-------
General Integration Accuracy     IntAcc      ... 4.338
Radial Grid Type                 RadialGrid  ... OptM3 with GC (2021)
Angular Grid (max. ang.)         AngularGrid ... 3 (Lebedev-194)
Angular grid pruning method      GridPruning ... 4 (adaptive)
Weight generation scheme         WeightScheme... Becke
Basis function cutoff            BFCut       ... 1.0000e-11
Integration weight cutoff        WCut        ... 1.0000e-14
Angular grids for H and He will be reduced by one unit
Partially contracted basis set               ... on
Rotationally invariant grid construction     ... off

Total number of grid points                  ...   145911
Total number of batches                      ...     2311
Average number of points per batch           ...       63
Average number of grid points per atom       ...     2392
UseSFitting                                  ... on

GRIDX 3
-------
General Integration Accuracy     IntAcc      ... 4.871
Radial Grid Type                 RadialGrid  ... OptM3 with GC (2021)
Angular Grid (max. ang.)         AngularGrid ... 4 (Lebedev-302)
Angular grid pruning method      GridPruning ... 4 (adaptive)
Weight generation scheme         WeightScheme... Becke
Basis function cutoff            BFCut       ... 1.0000e-11
Integration weight cutoff        WCut        ... 1.0000e-14
Angular grids for H and He will be reduced by one unit
Partially contracted basis set               ... on
Rotationally invariant grid construction     ... off

Total number of grid points                  ...   282443
Total number of batches                      ...     4448
Average number of points per batch           ...       63
Average number of grid points per atom       ...     4630
UseSFitting                                  ... on

Time for X-Grid setup             =    4.106 sec


--------------------
CPCM SOLVATION MODEL
--------------------
CPCM parameters:
  Epsilon                                         ...      80.4000
  Refrac                                          ...       1.3300
  Rsolv                                           ...       1.3000
  Surface type                                    ... GAUSSIAN VDW
  Epsilon function type                           ...         CPCM
Radii:
 Radius for C  used is    3.8550 Bohr (=   2.0400 Ang.)
 Radius for O  used is    3.4469 Bohr (=   1.8240 Ang.)
 Radius for H  used is    2.4944 Bohr (=   1.3200 Ang.)
Calculating surface                               ...        done! (  0.0s)
GEPOL surface points                              ...         2826
GEPOL Volume                                      ...    2993.2746
GEPOL Surface-area                                ...    1388.4907
Calculating surface distance matrix               ...        done! (  0.1s)
Performing Cholesky decomposition & store         ...        done! (  0.6s)
Overall time for CPCM initialization              ...                 0.8s
--------------
SCF ITERATIONS
--------------
ITER       Energy         Delta-E        Max-DP      RMS-DP      [F,P]     Damp
               ***  Starting incremental Fock matrix formation  ***
                      *** Initiating the SOSCF procedure ***
                      *** Re-Reading the Fockian *** 
                      *** Removing any level shift *** 
ITER      Energy       Delta-E        Grad      Rot      Max-DP    RMS-DP
  0  -1010.38155766 -1010.3815576629  0.003138  0.003138  0.009413  0.000212
               *** Restarting incremental Fock matrix formation ***
  1  -1010.38585171  -0.0042940450  0.001003  0.001429  0.004356  0.000121
  2  -1010.38627178  -0.0004200710  0.000189  0.000883  0.001478  0.000026
  3  -1010.38626933   0.0000024490  0.000450  0.000628  0.001318  0.000015
  4  -1010.38627874  -0.0000094096  0.000099  0.000258  0.000409  0.000007
  5  -1010.38627836   0.0000003764  0.000078  0.000168  0.000272  0.000004
  6  -1010.38627938  -0.0000010163  0.000013  0.000069  0.000067  0.000001
  7  -1010.38627936   0.0000000167  0.000023  0.000046  0.000044  0.000001
                  ***Gradient check signals convergence***
              ***Rediagonalizing the Fockian in SOSCF/NRSCF***

               *****************************************************
               *                     SUCCESS                       *
               *           SCF CONVERGED AFTER   8 CYCLES          *
               *****************************************************

Old exchange energy                            =    -28.801447883 Eh
New exchange energy                            =    -28.801452728 Eh
Exchange energy change after final integration =     -0.000004845 Eh
Total energy after final integration           =  -1010.386284223 Eh
Final COS-X integration done in                =    24.902 sec
Total Energy       :        -1010.38628422 Eh          -27494.00856 eV
  Last Energy change         ...   -1.5543e-08  Tolerance :   1.0000e-08
  Last MAX-Density change    ...    9.3259e-15  Tolerance :   1.0000e-07
             **** THE GBW FILE WAS UPDATED (Q6_2e_1H_B3LYP_631Gd_opt.gbw) ****
             **** DENSITY Q6_2e_1H_B3LYP_631Gd_opt.scfp WAS UPDATED ****
             **** ENERGY FILE WAS UPDATED (Q6_2e_1H_B3LYP_631Gd_opt.en.tmp) ****
             **** THE GBW FILE WAS UPDATED (Q6_2e_1H_B3LYP_631Gd_opt.gbw) ****
             **** DENSITY Q6_2e_1H_B3LYP_631Gd_opt.scfp WAS UPDATED ****
Total SCF time: 0 days 0 hours 2 min 37 sec 

Maximum memory used throughout the entire SCF-calculation: 233.2 MB

-------------------------   --------------------
FINAL SINGLE POINT ENERGY     -1010.386284223194
-------------------------   --------------------


           ************************************************************
           *        Program running with 8 parallel MPI-processes     *
           *              working on a common directory               *
           ************************************************************
------------------------------------------------------------------------------
                         ORCA SCF GRADIENT CALCULATION
------------------------------------------------------------------------------

 ... reading COSX grid (gridx3)
Gradient of the Kohn-Sham DFT energy:
Kohn-Sham wavefunction type      ... RKS
Hartree-Fock exchange scaling    ...    0.200
Number of operators              ...    1
Number of atoms                  ...   61
Basis set dimensions             ...  410
Integral neglect threshold       ... 2.5e-11
Integral primitive cutoff        ... 2.5e-12
SHARK Integral package           ... ON

Nuc. rep. gradient       (SHARK) ... done (  0.0 sec)
HCore & Overlap gradient (SHARK) ... done (  0.6 sec)
RI-J gradient            (SHARK) ... done (  2.0 sec)
COSX-gradient                    ... done ( 33.1 sec)
Exchange-correlation gradient    ... done

------------------
CARTESIAN GRADIENT
------------------

   1   C   :   -0.000009190   -0.000379833   -0.000794227
   2   C   :   -0.000173347   -0.000190644    0.000231892
   3   C   :    0.000352784    0.000036891    0.000601136
   4   C   :   -0.000424825   -0.000074694    0.000308103
   5   C   :    0.000043999    0.000040032   -0.000100609
   6   O   :   -0.002797475   -0.000423143   -0.000818924
   7   C   :    0.000490895    0.001126046    0.000987268
   8   O   :    0.000973230   -0.000414611   -0.000607821
   9   C   :   -0.000417352    0.000671964   -0.000114707
  10   C   :    0.001243899    0.001201553    0.000556568
  11   C   :    0.000157999   -0.000071764   -0.000051045
  12   C   :   -0.000424714   -0.000270807    0.000018979
  13   H   :    0.000159555   -0.000075911    0.000113752
  14   H   :    0.001338945   -0.000339028    0.001114656
  15   H   :    0.000429614   -0.000108332    0.000228819
  16   H   :   -0.000310902    0.000732148    0.000037562
  17   H   :   -0.000037610    0.000073709   -0.000032525
  18   H   :   -0.000273045    0.000202341   -0.000156523
  19   H   :   -0.000026755    0.000043235    0.000037707
  20   H   :    0.000127619   -0.000496551   -0.000375206
  21   H   :   -0.000027786   -0.000191546    0.000050623
  22   C   :   -0.000694340   -0.000608785    0.000068895
  23   C   :    0.001122052   -0.000882056   -0.000393124
  24   C   :   -0.000025489    0.000575577   -0.000456583
  25   C   :   -0.000020206   -0.000013308    0.000253128
  26   H   :    0.000838200    0.000276500   -0.000638386
  27   H   :   -0.000053859    0.000033568    0.000006761
  28   H   :    0.000254628    0.000194650   -0.000238881
  29   H   :   -0.000171125    0.000087278   -0.000664230
  30   H   :   -0.000020022    0.000051037   -0.000044500
  31   H   :   -0.000028884    0.000375871   -0.000304313
  32   H   :   -0.000153316   -0.000171109    0.000000889
  33   H   :   -0.000387105   -0.001218842   -0.000237852
  34   H   :   -0.000400455   -0.000272674    0.000245742
  35   C   :    0.000338315   -0.000557097    0.000279839
  36   C   :   -0.000388234   -0.000513253   -0.000072989
  37   C   :    0.000533101    0.000562214   -0.000086349
  38   C   :   -0.000291605    0.000017127    0.000195283
  39   H   :   -0.000243522    0.000075869   -0.000361025
  40   H   :    0.000025618   -0.000001989   -0.000012245
  41   H   :   -0.000136835    0.000050427   -0.000117402
  42   H   :   -0.000284479    0.001460985    0.000219066
  43   H   :   -0.000033036    0.000127638    0.000008459
  44   H   :    0.000082031    0.000086470   -0.000066380
  45   H   :    0.000053234   -0.000142279    0.000017220
  46   H   :    0.000199045   -0.000975668   -0.000222521
  47   H   :    0.000063376   -0.000152731    0.000007861
  48   C   :    0.000140056    0.000271768   -0.000166835
  49   C   :   -0.000049798    0.000018831   -0.000051531
  50   C   :    0.000213415   -0.000182155    0.000402339
  51   C   :   -0.000381060    0.000530368    0.000281714
  52   H   :    0.000047662    0.000117836   -0.000021261
  53   H   :    0.000086062    0.000354896    0.000023258
  54   H   :    0.000044919    0.000012124    0.000005504
  55   H   :    0.000030251   -0.000037939    0.000036076
  56   H   :    0.000033407   -0.000085234    0.000002805
  57   H   :   -0.000039070   -0.000298630    0.000488350
  58   H   :   -0.000123887   -0.000097082    0.000110233
  59   H   :   -0.000046140    0.000012981   -0.000019484
  60   H   :   -0.000287749   -0.000131563    0.000313079
  61   H   :   -0.000193152    0.000008999   -0.000099716

Difference to translation invariance:
           :    0.0000475425    0.0000516774   -0.0000736290

Difference to rotation invariance:
           :    0.0006388493    0.0002322363   -0.0003668757

Norm of the cartesian gradient     ...    0.0061575046
RMS gradient                       ...    0.0004551758
MAX gradient                       ...    0.0027974745

-------
TIMINGS
-------

Total SCF gradient time            ...       53.619 sec

One electron gradient       ....       0.647 sec  (  1.2%)
RI-J Coulomb gradient       ....       1.977 sec  (  3.7%)
COSX gradient               ....      33.137 sec  ( 61.8%)
XC gradient                 ....      14.584 sec  ( 27.2%)
CPCM gradient               ....       1.036 sec  (  1.9%)
   A-Matrix (El+Nuc)        ....       0.329 sec  (  0.6%)
   Potential                ....       0.707 sec  (  1.3%)

Maximum memory used throughout the entire SCFGRAD-calculation: 158.6 MB
------------------------------------------------------------------------------
                         ORCA GEOMETRY RELAXATION STEP
------------------------------------------------------------------------------

Reading the OPT-File                    .... done
Getting information on internals        .... done
Copying old internal coords+grads       .... done
Making the new internal coordinates     .... (new redundants).... done
Validating the new internal coordinates .... (new redundants).... done
Calculating the B-matrix                .... done
Calculating the G,G- and P matrices     .... done
Transforming gradient to internals      .... done
Projecting the internal gradient        .... done
Number of atoms                         ....  61
Number of internal coordinates          .... 334
Current Energy                          .... -1010.386284223 Eh
Current gradient norm                   ....     0.006157505 Eh/bohr
Maximum allowed component of the step   ....  0.300
Current trust radius                    ....  0.300
Updating the Hessian (BFGS)             .... done
Forming the augmented Hessian           .... done
Diagonalizing the augmented Hessian     .... done
Last element of RFO vector              ....  0.991120961
Lowest eigenvalues of augmented Hessian:
 -0.001168598  0.008210735  0.008994366  0.009145603  0.009157876
Length of the computed step             ....  0.134154466
The final length of the internal step   ....  0.134154466
Converting the step to cartesian space:
 Initial RMS(Int)=    0.0073406058
Transforming coordinates:
 Iter   0:  RMS(Cart)=    0.0502365866 RMS(Int)=    0.0073422826
 Iter   1:  RMS(Cart)=    0.0007709053 RMS(Int)=    0.0003135202
 Iter   2:  RMS(Cart)=    0.0000245780 RMS(Int)=    0.0000040182
 Iter   3:  RMS(Cart)=    0.0000008179 RMS(Int)=    0.0000003420
 Iter   4:  RMS(Cart)=    0.0000000279 RMS(Int)=    0.0000000048
done
Storing new coordinates                 .... done

                                .--------------------.
          ----------------------|Geometry convergence|-------------------------
          Item                value                   Tolerance       Converged
          ---------------------------------------------------------------------
          Energy change       0.0005289648            0.0000002000      NO
          RMS gradient        0.0010969568            0.0000080000      NO
          MAX gradient        0.0076154367            0.0000300000      NO
          RMS step            0.0073406058            0.0001000000      NO
          MAX step            0.0395572616            0.0002000000      NO
          ........................................................
          Max(Bonds)      0.0009      Max(Angles)    0.27
          Max(Dihed)        2.27      Max(Improp)    0.00
          ---------------------------------------------------------------------

The optimization has not yet converged - more geometry cycles are needed


    ---------------------------------------------------------------------------
                         Redundant Internal Coordinates
                            (Angstroem and degrees)

        Definition                    Value    dE/dq     Step     New-Value
    ----------------------------------------------------------------------------
     1. B(C   1,C   0)                1.4268 -0.000718  0.0004    1.4271   
     2. B(C   3,C   2)                1.4276  0.001281 -0.0006    1.4270   
     3. B(C   4,C   1)                1.4206 -0.002304  0.0003    1.4209   
     4. B(C   4,C   2)                1.4211  0.000653 -0.0001    1.4209   
     5. B(O   5,C   4)                1.4244  0.000012  0.0000    1.4244   
     6. B(C   6,C   3)                1.4598  0.000140 -0.0000    1.4598   
     7. B(C   6,C   0)                1.4599  0.000513 -0.0001    1.4597   
     8. B(O   7,C   6)                1.2875 -0.000004  0.0000    1.2875   
     9. B(C   8,C   1)                1.5843 -0.002514  0.0009    1.5853   
    10. B(C   9,C   8)                1.5637 -0.000583  0.0000    1.5637   
    11. B(C  10,C   8)                1.5474 -0.000281  0.0001    1.5475   
    12. B(C  11,C   8)                1.5508  0.000089 -0.0000    1.5508   
    13. B(H  12,C   9)                1.0972 -0.000056  0.0000    1.0972   
    14. B(H  13,C   9)                1.0871  0.001641 -0.0004    1.0866   
    15. B(H  14,C   9)                1.0977 -0.000326  0.0001    1.0978   
    16. B(H  15,C  10)                1.0939  0.000686 -0.0002    1.0936   
    17. B(H  16,C  10)                1.0992 -0.000014 -0.0000    1.0992   
    18. B(H  17,C  10)                1.0935 -0.000368  0.0001    1.0936   
    19. B(H  18,C  11)                1.0973 -0.000020  0.0000    1.0973   
    20. B(H  19,C  11)                1.0850 -0.000585 -0.0001    1.0849   
    21. B(H  20,C  11)                1.0961 -0.000113 -0.0000    1.0961   
    22. B(C  21,C   2)                1.5859  0.001522 -0.0009    1.5850   
    23. B(C  22,C  21)                1.5638  0.000350 -0.0001    1.5637   
    24. B(C  23,C  21)                1.5511  0.001044 -0.0003    1.5508   
    25. B(C  24,C  21)                1.5477  0.000504 -0.0002    1.5475   
    26. B(H  25,C  22)                1.0864 -0.001014  0.0003    1.0867   
    27. B(H  26,C  22)                1.0972  0.000023 -0.0000    1.0972   
    28. B(H  27,C  22)                1.0979  0.000148 -0.0001    1.0978   
    29. B(H  28,C  23)                1.0847 -0.000304  0.0003    1.0850   
    30. B(H  29,C  23)                1.0973 -0.000041 -0.0000    1.0973   
    31. B(H  30,C  23)                1.0962  0.000400 -0.0001    1.0960   
    32. B(H  31,C  24)                1.0992 -0.000005 -0.0000    1.0991   
    33. B(H  32,C  24)                1.0933 -0.001147  0.0004    1.0938   
    34. B(H  33,C  24)                1.0938  0.000544 -0.0002    1.0935   
    35. B(C  34,C   3)                1.5739 -0.000086 -0.0003    1.5737   
    36. B(C  35,C  34)                1.5606 -0.000260  0.0001    1.5607   
    37. B(C  36,C  34)                1.5523 -0.000417  0.0001    1.5524   
    38. B(C  37,C  34)                1.5503 -0.000344  0.0000    1.5503   
    39. B(H  38,C  35)                1.0871  0.000419 -0.0001    1.0870   
    40. B(H  39,C  35)                1.0971 -0.000023  0.0000    1.0971   
    41. B(H  40,C  35)                1.0980 -0.000100  0.0000    1.0980   
    42. B(H  41,C  36)                1.0855 -0.001369  0.0005    1.0860   
    43. B(H  42,C  36)                1.0980  0.000077 -0.0000    1.0980   
    44. B(H  43,C  36)                1.0973 -0.000115  0.0000    1.0973   
    45. B(H  44,C  37)                1.1000 -0.000061  0.0000    1.1000   
    46. B(H  45,C  37)                1.0921  0.000931 -0.0002    1.0920   
    47. B(H  46,C  37)                1.0937 -0.000106  0.0000    1.0938   
    48. B(C  47,C   0)                1.5738  0.000813 -0.0001    1.5737   
    49. B(C  48,C  47)                1.5503  0.000130  0.0000    1.5503   
    50. B(C  49,C  47)                1.5525  0.000701 -0.0001    1.5524   
    51. B(C  50,C  47)                1.5608  0.000226 -0.0002    1.5606   
    52. B(H  51,C  48)                1.0938  0.000092 -0.0000    1.0937   
    53. B(H  52,C  48)                1.0920 -0.000311 -0.0000    1.0920   
    54. B(H  53,C  48)                1.1000 -0.000022 -0.0000    1.1000   
    55. B(H  54,C  49)                1.0973  0.000053 -0.0000    1.0973   
    56. B(H  55,C  49)                1.0979 -0.000083  0.0000    1.0980   
    57. B(H  56,C  49)                1.0862  0.000142 -0.0003    1.0859   
    58. B(H  57,C  50)                1.0980  0.000061 -0.0000    1.0980   
    59. B(H  58,C  50)                1.0971 -0.000044  0.0000    1.0971   
    60. B(H  59,C  50)                1.0870 -0.000437  0.0001    1.0871   
    61. B(H  60,O   5)                0.9701 -0.000094  0.0000    0.9701   
    62. A(C   6,C   0,C  47)          115.11  0.003062   -0.16    114.95   
    63. A(C   1,C   0,C   6)          117.04 -0.001116    0.01    117.05   
    64. A(C   1,C   0,C  47)          127.36 -0.002037    0.17    127.54   
    65. A(C   0,C   1,C   8)          126.94  0.005763   -0.04    126.90   
    66. A(C   4,C   1,C   8)          115.58 -0.007615    0.13    115.71   
    67. A(C   0,C   1,C   4)          116.55  0.001808   -0.08    116.47   
    68. A(C   3,C   2,C   4)          116.39 -0.001111    0.10    116.48   
    69. A(C   4,C   2,C  21)          115.70  0.003358    0.01    115.71   
    70. A(C   3,C   2,C  21)          126.89 -0.002444    0.01    126.89   
    71. A(C   2,C   3,C  34)          127.72  0.004463   -0.27    127.45   
    72. A(C   2,C   3,C   6)          117.05  0.000310    0.00    117.05   
    73. A(C   6,C   3,C  34)          114.86 -0.004662    0.19    115.04   
    74. A(C   1,C   4,C   2)          125.98  0.000037   -0.02    125.96   
    75. A(C   1,C   4,O   5)          116.85 -0.004028    0.10    116.95   
    76. A(C   2,C   4,O   5)          117.07  0.004036   -0.09    116.98   
    77. A(C   4,O   5,H  60)          105.51 -0.000043    0.00    105.51   
    78. A(C   3,C   6,O   7)          119.89 -0.001192    0.03    119.93   
    79. A(C   0,C   6,C   3)          120.19  0.000023   -0.01    120.18   
    80. A(C   0,C   6,O   7)          119.92  0.001171   -0.03    119.88   
    81. A(C   1,C   8,C   9)          109.34 -0.002991    0.17    109.51   
    82. A(C   1,C   8,C  10)          113.80  0.000386    0.02    113.82   
    83. A(C  10,C   8,C  11)          109.85 -0.001492    0.04    109.89   
    84. A(C   9,C   8,C  11)          101.32  0.001426   -0.17    101.16   
    85. A(C   1,C   8,C  11)          113.90  0.001772   -0.05    113.84   
    86. A(C   9,C   8,C  10)          107.73  0.000936   -0.03    107.70   
    87. A(H  13,C   9,H  14)          108.26  0.000186   -0.00    108.25   
    88. A(H  12,C   9,H  14)          107.47 -0.000030   -0.02    107.46   
    89. A(C   8,C   9,H  14)          109.03  0.000548   -0.03    109.00   
    90. A(H  12,C   9,H  13)          108.63  0.000118    0.02    108.65   
    91. A(C   8,C   9,H  13)          112.81 -0.000995    0.04    112.85   
    92. A(C   8,C   9,H  12)          110.47  0.000213   -0.01    110.46   
    93. A(H  16,C  10,H  17)          107.83  0.000014   -0.01    107.82   
    94. A(H  15,C  10,H  17)          108.02  0.000204   -0.01    108.01   
    95. A(C   8,C  10,H  17)          110.56  0.000211   -0.01    110.55   
    96. A(H  15,C  10,H  16)          107.59  0.000146    0.00    107.59   
    97. A(C   8,C  10,H  16)          110.29  0.000022    0.00    110.29   
    98. A(C   8,C  10,H  15)          112.39 -0.000574    0.02    112.41   
    99. A(C   8,C  11,H  18)          108.51 -0.000066   -0.01    108.51   
   100. A(H  19,C  11,H  20)          107.80 -0.000039    0.00    107.80   
   101. A(H  18,C  11,H  20)          107.47 -0.000009   -0.00    107.47   
   102. A(C   8,C  11,H  20)          110.45 -0.000115   -0.00    110.45   
   103. A(H  18,C  11,H  19)          106.71 -0.000168    0.00    106.71   
   104. A(C   8,C  11,H  19)          115.56  0.000375    0.01    115.57   
   105. A(C  23,C  21,C  24)          109.98  0.002015   -0.13    109.85   
   106. A(C  22,C  21,C  24)          107.64 -0.001246    0.10    107.75   
   107. A(C   2,C  21,C  24)          113.87  0.000041   -0.07    113.80   
   108. A(C  22,C  21,C  23)          101.02 -0.001211    0.18    101.19   
   109. A(C   2,C  21,C  23)          113.78 -0.001705    0.06    113.84   
   110. A(C   2,C  21,C  22)          109.62  0.001981   -0.11    109.51   
   111. A(H  26,C  22,H  27)          107.45  0.000018    0.01    107.46   
   112. A(H  25,C  22,H  27)          108.26 -0.000047   -0.00    108.25   
   113. A(C  21,C  22,H  27)          108.99 -0.000326    0.02    109.01   
   114. A(H  25,C  22,H  26)          108.65 -0.000117    0.00    108.65   
   115. A(C  21,C  22,H  26)          110.46 -0.000106    0.00    110.46   
   116. A(C  21,C  22,H  25)          112.88  0.000557   -0.03    112.85   
   117. A(H  29,C  23,H  30)          107.46 -0.000027    0.00    107.47   
   118. A(H  28,C  23,H  30)          107.77 -0.000489    0.03    107.80   
   119. A(C  21,C  23,H  30)          110.44  0.000020    0.01    110.45   
   120. A(H  28,C  23,H  29)          106.71 -0.000131   -0.00    106.71   
   121. A(C  21,C  23,H  29)          108.51 -0.000001   -0.00    108.51   
   122. A(C  21,C  23,H  28)          115.60  0.000589   -0.03    115.57   
   123. A(H  32,C  24,H  33)          108.00 -0.000332    0.02    108.01   
   124. A(H  31,C  24,H  33)          107.81 -0.000036    0.02    107.82   
   125. A(C  21,C  24,H  33)          110.53 -0.000261    0.02    110.56   
   126. A(H  31,C  24,H  32)          107.60 -0.000230   -0.00    107.59   
   127. A(C  21,C  24,H  32)          112.46  0.000936   -0.06    112.40   
   128. A(C  21,C  24,H  31)          110.28 -0.000115    0.00    110.29   
   129. A(C  36,C  34,C  37)          111.41 -0.000854   -0.01    111.40   
   130. A(C  35,C  34,C  37)          105.65  0.001423    0.02    105.67   
   131. A(C   3,C  34,C  37)          114.37 -0.001229    0.06    114.43   
   132. A(C  35,C  34,C  36)          101.55 -0.000721    0.07    101.62   
   133. A(C   3,C  34,C  36)          113.27  0.002469   -0.25    113.02   
   134. A(C   3,C  34,C  35)          109.49 -0.001114    0.13    109.62   
   135. A(H  39,C  35,H  40)          107.71 -0.000011   -0.00    107.70   
   136. A(H  38,C  35,H  40)          109.33 -0.000005    0.00    109.34   
   137. A(C  34,C  35,H  40)          109.07  0.000173   -0.01    109.06   
   138. A(H  38,C  35,H  39)          108.50  0.000084   -0.00    108.50   
   139. A(C  34,C  35,H  39)          110.79  0.000024   -0.00    110.78   
   140. A(C  34,C  35,H  38)          111.36 -0.000258    0.01    111.37   
   141. A(H  42,C  36,H  43)          107.44 -0.000001    0.01    107.45   
   142. A(H  41,C  36,H  43)          107.38  0.000057   -0.02    107.36   
   143. A(C  34,C  36,H  43)          110.08  0.000069   -0.01    110.07   
   144. A(H  41,C  36,H  42)          106.72 -0.000168    0.03    106.75   
   145. A(C  34,C  36,H  42)          109.04 -0.000270    0.02    109.06   
   146. A(C  34,C  36,H  41)          115.83  0.000292   -0.03    115.81   
   147. A(H  45,C  37,H  46)          108.14  0.000122    0.01    108.15   
   148. A(H  44,C  37,H  46)          108.42  0.000058   -0.01    108.41   
   149. A(C  34,C  37,H  46)          108.59  0.000130   -0.00    108.59   
   150. A(H  44,C  37,H  45)          107.59  0.000217   -0.00    107.59   
   151. A(C  34,C  37,H  45)          113.34 -0.000639    0.01    113.35   
   152. A(C  34,C  37,H  44)          110.62  0.000136   -0.01    110.62   
   153. A(C  49,C  47,C  50)          101.63 -0.000543   -0.00    101.63   
   154. A(C  48,C  47,C  50)          105.67 -0.000533   -0.02    105.65   
   155. A(C   0,C  47,C  50)          109.65  0.000963   -0.13    109.52   
   156. A(C  48,C  47,C  49)          111.39  0.000900    0.01    111.40   
   157. A(C   0,C  47,C  49)          112.99 -0.000992    0.13    113.12   
   158. A(C   0,C  47,C  48)          114.45  0.000172   -0.01    114.44   
   159. A(H  52,C  48,H  53)          107.59 -0.000083    0.00    107.59   
   160. A(H  51,C  48,H  53)          108.42 -0.000022    0.00    108.42   
   161. A(C  47,C  48,H  53)          110.62 -0.000087    0.00    110.62   
   162. A(H  51,C  48,H  52)          108.15 -0.000073   -0.00    108.15   
   163. A(C  47,C  48,H  52)          113.35  0.000302   -0.00    113.34   
   164. A(C  47,C  48,H  51)          108.59 -0.000048    0.00    108.59   
   165. A(H  55,C  49,H  56)          106.74 -0.000172   -0.00    106.74   
   166. A(H  54,C  49,H  56)          107.36 -0.000323    0.01    107.37   
   167. A(C  47,C  49,H  56)          115.81  0.000654   -0.00    115.81   
   168. A(H  54,C  49,H  55)          107.45  0.000009   -0.00    107.45   
   169. A(C  47,C  49,H  55)          109.06 -0.000019   -0.01    109.05   
   170. A(C  47,C  49,H  54)          110.07 -0.000187    0.00    110.08   
   171. A(H  58,C  50,H  59)          108.51 -0.000026   -0.00    108.50   
   172. A(H  57,C  50,H  59)          109.33  0.000050   -0.00    109.33   
   173. A(C  47,C  50,H  59)          111.37  0.000168   -0.01    111.36   
   174. A(H  57,C  50,H  58)          107.70  0.000009    0.01    107.71   
   175. A(C  47,C  50,H  58)          110.78 -0.000010    0.00    110.79   
   176. A(C  47,C  50,H  57)          109.07 -0.000195    0.01    109.08   
   177. D(C   8,C   1,C   0,C  47)     38.43  0.001290    0.15     38.58   
   178. D(C   8,C   1,C   0,C   6)   -149.97  0.000768    0.33   -149.64   
   179. D(C   4,C   1,C   0,C  47)   -153.17  0.000103    0.23   -152.94   
   180. D(C   4,C   1,C   0,C   6)     18.43 -0.000419    0.41     18.84   
   181. D(C   6,C   3,C   2,C  21)    148.71 -0.001253    1.06    149.77   
   182. D(C  34,C   3,C   2,C  21)    -38.75 -0.000531    0.36    -38.39   
   183. D(C  34,C   3,C   2,C   4)    153.38  0.000204   -0.33    153.05   
   184. D(C   6,C   3,C   2,C   4)    -19.16 -0.000518    0.37    -18.79   
   185. D(O   5,C   4,C   2,C   3)   -163.91 -0.000502    0.03   -163.88   
   186. D(C   1,C   4,C   2,C  21)   -156.90  0.001516   -0.81   -157.71   
   187. D(C   1,C   4,C   2,C   3)     12.35  0.000211   -0.20     12.15   
   188. D(O   5,C   4,C   1,C   0)    164.28  0.000967   -0.43    163.85   
   189. D(C   2,C   4,C   1,C   8)    157.75  0.000385   -0.14    157.61   
   190. D(O   5,C   4,C   1,C   8)    -25.98  0.001365   -0.38    -26.36   
   191. D(O   5,C   4,C   2,C  21)     26.84  0.000802   -0.57     26.26   
   192. D(C   2,C   4,C   1,C   0)    -11.99 -0.000013   -0.19    -12.18   
   193. D(H  60,O   5,C   4,C   1)    -88.16 -0.000213    0.04    -88.12   
   194. D(H  60,O   5,C   4,C   2)     88.45  0.000556   -0.18     88.27   
   195. D(C   3,C   6,C   0,C   1)    -27.29  0.000428   -0.25    -27.53   
   196. D(O   7,C   6,C   3,C  34)     33.90 -0.000318   -0.03     33.87   
   197. D(O   7,C   6,C   3,C   2)   -152.59  0.000949   -0.68   -153.27   
   198. D(C   0,C   6,C   3,C  34)   -145.82 -0.000795    0.47   -145.35   
   199. D(O   7,C   6,C   0,C  47)    -34.37 -0.000886    0.44    -33.94   
   200. D(O   7,C   6,C   0,C   1)    152.99 -0.000042    0.25    153.24   
   201. D(C   0,C   6,C   3,C   2)     27.68  0.000472   -0.17     27.51   
   202. D(C   3,C   6,C   0,C  47)    145.35 -0.000416   -0.06    145.28   
   203. D(C  10,C   8,C   1,C   4)     83.50  0.002032   -1.74     81.76   
   204. D(C   9,C   8,C   1,C   4)    -37.00  0.002726   -1.84    -38.84   
   205. D(C  11,C   8,C   1,C   0)     18.97  0.001592   -1.66     17.31   
   206. D(C  10,C   8,C   1,C   0)   -108.00  0.001781   -1.68   -109.69   
   207. D(C   9,C   8,C   1,C   0)    131.49  0.002476   -1.79    129.71   
   208. D(C  11,C   8,C   1,C   4)   -149.53  0.001843   -1.72   -151.24   
   209. D(H  14,C   9,C   8,C  10)     62.80 -0.000219    0.00     62.81   
   210. D(H  13,C   9,C   8,C  11)   -172.82  0.000486    0.04   -172.77   
   211. D(H  13,C   9,C   8,C   1)     66.64 -0.000982    0.12     66.76   
   212. D(H  13,C   9,C   8,C  10)    -57.50 -0.000189    0.00    -57.50   
   213. D(H  12,C   9,C   8,C  10)   -179.30  0.000201   -0.04   -179.34   
   214. D(H  14,C   9,C   8,C   1)   -173.05 -0.001012    0.12   -172.93   
   215. D(H  12,C   9,C   8,C  11)     65.38  0.000876    0.00     65.38   
   216. D(H  14,C   9,C   8,C  11)    -52.51  0.000456    0.04    -52.47   
   217. D(H  12,C   9,C   8,C   1)    -55.16 -0.000592    0.08    -55.08   
   218. D(H  17,C  10,C   8,C  11)    171.82  0.000066   -0.13    171.70   
   219. D(H  17,C  10,C   8,C   9)     62.28 -0.001357    0.06     62.34   
   220. D(H  17,C  10,C   8,C   1)    -59.12  0.001522   -0.16    -59.28   
   221. D(H  16,C  10,C   8,C  11)     52.66 -0.000098   -0.11     52.55   
   222. D(H  16,C  10,C   8,C   9)    -56.88 -0.001521    0.08    -56.81   
   223. D(H  16,C  10,C   8,C   1)   -178.29  0.001359   -0.14   -178.43   
   224. D(H  15,C  10,C   8,C  11)    -67.39  0.000084   -0.13    -67.52   
   225. D(H  15,C  10,C   8,C   9)   -176.94 -0.001340    0.06   -176.88   
   226. D(H  15,C  10,C   8,C   1)     61.66  0.001540   -0.16     61.50   
   227. D(H  20,C  11,C   8,C   9)    -63.82  0.001133   -0.14    -63.96   
   228. D(H  20,C  11,C   8,C   1)     53.44 -0.000746   -0.06     53.39   
   229. D(H  19,C  11,C   8,C  10)     59.76 -0.000182   -0.05     59.72   
   230. D(H  19,C  11,C   8,C   9)    173.50  0.000998   -0.14    173.35   
   231. D(H  19,C  11,C   8,C   1)    -69.24 -0.000882   -0.06    -69.30   
   232. D(H  18,C  11,C   8,C   9)     53.75  0.001017   -0.14     53.60   
   233. D(H  18,C  11,C   8,C   1)    171.02 -0.000863   -0.06    170.95   
   234. D(H  20,C  11,C   8,C  10)   -177.56 -0.000047   -0.04   -177.60   
   235. D(H  18,C  11,C   8,C  10)    -59.98 -0.000164   -0.05    -60.03   
   236. D(C  23,C  21,C   2,C   4)    152.63 -0.000243   -1.38    151.25   
   237. D(C  22,C  21,C   2,C   4)     40.38  0.000979   -1.57     38.81   
   238. D(C  23,C  21,C   2,C   3)    -15.31  0.000950   -2.07    -17.38   
   239. D(C  22,C  21,C   2,C   3)   -127.57  0.002172   -2.26   -129.82   
   240. D(C  24,C  21,C   2,C   4)    -80.26  0.001116   -1.58    -81.84   
   241. D(C  24,C  21,C   2,C   3)    111.80  0.002309   -2.27    109.53   
   242. D(H  27,C  22,C  21,C  23)     52.26  0.000756    0.18     52.44   
   243. D(H  27,C  22,C  21,C   2)    172.63 -0.000978    0.30    172.92   
   244. D(H  27,C  22,C  21,C  24)    -63.03 -0.000490    0.22    -62.82   
   245. D(H  26,C  22,C  21,C  24)    179.14 -0.000253    0.19    179.33   
   246. D(H  26,C  22,C  21,C  23)    -65.57  0.000993    0.16    -65.41   
   247. D(H  26,C  22,C  21,C   2)     54.80 -0.000741    0.27     55.07   
   248. D(H  25,C  22,C  21,C  24)     57.28 -0.000415    0.21     57.49   
   249. D(H  25,C  22,C  21,C  23)    172.58  0.000831    0.17    172.75   
   250. D(H  25,C  22,C  21,C   2)    -67.06 -0.000903    0.29    -66.77   
   251. D(H  30,C  23,C  21,C  24)    177.34 -0.000516    0.15    177.49   
   252. D(H  30,C  23,C  21,C  22)     63.80  0.000724    0.00     63.80   
   253. D(H  30,C  23,C  21,C   2)    -53.56 -0.000130   -0.00    -53.56   
   254. D(H  29,C  23,C  21,C  24)     59.79 -0.000494    0.14     59.94   
   255. D(H  29,C  23,C  21,C   2)   -171.10 -0.000108   -0.01   -171.12   
   256. D(H  28,C  23,C  21,C  24)    -59.99 -0.000713    0.17    -59.82   
   257. D(H  28,C  23,C  21,C  22)   -173.53  0.000527    0.02   -173.51   
   258. D(H  29,C  23,C  21,C  22)    -53.75  0.000746   -0.01    -53.75   
   259. D(H  28,C  23,C  21,C   2)     69.12 -0.000327    0.01     69.13   
   260. D(H  33,C  24,C  21,C  23)   -171.66  0.000259   -0.05   -171.71   
   261. D(H  33,C  24,C  21,C   2)     59.29  0.000821    0.04     59.32   
   262. D(H  32,C  24,C  21,C  23)     67.55  0.000229   -0.05     67.50   
   263. D(H  32,C  24,C  21,C  22)    176.76 -0.000860    0.14    176.91   
   264. D(H  32,C  24,C  21,C   2)    -61.50  0.000791    0.04    -61.46   
   265. D(H  31,C  24,C  21,C  23)    -52.55 -0.000023   -0.01    -52.56   
   266. D(H  33,C  24,C  21,C  22)    -62.45 -0.000830    0.14    -62.31   
   267. D(H  31,C  24,C  21,C  22)     56.66 -0.001112    0.18     56.84   
   268. D(H  31,C  24,C  21,C   2)    178.40  0.000538    0.08    178.47   
   269. D(C  37,C  34,C   3,C   6)    -84.14 -0.000760    0.70    -83.44   
   270. D(C  37,C  34,C   3,C   2)    103.18 -0.001766    1.40    104.58   
   271. D(C  36,C  34,C   3,C   6)    146.74 -0.000706    0.88    147.62   
   272. D(C  36,C  34,C   3,C   2)    -25.94 -0.001712    1.58    -24.36   
   273. D(C  35,C  34,C   3,C   6)     34.19 -0.000527    0.86     35.05   
   274. D(C  35,C  34,C   3,C   2)   -138.49 -0.001533    1.55   -136.94   
   275. D(H  40,C  35,C  34,C  36)     55.82 -0.000804    0.03     55.85   
   276. D(H  40,C  35,C  34,C   3)    175.83  0.001161   -0.16    175.66   
   277. D(H  39,C  35,C  34,C  37)   -178.94 -0.000194    0.01   -178.93   
   278. D(H  39,C  35,C  34,C  36)    -62.57 -0.000911    0.04    -62.53   
   279. D(H  39,C  35,C  34,C   3)     57.44  0.001054   -0.15     57.29   
   280. D(H  38,C  35,C  34,C  37)     60.20 -0.000143    0.01     60.21   
   281. D(H  38,C  35,C  34,C  36)    176.57 -0.000860    0.04    176.61   
   282. D(H  40,C  35,C  34,C  37)    -60.55 -0.000087    0.00    -60.55   
   283. D(H  38,C  35,C  34,C   3)    -63.42  0.001105   -0.15    -63.57   
   284. D(H  43,C  36,C  34,C  37)    175.90  0.000382   -0.08    175.82   
   285. D(H  43,C  36,C  34,C  35)     63.82 -0.000550   -0.13     63.69   
   286. D(H  43,C  36,C  34,C   3)    -53.48  0.000073   -0.21    -53.69   
   287. D(H  42,C  36,C  34,C  37)     58.27  0.000503   -0.10     58.18   
   288. D(H  42,C  36,C  34,C  35)    -53.81 -0.000429   -0.15    -53.96   
   289. D(H  42,C  36,C  34,C   3)   -171.11  0.000193   -0.23   -171.34   
   290. D(H  41,C  36,C  34,C  37)    -62.07  0.000728   -0.13    -62.21   
   291. D(H  41,C  36,C  34,C  35)   -174.15 -0.000204   -0.19   -174.34   
   292. D(H  41,C  36,C  34,C   3)     68.55  0.000419   -0.27     68.28   
   293. D(H  46,C  37,C  34,C  36)   -172.93  0.000595   -0.18   -173.11   
   294. D(H  46,C  37,C  34,C  35)    -63.47  0.000120   -0.09    -63.56   
   295. D(H  46,C  37,C  34,C   3)     57.02 -0.001014    0.12     57.14   
   296. D(H  45,C  37,C  34,C  36)     66.88  0.000760   -0.19     66.68   
   297. D(H  45,C  37,C  34,C  35)    176.34  0.000285   -0.11    176.23   
   298. D(H  45,C  37,C  34,C   3)    -63.17 -0.000849    0.10    -63.07   
   299. D(H  44,C  37,C  34,C  36)    -54.07  0.000826   -0.19    -54.26   
   300. D(H  44,C  37,C  34,C  35)     55.40  0.000351   -0.11     55.29   
   301. D(H  44,C  37,C  34,C   3)    175.89 -0.000783    0.11    175.99   
   302. D(C  48,C  47,C   0,C   6)     82.79  0.000104    0.67     83.45   
   303. D(C  48,C  47,C   0,C   1)   -105.47 -0.000701    0.85   -104.62   
   304. D(C  50,C  47,C   0,C   6)    -35.73 -0.000012    0.79    -34.94   
   305. D(C  50,C  47,C   0,C   1)    136.01 -0.000817    0.98    136.98   
   306. D(C  49,C  47,C   0,C   6)   -148.30  0.000626    0.79   -147.51   
   307. D(C  49,C  47,C   0,C   1)     23.43 -0.000179    0.98     24.42   
   308. D(H  53,C  48,C  47,C  50)    -55.31  0.000521   -0.03    -55.34   
   309. D(H  53,C  48,C  47,C  49)     54.24  0.000009   -0.04     54.20   
   310. D(H  53,C  48,C  47,C   0)   -176.05 -0.000415    0.15   -175.91   
   311. D(H  52,C  48,C  47,C  50)   -176.24  0.000481   -0.03   -176.28   
   312. D(H  52,C  48,C  47,C  49)    -66.69 -0.000031   -0.04    -66.73   
   313. D(H  52,C  48,C  47,C   0)     63.01 -0.000455    0.15     63.16   
   314. D(H  51,C  48,C  47,C  50)     63.55  0.000413   -0.03     63.52   
   315. D(H  51,C  48,C  47,C  49)    173.10 -0.000099   -0.04    173.07   
   316. D(H  51,C  48,C  47,C   0)    -57.19 -0.000523    0.15    -57.05   
   317. D(H  56,C  49,C  47,C  50)    174.27 -0.000137   -0.04    174.24   
   318. D(H  56,C  49,C  47,C  48)     62.14  0.000403   -0.02     62.12   
   319. D(H  56,C  49,C  47,C   0)    -68.33  0.000231   -0.13    -68.45   
   320. D(H  55,C  49,C  47,C  50)     53.90 -0.000345   -0.02     53.88   
   321. D(H  55,C  49,C  47,C  48)    -58.24  0.000195   -0.00    -58.24   
   322. D(H  55,C  49,C  47,C   0)    171.30  0.000022   -0.11    171.18   
   323. D(H  54,C  49,C  47,C  50)    -63.75 -0.000236   -0.02    -63.77   
   324. D(H  54,C  49,C  47,C  48)   -175.89  0.000304    0.00   -175.88   
   325. D(H  54,C  49,C  47,C   0)     53.65  0.000131   -0.11     53.54   
   326. D(H  59,C  50,C  47,C  49)   -176.62 -0.000480   -0.02   -176.63   
   327. D(H  59,C  50,C  47,C  48)    -60.23  0.000089   -0.01    -60.24   
   328. D(H  59,C  50,C  47,C   0)     63.59  0.000523   -0.11     63.48   
   329. D(H  58,C  50,C  47,C  49)     62.52 -0.000554   -0.00     62.51   
   330. D(H  58,C  50,C  47,C  48)    178.90  0.000016    0.00    178.90   
   331. D(H  58,C  50,C  47,C   0)    -57.27  0.000450   -0.10    -57.37   
   332. D(H  57,C  50,C  47,C  49)    -55.86 -0.000439   -0.02    -55.88   
   333. D(H  57,C  50,C  47,C  48)     60.52  0.000130   -0.01     60.51   
   334. D(H  57,C  50,C  47,C   0)   -175.65  0.000564   -0.11   -175.76   
    ----------------------------------------------------------------------------

         *************************************************************
         *                GEOMETRY OPTIMIZATION CYCLE  15            *
         *************************************************************
---------------------------------
CARTESIAN COORDINATES (ANGSTROEM)
---------------------------------
  C     -1.266601    0.710581   -0.151086
  C     -1.266653   -0.695203    0.094821
  C      1.264984   -0.694208    0.094851
  C      1.264064    0.711357   -0.151551
  C     -0.000596   -1.298139    0.324112
  O     -0.000397   -2.595907    0.911247
  C     -0.001575    1.312768   -0.560812
  O     -0.002515    2.385662   -1.272531
  C     -2.478876   -1.696683   -0.106886
  C     -2.005754   -2.926731   -0.948486
  C     -3.073418   -2.233155    1.217304
  C     -3.612053   -1.136459   -1.005220
  H     -1.563789   -2.595689   -1.896617
  H     -1.280971   -3.543362   -0.423832
  H     -2.876267   -3.550178   -1.190813
  H     -3.480093   -1.435418    1.845191
  H     -3.888397   -2.940972    1.010079
  H     -2.309690   -2.761761    1.794647
  H     -4.320103   -1.947034   -1.218831
  H     -4.188964   -0.322824   -0.578407
  H     -3.206427   -0.792723   -1.963681
  C      2.478298   -1.694454   -0.104452
  C      2.006809   -2.926665   -0.943865
  C      3.611510   -1.134129   -1.002668
  C      3.073232   -2.226639    1.221263
  H      1.282634   -3.543232   -0.418166
  H      1.564584   -2.597890   -1.892680
  H      2.878074   -3.549519   -1.184924
  H      4.185337   -0.317266   -0.577666
  H      4.322213   -1.943436   -1.212187
  H      3.206607   -0.795009   -1.963061
  H      3.889689   -2.933317    1.016011
  H      3.478190   -1.426443    1.847375
  H      2.310406   -2.755306    1.799569
  C      2.426070    1.733596    0.133315
  C      1.837493    3.033292    0.765838
  C      3.396046    1.255322    1.247082
  C      3.198107    2.194978   -1.129438
  H      1.166064    3.539981    0.077328
  H      1.284660    2.803048    1.685089
  H      2.661988    3.707726    1.032136
  H      4.012186    0.395695    1.000370
  H      4.082228    2.074038    1.500847
  H      2.832769    1.004717    2.154820
  H      3.945549    2.958762   -0.868932
  H      3.720387    1.382249   -1.638491
  H      2.485194    2.635000   -1.832597
  C     -2.427165    1.734094    0.135249
  C     -3.200060    2.196902   -1.126461
  C     -3.396609    1.259773    1.251101
  C     -1.833639    3.032628    0.765375
  H     -2.487229    2.634791   -1.831009
  H     -3.725114    1.385179   -1.634215
  H     -3.945273    2.962580   -0.865099
  H     -2.832541    1.007025    2.157748
  H     -4.078925    2.081327    1.506139
  H     -4.016831    0.402845    1.005757
  H     -2.655462    3.710182    1.031955
  H     -1.280169    2.801742    1.684075
  H     -1.161555    3.536184    0.075062
  H     -0.001780   -2.447018    1.869864

----------------------------
CARTESIAN COORDINATES (A.U.)
----------------------------
  NO LB      ZA    FRAG     MASS         X           Y           Z
   0 C     6.0000    0    12.011   -2.393529    1.342804   -0.285511
   1 C     6.0000    0    12.011   -2.393627   -1.313743    0.179186
   2 C     6.0000    0    12.011    2.390473   -1.311862    0.179242
   3 C     6.0000    0    12.011    2.388735    1.344271   -0.286390
   4 C     6.0000    0    12.011   -0.001126   -2.453128    0.612484
   5 O     8.0000    0    15.999   -0.000749   -4.905553    1.722007
   6 C     6.0000    0    12.011   -0.002976    2.480772   -1.059782
   7 O     8.0000    0    15.999   -0.004752    4.508249   -2.404735
   8 C     6.0000    0    12.011   -4.684396   -3.206266   -0.201985
   9 C     6.0000    0    12.011   -3.790325   -5.530719   -1.792379
  10 C     6.0000    0    12.011   -5.807918   -4.220052    2.300370
  11 C     6.0000    0    12.011   -6.825792   -2.147596   -1.899590
  12 H     1.0000    0     1.008   -2.955134   -4.905141   -3.584087
  13 H     1.0000    0     1.008   -2.420684   -6.695983   -0.800926
  14 H     1.0000    0     1.008   -5.435357   -6.708865   -2.250311
  15 H     1.0000    0     1.008   -6.576423   -2.712546    3.486905
  16 H     1.0000    0     1.008   -7.348005   -5.557631    1.908772
  17 H     1.0000    0     1.008   -4.364681   -5.218972    3.391391
  18 H     1.0000    0     1.008   -8.163812   -3.679362   -2.303257
  19 H     1.0000    0     1.008   -7.915994   -0.610049   -1.093031
  20 H     1.0000    0     1.008   -6.059269   -1.498029   -3.710818
  21 C     6.0000    0    12.011    4.683304   -3.202055   -0.197386
  22 C     6.0000    0    12.011    3.792320   -5.530595   -1.783646
  23 C     6.0000    0    12.011    6.824766   -2.143194   -1.894769
  24 C     6.0000    0    12.011    5.807566   -4.207737    2.307853
  25 H     1.0000    0     1.008    2.423827   -6.695738   -0.790220
  26 H     1.0000    0     1.008    2.956636   -4.909301   -3.576646
  27 H     1.0000    0     1.008    5.438771   -6.707620   -2.239181
  28 H     1.0000    0     1.008    7.909142   -0.599546   -1.091631
  29 H     1.0000    0     1.008    8.167800   -3.672563   -2.290701
  30 H     1.0000    0     1.008    6.059609   -1.502349   -3.709647
  31 H     1.0000    0     1.008    7.350446   -5.543166    1.919982
  32 H     1.0000    0     1.008    6.572827   -2.695587    3.491033
  33 H     1.0000    0     1.008    4.366034   -5.206774    3.400692
  34 C     6.0000    0    12.011    4.584608    3.276022    0.251928
  35 C     6.0000    0    12.011    3.472359    5.732092    1.447224
  36 C     6.0000    0    12.011    6.417598    2.372215    2.356643
  37 C     6.0000    0    12.011    6.043547    4.147907   -2.134329
  38 H     1.0000    0     1.008    2.203542    6.689595    0.146129
  39 H     1.0000    0     1.008    2.427655    5.296994    3.184358
  40 H     1.0000    0     1.008    5.030428    7.006587    1.950454
  41 H     1.0000    0     1.008    7.581933    0.747755    1.890425
  42 H     1.0000    0     1.008    7.714294    3.919363    2.836191
  43 H     1.0000    0     1.008    5.353158    1.898640    4.072019
  44 H     1.0000    0     1.008    7.456007    5.591250   -1.642044
  45 H     1.0000    0     1.008    7.030512    2.612073   -3.096299
  46 H     1.0000    0     1.008    4.696336    4.979428   -3.463107
  47 C     6.0000    0    12.011   -4.586678    3.276962    0.255583
  48 C     6.0000    0    12.011   -6.047238    4.151542   -2.128702
  49 C     6.0000    0    12.011   -6.418660    2.380625    2.364238
  50 C     6.0000    0    12.011   -3.465075    5.730836    1.446349
  51 H     1.0000    0     1.008   -4.700182    4.979034   -3.460105
  52 H     1.0000    0     1.008   -7.039446    2.617610   -3.088219
  53 H     1.0000    0     1.008   -7.455486    5.598466   -1.634801
  54 H     1.0000    0     1.008   -5.352727    1.903001    4.077553
  55 H     1.0000    0     1.008   -7.708052    3.933139    2.846191
  56 H     1.0000    0     1.008   -7.590711    0.761266    1.900605
  57 H     1.0000    0     1.008   -5.018096    7.011229    1.950113
  58 H     1.0000    0     1.008   -2.419168    5.294525    3.182440
  59 H     1.0000    0     1.008   -2.195021    6.682420    0.141846
  60 H     1.0000    0     1.008   -0.003363   -4.624194    3.533532

--------------------------------
INTERNAL COORDINATES (ANGSTROEM)
--------------------------------
 C      0   0   0     0.000000000000     0.00000000     0.00000000
 C      1   0   0     1.427129609512     0.00000000     0.00000000
 C      2   1   0     2.531637216685    89.97583243     0.00000000
 C      3   2   1     1.426999567233    89.98512772     0.00000000
 C      3   2   1     1.420910506080    27.02007110   169.11765185
 O      5   3   2     1.424404376644   116.97660080   183.97113358
 C      1   2   3     1.459724381983   117.04955652    13.33896289
 O      7   1   2     1.287496328580   119.88773774   153.24505689
 C      2   1   3     1.585285922398   126.89781913   197.02359679
 C      9   2   1     1.563698391066   109.51518989   129.70650918
 C      9   2   1     1.547501623114   113.82284439   250.31414818
 C      9   2   1     1.550788991423   113.84375118    17.30636198
 H     10   9   2     1.097211396890   110.46431964   304.91725058
 H     10   9   2     1.086649305132   112.85061819    66.76206745
 H     10   9   2     1.097817409329   109.00232415   187.06590443
 H     11   9   2     1.093623398994   112.41266023    61.50116644
 H     11   9   2     1.099152839213   110.29070139   181.57231973
 H     11   9   2     1.093631354204   110.54828750   300.72063508
 H     12   9   2     1.097268071540   108.50715296   170.95341525
 H     12   9   2     1.084894748280   115.56903746   290.70283728
 H     12   9   2     1.096053785818   110.45235228    53.38860136
 C      3   2   1     1.585038058256   139.92743721   201.18644583
 C     22   3   2     1.563731978659   109.50939861    23.28146841
 C     22   3   2     1.550782711116   113.83980493   135.72196113
 C     22   3   2     1.547478024963   113.80300000   262.63662067
 H     23  22   3     1.086712033060   112.85075733   293.22866768
 H     23  22   3     1.097226242257   110.46279635    55.07139393
 H     23  22   3     1.097797187809   109.00545233   172.92309352
 H     24  22   3     1.084974640771   115.57066198    69.12747112
 H     24  22   3     1.097257759841   108.50593959   188.88310296
 H     24  22   3     1.096039552230   110.44824782   306.43980351
 H     25  22   3     1.099147263843   110.28598818   178.47369516
 H     25  22   3     1.093764494037   112.40467468   298.53507745
 H     25  22   3     1.093539958797   110.55621982    59.32076345
 C      4   3   2     1.573651632160   127.45268437   158.54175838
 C     35   4   3     1.560678732254   109.62467729   223.06428251
 C     35   4   3     1.552442245498   113.02354290   335.63891203
 C     35   4   3     1.550309031876   114.43123253   104.58004169
 H     36  35   4     1.087012387992   111.37189769   296.42574320
 H     36  35   4     1.097114667668   110.78413331    57.28683639
 H     36  35   4     1.097983179798   109.06460706   175.66488813
 H     37  35   4     1.086026864041   115.80762719    68.27845393
 H     37  35   4     1.097969947890   109.06057325   188.65887311
 H     37  35   4     1.097302450912   110.06697853   306.30612570
 H     38  35   4     1.099954087377   110.61828480   175.99512221
 H     38  35   4     1.091988484263   113.35241627   296.93486720
 H     38  35   4     1.093753661118   108.58907214    57.14334228
 C      1   2   3     1.573682039867   127.53794223   201.55748598
 C     48   1   2     1.550312208118   114.44031978   255.38220135
 C     48   1   2     1.552394291706   113.11695650    24.41577384
 C     48   1   2     1.560616366223   109.52142740   136.98553307
 H     49  48   1     1.093738158499   108.59326491   302.95467499
 H     49  48   1     1.091965862952   113.34292966    63.15879565
 H     49  48   1     1.099961800916   110.62086840   184.09167435
 H     50  48   1     1.097297927085   110.07612401    53.53919259
 H     50  48   1     1.097976722729   109.05131673   171.18363829
 H     50  48   1     1.085907451904   115.81012348   291.54690356
 H     51  48   1     1.097970263663   109.07670833   184.23805821
 H     51  48   1     1.097108150453   110.78499806   302.62981968
 H     51  48   1     1.087105098966   111.35527959    63.48410591
 H      6   5   3     0.970112172779   105.51441676    88.27415430

---------------------------
INTERNAL COORDINATES (A.U.)
---------------------------
 C      0   0   0     0.000000000000     0.00000000     0.00000000
 C      1   0   0     2.696884119588     0.00000000     0.00000000
 C      2   1   0     4.784101009978    89.97583243     0.00000000
 C      3   2   1     2.696638375295    89.98512772     0.00000000
 C      3   2   1     2.685131717302    27.02007110   169.11765185
 O      5   3   2     2.691734175815   116.97660080   183.97113358
 C      1   2   3     2.758479312956   117.04955652    13.33896289
 O      7   1   2     2.433015459446   119.88773774   153.24505689
 C      2   1   3     2.995756237292   126.89781913   197.02359679
 C      9   2   1     2.954961715169   109.51518989   129.70650918
 C      9   2   1     2.924354259483   113.82284439   250.31414818
 C      9   2   1     2.930566485289   113.84375118    17.30636198
 H     10   9   2     2.073429051139   110.46431964   304.91725058
 H     10   9   2     2.053469590315   112.85061819    66.76206745
 H     10   9   2     2.074574248683   109.00232415   187.06590443
 H     11   9   2     2.066648717747   112.41266023    61.50116644
 H     11   9   2     2.077097845435   110.29070139   181.57231973
 H     11   9   2     2.066663750915   110.54828750   300.72063508
 H     12   9   2     2.073536150707   108.50715296   170.95341525
 H     12   9   2     2.050153958379   115.56903746   290.70283728
 H     12   9   2     2.071241483243   110.45235228    53.38860136
 C      3   2   1     2.995287841947   139.92743721   201.18644583
 C     22   3   2     2.955025186521   109.50939861    23.28146841
 C     22   3   2     2.930554617229   113.83980493   135.72196113
 C     22   3   2     2.924309665441   113.80300000   262.63662067
 H     23  22   3     2.053588128920   112.85075733   293.22866768
 H     23  22   3     2.073457104817   110.46279635    55.07139393
 H     23  22   3     2.074536035548   109.00545233   172.92309352
 H     24  22   3     2.050304933307   115.57066198    69.12747112
 H     24  22   3     2.073516664420   108.50593959   188.88310296
 H     24  22   3     2.071214585660   110.44824782   306.43980351
 H     25  22   3     2.077087309511   110.28598818   178.47369516
 H     25  22   3     2.066915348738   112.40467468   298.53507745
 H     25  22   3     2.066491038627   110.55621982    59.32076345
 C      4   3   2     2.973770614980   127.45268437   158.54175838
 C     35   4   3     2.949255386995   109.62467729   223.06428251
 C     35   4   3     2.933690682721   113.02354290   335.63891203
 C     35   4   3     2.929659493190   114.43123253   104.58004169
 H     36  35   4     2.054155717484   111.37189769   296.42574320
 H     36  35   4     2.073246259401   110.78413331    57.28683639
 H     36  35   4     2.074887509471   109.06460706   175.66488813
 H     37  35   4     2.052293347119   115.80762719    68.27845393
 H     37  35   4     2.074862504787   109.06057325   188.65887311
 H     37  35   4     2.073601118305   110.06697853   306.30612570
 H     38  35   4     2.078611985029   110.61828480   175.99512221
 H     38  35   4     2.063559176654   113.35241627   296.93486720
 H     38  35   4     2.066894877487   108.58907214    57.14334228
 C      1   2   3     2.973828077218   127.53794223   201.55748598
 C     48   1   2     2.929665495417   114.44031978   255.38220135
 C     48   1   2     2.933600063187   113.11695650    24.41577384
 C     48   1   2     2.949137532276   109.52142740   136.98553307
 H     49  48   1     2.066865581782   108.59326491   302.95467499
 H     49  48   1     2.063516428570   113.34292966    63.15879565
 H     49  48   1     2.078626561507   110.62086840   184.09167435
 H     50  48   1     2.073592569510   110.07612401    53.53919259
 H     50  48   1     2.074875307379   109.05131673   171.18363829
 H     50  48   1     2.052067690882   115.81012348   291.54690356
 H     51  48   1     2.074863101513   109.07670833   184.23805821
 H     51  48   1     2.073233943648   110.78499806   302.62981968
 H     51  48   1     2.054330915835   111.35527959    63.48410591
 H      6   5   3     1.833246325736   105.51441676    88.27415430


           ************************************************************
           *        Program running with 8 parallel MPI-processes     *
           *              working on a common directory               *
           ************************************************************
------------------------------------------------------------------------------
                   ___                                                        
                  /   \      - P O W E R E D   B Y -                         
                 /     \                                                     
                 |  |  |   _    _      __       _____    __    __             
                 |  |  |  | |  | |    /  \     |  _  \  |  |  /  |          
                  \  \/   | |  | |   /    \    | | | |  |  | /  /          
                 / \  \   | |__| |  /  /\  \   | |_| |  |  |/  /          
                |  |  |   |  __  | /  /__\  \  |    /   |      \           
                |  |  |   | |  | | |   __   |  |    \   |  |\   \          
                \     /   | |  | | |  |  |  |  | |\  \  |  | \   \       
                 \___/    |_|  |_| |__|  |__|  |_| \__\ |__|  \__/        
                                                                              
                      - O R C A' S   B I G   F R I E N D -                    
                                      &                                       
                       - I N T E G R A L  F E E D E R -                       
                                                                              
 v1 FN, 2020, v2 2021                                                         
------------------------------------------------------------------------------


Reading SHARK input file Q6_2e_1H_B3LYP_631Gd_opt.SHARKINP.tmp ... ok
----------------------
SHARK INTEGRAL PACKAGE
----------------------

Number of atoms                             ...     61
Number of basis functions                   ...    410
Number of shells                            ...    218
Maximum angular momentum                    ...      2
Integral batch strategy                     ... SHARK/LIBINT Hybrid
RI-J (if used) integral strategy            ... SPLIT-RIJ (Revised 2003 algorithm where possible)
Printlevel                                  ...      1
Contraction scheme used                     ... SEGMENTED contraction
Coulomb Range Separation                    ... NOT USED
Exchange Range Separation                   ... NOT USED
Finite Nucleus Model                        ... NOT USED
Auxiliary Coulomb fitting basis             ... AVAILABLE
   # of basis functions in Aux-J            ...   1583
   # of shells in Aux-J                     ...    545
   Maximum angular momentum in Aux-J        ...      4
Auxiliary J/K fitting basis                 ... NOT available
Auxiliary Correlation fitting basis         ... NOT available
Auxiliary 'external' fitting basis          ... NOT available
Integral threshold                          ...     2.500000e-11
Primitive cut-off                           ...     2.500000e-12
Primitive pair pre-selection threshold      ...     2.500000e-12

Calculating pre-screening integrals         ... done (  0.1 sec) Dimension = 218
Organizing shell pair data                  ... done (  0.2 sec)
Shell pair information
Total number of shell pairs                 ...     23871
Shell pairs after pre-screening             ...     18419
Total number of primitive shell pairs       ...    129901
Primitive shell pairs kept                  ...     54275
          la=0 lb=0:   7798 shell pairs
          la=1 lb=0:   5915 shell pairs
          la=1 lb=1:   1101 shell pairs
          la=2 lb=0:   2427 shell pairs
          la=2 lb=1:    986 shell pairs
          la=2 lb=2:    192 shell pairs

Calculating one electron integrals          ... done (  0.1 sec)
Calculating RI/J V-Matrix + Cholesky decomp.... done (  0.2 sec)
Calculating Nuclear repulsion               ... done (  0.0 sec) ENN=   2394.529651734289 Eh

SHARK setup successfully completed in   0.9 seconds

Maximum memory used throughout the entire GTOINT-calculation: 32.7 MB
[1717925462.273299] [eu-a2p-272:45504:0]          mpool.c:38   UCX  WARN  object 0x376f240 was not returned to mpool ucp_requests
[1717925462.273333] [eu-a2p-272:45504:0]          mpool.c:38   UCX  WARN  object 0x376f400 was not returned to mpool ucp_requests
[1717925462.273341] [eu-a2p-272:45504:0]          mpool.c:38   UCX  WARN  object 0x376f5c0 was not returned to mpool ucp_requests
[1717925462.273347] [eu-a2p-272:45504:0]          mpool.c:38   UCX  WARN  object 0x376f780 was not returned to mpool ucp_requests
[1717925462.273353] [eu-a2p-272:45504:0]          mpool.c:38   UCX  WARN  object 0x376f940 was not returned to mpool ucp_requests
[1717925462.273359] [eu-a2p-272:45504:0]          mpool.c:38   UCX  WARN  object 0x376fb00 was not returned to mpool ucp_requests
[1717925462.273364] [eu-a2p-272:45504:0]          mpool.c:38   UCX  WARN  object 0x376fcc0 was not returned to mpool ucp_requests
[1717925462.273370] [eu-a2p-272:45504:0]          mpool.c:38   UCX  WARN  object 0x376fe80 was not returned to mpool ucp_requests
[1717925462.273376] [eu-a2p-272:45504:0]          mpool.c:38   UCX  WARN  object 0x3770040 was not returned to mpool ucp_requests
[1717925462.273381] [eu-a2p-272:45504:0]          mpool.c:38   UCX  WARN  object 0x3770200 was not returned to mpool ucp_requests
[1717925462.273387] [eu-a2p-272:45504:0]          mpool.c:38   UCX  WARN  object 0x37703c0 was not returned to mpool ucp_requests
[1717925462.273392] [eu-a2p-272:45504:0]          mpool.c:38   UCX  WARN  object 0x3770580 was not returned to mpool ucp_requests
[1717925462.280791] [eu-a2p-272:45502:0]          mpool.c:38   UCX  WARN  object 0x42f9a00 was not returned to mpool ucp_requests
[1717925462.280833] [eu-a2p-272:45502:0]          mpool.c:38   UCX  WARN  object 0x42f9bc0 was not returned to mpool ucp_requests
[1717925462.280841] [eu-a2p-272:45502:0]          mpool.c:38   UCX  WARN  object 0x42f9d80 was not returned to mpool ucp_requests
[1717925462.280847] [eu-a2p-272:45502:0]          mpool.c:38   UCX  WARN  object 0x42f9f40 was not returned to mpool ucp_requests
[1717925462.280852] [eu-a2p-272:45502:0]          mpool.c:38   UCX  WARN  object 0x42fa100 was not returned to mpool ucp_requests
[1717925462.280877] [eu-a2p-272:45502:0]          mpool.c:38   UCX  WARN  object 0x42fa2c0 was not returned to mpool ucp_requests
[1717925462.280883] [eu-a2p-272:45502:0]          mpool.c:38   UCX  WARN  object 0x42fa480 was not returned to mpool ucp_requests
[1717925462.280888] [eu-a2p-272:45502:0]          mpool.c:38   UCX  WARN  object 0x42fa640 was not returned to mpool ucp_requests
[1717925462.280894] [eu-a2p-272:45502:0]          mpool.c:38   UCX  WARN  object 0x42fa800 was not returned to mpool ucp_requests
[1717925462.280899] [eu-a2p-272:45502:0]          mpool.c:38   UCX  WARN  object 0x42fa9c0 was not returned to mpool ucp_requests
[1717925462.280905] [eu-a2p-272:45502:0]          mpool.c:38   UCX  WARN  object 0x42fab80 was not returned to mpool ucp_requests
[1717925462.280911] [eu-a2p-272:45502:0]          mpool.c:38   UCX  WARN  object 0x42fad40 was not returned to mpool ucp_requests
[1717925462.282211] [eu-a2p-272:45499:0]          mpool.c:38   UCX  WARN  object 0x3114680 was not returned to mpool ucp_requests
[1717925462.282240] [eu-a2p-272:45499:0]          mpool.c:38   UCX  WARN  object 0x3114840 was not returned to mpool ucp_requests
[1717925462.282247] [eu-a2p-272:45499:0]          mpool.c:38   UCX  WARN  object 0x3114a00 was not returned to mpool ucp_requests
[1717925462.282253] [eu-a2p-272:45499:0]          mpool.c:38   UCX  WARN  object 0x3114bc0 was not returned to mpool ucp_requests
[1717925462.282258] [eu-a2p-272:45499:0]          mpool.c:38   UCX  WARN  object 0x3114d80 was not returned to mpool ucp_requests
[1717925462.282263] [eu-a2p-272:45499:0]          mpool.c:38   UCX  WARN  object 0x3114f40 was not returned to mpool ucp_requests
[1717925462.282268] [eu-a2p-272:45499:0]          mpool.c:38   UCX  WARN  object 0x3115100 was not returned to mpool ucp_requests
[1717925462.282273] [eu-a2p-272:45499:0]          mpool.c:38   UCX  WARN  object 0x31152c0 was not returned to mpool ucp_requests
[1717925462.282278] [eu-a2p-272:45499:0]          mpool.c:38   UCX  WARN  object 0x3115480 was not returned to mpool ucp_requests
[1717925462.282283] [eu-a2p-272:45499:0]          mpool.c:38   UCX  WARN  object 0x3115640 was not returned to mpool ucp_requests
[1717925462.282288] [eu-a2p-272:45499:0]          mpool.c:38   UCX  WARN  object 0x3115800 was not returned to mpool ucp_requests
[1717925462.282294] [eu-a2p-272:45499:0]          mpool.c:38   UCX  WARN  object 0x31159c0 was not returned to mpool ucp_requests
[1717925462.282299] [eu-a2p-272:45499:0]          mpool.c:38   UCX  WARN  object 0x3115b80 was not returned to mpool ucp_requests
[1717925462.282304] [eu-a2p-272:45499:0]          mpool.c:38   UCX  WARN  object 0x3115d40 was not returned to mpool ucp_requests
[1717925462.284067] [eu-a2p-272:45501:0]          mpool.c:38   UCX  WARN  object 0x3da4080 was not returned to mpool ucp_requests
[1717925462.284100] [eu-a2p-272:45501:0]          mpool.c:38   UCX  WARN  object 0x3da4240 was not returned to mpool ucp_requests
[1717925462.284108] [eu-a2p-272:45501:0]          mpool.c:38   UCX  WARN  object 0x3da4400 was not returned to mpool ucp_requests
[1717925462.284115] [eu-a2p-272:45501:0]          mpool.c:38   UCX  WARN  object 0x3da45c0 was not returned to mpool ucp_requests
[1717925462.284121] [eu-a2p-272:45501:0]          mpool.c:38   UCX  WARN  object 0x3da4780 was not returned to mpool ucp_requests
[1717925462.284126] [eu-a2p-272:45501:0]          mpool.c:38   UCX  WARN  object 0x3da4940 was not returned to mpool ucp_requests
[1717925462.284132] [eu-a2p-272:45501:0]          mpool.c:38   UCX  WARN  object 0x3da4b00 was not returned to mpool ucp_requests
[1717925462.284138] [eu-a2p-272:45501:0]          mpool.c:38   UCX  WARN  object 0x3da4cc0 was not returned to mpool ucp_requests
[1717925462.284144] [eu-a2p-272:45501:0]          mpool.c:38   UCX  WARN  object 0x3da4e80 was not returned to mpool ucp_requests
[1717925462.284150] [eu-a2p-272:45501:0]          mpool.c:38   UCX  WARN  object 0x3da5040 was not returned to mpool ucp_requests
[1717925462.284155] [eu-a2p-272:45501:0]          mpool.c:38   UCX  WARN  object 0x3da5200 was not returned to mpool ucp_requests
[1717925462.284161] [eu-a2p-272:45501:0]          mpool.c:38   UCX  WARN  object 0x3da53c0 was not returned to mpool ucp_requests
[1717925462.285662] [eu-a2p-272:45503:0]          mpool.c:38   UCX  WARN  object 0x31e1a00 was not returned to mpool ucp_requests
[1717925462.285709] [eu-a2p-272:45503:0]          mpool.c:38   UCX  WARN  object 0x31e1bc0 was not returned to mpool ucp_requests
[1717925462.285716] [eu-a2p-272:45503:0]          mpool.c:38   UCX  WARN  object 0x31e1d80 was not returned to mpool ucp_requests
[1717925462.285721] [eu-a2p-272:45503:0]          mpool.c:38   UCX  WARN  object 0x31e1f40 was not returned to mpool ucp_requests
[1717925462.285726] [eu-a2p-272:45503:0]          mpool.c:38   UCX  WARN  object 0x31e2100 was not returned to mpool ucp_requests
[1717925462.285731] [eu-a2p-272:45503:0]          mpool.c:38   UCX  WARN  object 0x31e22c0 was not returned to mpool ucp_requests
[1717925462.285736] [eu-a2p-272:45503:0]          mpool.c:38   UCX  WARN  object 0x31e2480 was not returned to mpool ucp_requests
[1717925462.285741] [eu-a2p-272:45503:0]          mpool.c:38   UCX  WARN  object 0x31e2640 was not returned to mpool ucp_requests
[1717925462.285748] [eu-a2p-272:45503:0]          mpool.c:38   UCX  WARN  object 0x31e2800 was not returned to mpool ucp_requests
[1717925462.285753] [eu-a2p-272:45503:0]          mpool.c:38   UCX  WARN  object 0x31e29c0 was not returned to mpool ucp_requests
[1717925462.285758] [eu-a2p-272:45503:0]          mpool.c:38   UCX  WARN  object 0x31e2b80 was not returned to mpool ucp_requests
[1717925462.285762] [eu-a2p-272:45503:0]          mpool.c:38   UCX  WARN  object 0x31e2d40 was not returned to mpool ucp_requests
[1717925462.286259] [eu-a2p-272:45500:0]          mpool.c:38   UCX  WARN  object 0x31caec0 was not returned to mpool ucp_requests
[1717925462.286288] [eu-a2p-272:45500:0]          mpool.c:38   UCX  WARN  object 0x31cb080 was not returned to mpool ucp_requests
[1717925462.286295] [eu-a2p-272:45500:0]          mpool.c:38   UCX  WARN  object 0x31cb240 was not returned to mpool ucp_requests
[1717925462.286300] [eu-a2p-272:45500:0]          mpool.c:38   UCX  WARN  object 0x31cb400 was not returned to mpool ucp_requests
[1717925462.286304] [eu-a2p-272:45500:0]          mpool.c:38   UCX  WARN  object 0x31cb5c0 was not returned to mpool ucp_requests
[1717925462.286309] [eu-a2p-272:45500:0]          mpool.c:38   UCX  WARN  object 0x31cb780 was not returned to mpool ucp_requests
[1717925462.286313] [eu-a2p-272:45500:0]          mpool.c:38   UCX  WARN  object 0x31cb940 was not returned to mpool ucp_requests
[1717925462.286318] [eu-a2p-272:45500:0]          mpool.c:38   UCX  WARN  object 0x31cbb00 was not returned to mpool ucp_requests
[1717925462.286323] [eu-a2p-272:45500:0]          mpool.c:38   UCX  WARN  object 0x31cbcc0 was not returned to mpool ucp_requests
[1717925462.286327] [eu-a2p-272:45500:0]          mpool.c:38   UCX  WARN  object 0x31cbe80 was not returned to mpool ucp_requests
[1717925462.286332] [eu-a2p-272:45500:0]          mpool.c:38   UCX  WARN  object 0x31cc040 was not returned to mpool ucp_requests
[1717925462.286336] [eu-a2p-272:45500:0]          mpool.c:38   UCX  WARN  object 0x31cc200 was not returned to mpool ucp_requests
[1717925462.286340] [eu-a2p-272:45500:0]          mpool.c:38   UCX  WARN  object 0x31cc3c0 was not returned to mpool ucp_requests
[1717925462.286345] [eu-a2p-272:45500:0]          mpool.c:38   UCX  WARN  object 0x31cc580 was not returned to mpool ucp_requests
[1717925462.290577] [eu-a2p-272:45498:0]          mpool.c:38   UCX  WARN  object 0x4094f40 was not returned to mpool ucp_requests
[1717925462.290632] [eu-a2p-272:45498:0]          mpool.c:38   UCX  WARN  object 0x4095100 was not returned to mpool ucp_requests
[1717925462.290638] [eu-a2p-272:45498:0]          mpool.c:38   UCX  WARN  object 0x40952c0 was not returned to mpool ucp_requests
[1717925462.290643] [eu-a2p-272:45498:0]          mpool.c:38   UCX  WARN  object 0x4095480 was not returned to mpool ucp_requests
[1717925462.290652] [eu-a2p-272:45498:0]          mpool.c:38   UCX  WARN  object 0x4095640 was not returned to mpool ucp_requests
[1717925462.290657] [eu-a2p-272:45498:0]          mpool.c:38   UCX  WARN  object 0x4095800 was not returned to mpool ucp_requests
[1717925462.290661] [eu-a2p-272:45498:0]          mpool.c:38   UCX  WARN  object 0x40959c0 was not returned to mpool ucp_requests
[1717925462.290666] [eu-a2p-272:45498:0]          mpool.c:38   UCX  WARN  object 0x4095b80 was not returned to mpool ucp_requests
[1717925462.290675] [eu-a2p-272:45498:0]          mpool.c:38   UCX  WARN  object 0x4095d40 was not returned to mpool ucp_requests


           ************************************************************
           *        Program running with 8 parallel MPI-processes     *
           *              working on a common directory               *
           ************************************************************

Diagonalization of the overlap matrix:
Smallest eigenvalue                        ... 6.747e-04
Time for diagonalization                   ...    0.043 sec
Threshold for overlap eigenvalues          ... 1.000e-08
Number of eigenvalues below threshold      ... 0
Time for construction of square roots      ...    0.028 sec
Total time needed                          ...    0.074 sec

-------------------
DFT GRID GENERATION
-------------------

General Integration Accuracy     IntAcc      ... 4.959
Radial Grid Type                 RadialGrid  ... OptM3 with GC (2021)
Angular Grid (max. ang.)         AngularGrid ... 6 (Lebedev-590)
Angular grid pruning method      GridPruning ... 4 (adaptive)
Weight generation scheme         WeightScheme... Becke
Basis function cutoff            BFCut       ... 1.0000e-11
Integration weight cutoff        WCut        ... 1.0000e-14
Angular grids for H and He will be reduced by one unit
Partially contracted basis set               ... off
Rotationally invariant grid construction     ... off

Total number of grid points                  ...   644763
Total number of batches                      ...    10109
Average number of points per batch           ...       63
Average number of grid points per atom       ...    10570
Time for grid setup =    8.305 sec

--------------------
COSX GRID GENERATION
--------------------

GRIDX 1
-------
General Integration Accuracy     IntAcc      ... 4.020
Radial Grid Type                 RadialGrid  ... OptM3 with GC (2021)
Angular Grid (max. ang.)         AngularGrid ... 2 (Lebedev-110)
Angular grid pruning method      GridPruning ... 4 (adaptive)
Weight generation scheme         WeightScheme... Becke
Basis function cutoff            BFCut       ... 1.0000e-11
Integration weight cutoff        WCut        ... 1.0000e-14
Angular grids for H and He will be reduced by one unit
Partially contracted basis set               ... on
Rotationally invariant grid construction     ... off

Total number of grid points                  ...    67485
Total number of batches                      ...     1083
Average number of points per batch           ...       62
Average number of grid points per atom       ...     1106
UseSFitting                                  ... on

GRIDX 2
-------
General Integration Accuracy     IntAcc      ... 4.338
Radial Grid Type                 RadialGrid  ... OptM3 with GC (2021)
Angular Grid (max. ang.)         AngularGrid ... 3 (Lebedev-194)
Angular grid pruning method      GridPruning ... 4 (adaptive)
Weight generation scheme         WeightScheme... Becke
Basis function cutoff            BFCut       ... 1.0000e-11
Integration weight cutoff        WCut        ... 1.0000e-14
Angular grids for H and He will be reduced by one unit
Partially contracted basis set               ... on
Rotationally invariant grid construction     ... off

Total number of grid points                  ...   145924
Total number of batches                      ...     2312
Average number of points per batch           ...       63
Average number of grid points per atom       ...     2392
UseSFitting                                  ... on

GRIDX 3
-------
General Integration Accuracy     IntAcc      ... 4.871
Radial Grid Type                 RadialGrid  ... OptM3 with GC (2021)
Angular Grid (max. ang.)         AngularGrid ... 4 (Lebedev-302)
Angular grid pruning method      GridPruning ... 4 (adaptive)
Weight generation scheme         WeightScheme... Becke
Basis function cutoff            BFCut       ... 1.0000e-11
Integration weight cutoff        WCut        ... 1.0000e-14
Angular grids for H and He will be reduced by one unit
Partially contracted basis set               ... on
Rotationally invariant grid construction     ... off

Total number of grid points                  ...   282425
Total number of batches                      ...     4448
Average number of points per batch           ...       63
Average number of grid points per atom       ...     4630
UseSFitting                                  ... on

Time for X-Grid setup             =    4.091 sec


--------------------
CPCM SOLVATION MODEL
--------------------
CPCM parameters:
  Epsilon                                         ...      80.4000
  Refrac                                          ...       1.3300
  Rsolv                                           ...       1.3000
  Surface type                                    ... GAUSSIAN VDW
  Epsilon function type                           ...         CPCM
Radii:
 Radius for C  used is    3.8550 Bohr (=   2.0400 Ang.)
 Radius for O  used is    3.4469 Bohr (=   1.8240 Ang.)
 Radius for H  used is    2.4944 Bohr (=   1.3200 Ang.)
Calculating surface                               ...        done! (  0.0s)
GEPOL surface points                              ...         2818
GEPOL Volume                                      ...    2992.6515
GEPOL Surface-area                                ...    1387.3818
Calculating surface distance matrix               ...        done! (  0.1s)
Performing Cholesky decomposition & store         ...        done! (  0.6s)
Overall time for CPCM initialization              ...                 0.7s
--------------
SCF ITERATIONS
--------------
ITER       Energy         Delta-E        Max-DP      RMS-DP      [F,P]     Damp
               ***  Starting incremental Fock matrix formation  ***
                      *** Initiating the SOSCF procedure ***
                      *** Re-Reading the Fockian *** 
                      *** Removing any level shift *** 
ITER      Energy       Delta-E        Grad      Rot      Max-DP    RMS-DP
  0  -1010.38383084 -1010.3838308358  0.002550  0.002550  0.007124  0.000169
               *** Restarting incremental Fock matrix formation ***
  1  -1010.38658283  -0.0027519951  0.000864  0.001231  0.003282  0.000097
  2  -1010.38685062  -0.0002677927  0.000099  0.000726  0.000750  0.000018
  3  -1010.38685115  -0.0000005270  0.000240  0.000724  0.000535  0.000009
  4  -1010.38685470  -0.0000035452  0.000113  0.000492  0.000394  0.000005
  5  -1010.38685445   0.0000002461  0.000120  0.000262  0.000225  0.000003
  6  -1010.38685502  -0.0000005741  0.000006  0.000025  0.000040  0.000001
  7  -1010.38685502   0.0000000075  0.000008  0.000018  0.000027  0.000000
                  ***Gradient check signals convergence***
              ***Rediagonalizing the Fockian in SOSCF/NRSCF***

               *****************************************************
               *                     SUCCESS                       *
               *           SCF CONVERGED AFTER   8 CYCLES          *
               *****************************************************

Old exchange energy                            =    -28.801541542 Eh
New exchange energy                            =    -28.801545891 Eh
Exchange energy change after final integration =     -0.000004349 Eh
Total energy after final integration           =  -1010.386859377 Eh
Final COS-X integration done in                =    24.993 sec
Total Energy       :        -1010.38685938 Eh          -27494.02421 eV
  Last Energy change         ...   -1.1214e-08  Tolerance :   1.0000e-08
  Last MAX-Density change    ...    5.7732e-15  Tolerance :   1.0000e-07
             **** THE GBW FILE WAS UPDATED (Q6_2e_1H_B3LYP_631Gd_opt.gbw) ****
             **** DENSITY Q6_2e_1H_B3LYP_631Gd_opt.scfp WAS UPDATED ****
             **** ENERGY FILE WAS UPDATED (Q6_2e_1H_B3LYP_631Gd_opt.en.tmp) ****
             **** THE GBW FILE WAS UPDATED (Q6_2e_1H_B3LYP_631Gd_opt.gbw) ****
             **** DENSITY Q6_2e_1H_B3LYP_631Gd_opt.scfp WAS UPDATED ****
Total SCF time: 0 days 0 hours 2 min 36 sec 

Maximum memory used throughout the entire SCF-calculation: 232.1 MB

-------------------------   --------------------
FINAL SINGLE POINT ENERGY     -1010.386859376879
-------------------------   --------------------


           ************************************************************
           *        Program running with 8 parallel MPI-processes     *
           *              working on a common directory               *
           ************************************************************
------------------------------------------------------------------------------
                         ORCA SCF GRADIENT CALCULATION
------------------------------------------------------------------------------

 ... reading COSX grid (gridx3)
Gradient of the Kohn-Sham DFT energy:
Kohn-Sham wavefunction type      ... RKS
Hartree-Fock exchange scaling    ...    0.200
Number of operators              ...    1
Number of atoms                  ...   61
Basis set dimensions             ...  410
Integral neglect threshold       ... 2.5e-11
Integral primitive cutoff        ... 2.5e-12
SHARK Integral package           ... ON

Nuc. rep. gradient       (SHARK) ... done (  0.0 sec)
HCore & Overlap gradient (SHARK) ... done (  0.6 sec)
RI-J gradient            (SHARK) ... done (  2.0 sec)
COSX-gradient                    ... done ( 33.1 sec)
Exchange-correlation gradient    ... done

------------------
CARTESIAN GRADIENT
------------------

   1   C   :    0.000031625   -0.000024435   -0.000137480
   2   C   :   -0.000086438   -0.000026739    0.000181878
   3   C   :    0.000172379    0.000062375    0.000077496
   4   C   :    0.000009008   -0.000143230   -0.000076365
   5   C   :    0.000023614    0.000044660   -0.000031502
   6   O   :    0.000002208   -0.000061090   -0.000178585
   7   C   :   -0.000110203    0.000452361    0.000352261
   8   O   :   -0.000243018   -0.000142138   -0.000157950
   9   C   :    0.000059551    0.000007458    0.000006825
  10   C   :   -0.000156783    0.000021042    0.000005621
  11   C   :    0.000054673   -0.000057690    0.000051861
  12   C   :   -0.000128399   -0.000009094   -0.000128070
  13   H   :    0.000088256   -0.000025828    0.000062283
  14   H   :    0.000041502   -0.000025601    0.000027726
  15   H   :    0.000022697    0.000051329   -0.000036902
  16   H   :    0.000024516   -0.000236549   -0.000062221
  17   H   :    0.000052318   -0.000037827   -0.000014695
  18   H   :    0.000077033   -0.000021640    0.000035190
  19   H   :    0.000001881    0.000020533    0.000006494
  20   H   :    0.000124065   -0.000189545   -0.000369178
  21   H   :   -0.000008368   -0.000004081   -0.000060566
  22   C   :   -0.000082047   -0.000050415   -0.000013765
  23   C   :    0.000043803    0.000041795   -0.000015371
  24   C   :    0.000092729    0.000094188    0.000034102
  25   C   :   -0.000085125   -0.000022564    0.000000595
  26   H   :   -0.000112035   -0.000065232    0.000070103
  27   H   :   -0.000096636   -0.000032431    0.000047104
  28   H   :   -0.000058535    0.000049851   -0.000020286
  29   H   :   -0.000066607    0.000073197   -0.000115485
  30   H   :    0.000007436    0.000062979    0.000023974
  31   H   :    0.000009922   -0.000010710   -0.000032936
  32   H   :   -0.000048408   -0.000017528   -0.000019701
  33   H   :    0.000055284   -0.000035137   -0.000006921
  34   H   :   -0.000004294    0.000017890   -0.000007396
  35   C   :   -0.000008326    0.000016535   -0.000006392
  36   C   :    0.000004242    0.000119168    0.000093391
  37   C   :   -0.000018196    0.000057306    0.000024356
  38   C   :   -0.000028260    0.000001516    0.000035070
  39   H   :    0.000049177   -0.000012736    0.000030952
  40   H   :    0.000021610   -0.000002808    0.000014337
  41   H   :   -0.000012905   -0.000017822    0.000009712
  42   H   :    0.000060211    0.000053257    0.000037126
  43   H   :   -0.000031327   -0.000024537   -0.000006424
  44   H   :    0.000019070   -0.000006677   -0.000015401
  45   H   :    0.000001396   -0.000052284    0.000014857
  46   H   :    0.000030271   -0.000130001   -0.000048816
  47   H   :    0.000011244   -0.000017814    0.000014765
  48   C   :   -0.000085806   -0.000174604    0.000063045
  49   C   :    0.000063187    0.000075134    0.000012908
  50   C   :   -0.000116287    0.000164269    0.000126224
  51   C   :    0.000122105   -0.000120102   -0.000000973
  52   H   :   -0.000011527   -0.000016661   -0.000002235
  53   H   :    0.000018915   -0.000058966   -0.000047293
  54   H   :   -0.000006139   -0.000045330    0.000011055
  55   H   :   -0.000021668    0.000019248   -0.000013784
  56   H   :    0.000026980    0.000006601    0.000005883
  57   H   :    0.000077205    0.000439403    0.000253952
  58   H   :    0.000058673   -0.000008177   -0.000034370
  59   H   :   -0.000007995   -0.000001024   -0.000006751
  60   H   :    0.000074838    0.000027891   -0.000100435
  61   H   :   -0.000001246    0.000012811   -0.000043297

Difference to translation invariance:
           :   -0.0000029529    0.0000637527   -0.0000804009

Difference to rotation invariance:
           :    0.0008169014    0.0000048765   -0.0000008447

Norm of the cartesian gradient     ...    0.0012598719
RMS gradient                       ...    0.0000931324
MAX gradient                       ...    0.0004523613

-------
TIMINGS
-------

Total SCF gradient time            ...       53.579 sec

One electron gradient       ....       0.608 sec  (  1.1%)
RI-J Coulomb gradient       ....       1.997 sec  (  3.7%)
COSX gradient               ....      33.074 sec  ( 61.7%)
XC gradient                 ....      14.592 sec  ( 27.2%)
CPCM gradient               ....       1.033 sec  (  1.9%)
   A-Matrix (El+Nuc)        ....       0.326 sec  (  0.6%)
   Potential                ....       0.707 sec  (  1.3%)

Maximum memory used throughout the entire SCFGRAD-calculation: 158.5 MB
------------------------------------------------------------------------------
                         ORCA GEOMETRY RELAXATION STEP
------------------------------------------------------------------------------

Reading the OPT-File                    .... done
Getting information on internals        .... done
Copying old internal coords+grads       .... done
Making the new internal coordinates     .... (new redundants).... done
Validating the new internal coordinates .... (new redundants).... done
Calculating the B-matrix                .... done
Calculating the G,G- and P matrices     .... done
Transforming gradient to internals      .... done
Projecting the internal gradient        .... done
Number of atoms                         ....  61
Number of internal coordinates          .... 334
Current Energy                          .... -1010.386859377 Eh
Current gradient norm                   ....     0.001259872 Eh/bohr
Maximum allowed component of the step   ....  0.300
Current trust radius                    ....  0.300
Updating the Hessian (BFGS)             .... done
Forming the augmented Hessian           .... done
Diagonalizing the augmented Hessian     .... done
Last element of RFO vector              ....  0.998089847
Lowest eigenvalues of augmented Hessian:
 -0.000097711  0.008196535  0.008994813  0.009145457  0.009157928
Length of the computed step             ....  0.061897330
The final length of the internal step   ....  0.061897330
Converting the step to cartesian space:
 Initial RMS(Int)=    0.0033868712
Transforming coordinates:
 Iter   0:  RMS(Cart)=    0.0197829482 RMS(Int)=    0.0033874645
 Iter   1:  RMS(Cart)=    0.0001494887 RMS(Int)=    0.0000506310
 Iter   2:  RMS(Cart)=    0.0000016224 RMS(Int)=    0.0000003335
 Iter   3:  RMS(Cart)=    0.0000000241 RMS(Int)=    0.0000000091
done
Storing new coordinates                 .... done

                                .--------------------.
          ----------------------|Geometry convergence|-------------------------
          Item                value                   Tolerance       Converged
          ---------------------------------------------------------------------
          Energy change      -0.0005751537            0.0000002000      NO
          RMS gradient        0.0002276845            0.0000080000      NO
          MAX gradient        0.0018617820            0.0000300000      NO
          RMS step            0.0033868712            0.0001000000      NO
          MAX step            0.0169371922            0.0002000000      NO
          ........................................................
          Max(Bonds)      0.0007      Max(Angles)    0.20
          Max(Dihed)        0.97      Max(Improp)    0.00
          ---------------------------------------------------------------------

The optimization has not yet converged - more geometry cycles are needed


    ---------------------------------------------------------------------------
                         Redundant Internal Coordinates
                            (Angstroem and degrees)

        Definition                    Value    dE/dq     Step     New-Value
    ----------------------------------------------------------------------------
     1. B(C   1,C   0)                1.4271  0.000566 -0.0004    1.4268   
     2. B(C   3,C   2)                1.4270 -0.000237  0.0002    1.4272   
     3. B(C   4,C   1)                1.4209 -0.000187  0.0003    1.4212   
     4. B(C   4,C   2)                1.4209 -0.000278  0.0003    1.4212   
     5. B(O   5,C   4)                1.4244 -0.000045  0.0001    1.4245   
     6. B(C   6,C   3)                1.4598  0.000158 -0.0002    1.4596   
     7. B(C   6,C   0)                1.4597 -0.000064  0.0000    1.4597   
     8. B(O   7,C   6)                1.2875 -0.000032  0.0000    1.2875   
     9. B(C   8,C   1)                1.5853  0.000193  0.0002    1.5854   
    10. B(C   9,C   8)                1.5637 -0.000052  0.0000    1.5637   
    11. B(C  10,C   8)                1.5475  0.000063  0.0000    1.5475   
    12. B(C  11,C   8)                1.5508  0.000252 -0.0003    1.5505   
    13. B(H  12,C   9)                1.0972 -0.000030  0.0001    1.0973   
    14. B(H  13,C   9)                1.0866  0.000059 -0.0002    1.0865   
    15. B(H  14,C   9)                1.0978 -0.000039  0.0001    1.0979   
    16. B(H  15,C  10)                1.0936 -0.000215  0.0003    1.0939   
    17. B(H  16,C  10)                1.0992 -0.000012  0.0000    1.0992   
    18. B(H  17,C  10)                1.0936  0.000085 -0.0001    1.0935   
    19. B(H  18,C  11)                1.0973 -0.000017  0.0001    1.0974   
    20. B(H  19,C  11)                1.0849 -0.000354  0.0002    1.0851   
    21. B(H  20,C  11)                1.0961  0.000046 -0.0000    1.0960   
    22. B(C  21,C   2)                1.5850 -0.000318  0.0007    1.5857   
    23. B(C  22,C  21)                1.5637  0.000025 -0.0001    1.5637   
    24. B(C  23,C  21)                1.5508  0.000155 -0.0003    1.5505   
    25. B(C  24,C  21)                1.5475 -0.000028  0.0001    1.5476   
    26. B(H  25,C  22)                1.0867  0.000149 -0.0002    1.0865   
    27. B(H  26,C  22)                1.0972 -0.000016  0.0000    1.0973   
    28. B(H  27,C  22)                1.0978 -0.000070  0.0001    1.0979   
    29. B(H  28,C  23)                1.0850 -0.000026 -0.0000    1.0850   
    30. B(H  29,C  23)                1.0973 -0.000045  0.0001    1.0974   
    31. B(H  30,C  23)                1.0960  0.000019 -0.0000    1.0960   
    32. B(H  31,C  24)                1.0991 -0.000022  0.0001    1.0992   
    33. B(H  32,C  24)                1.0938 -0.000007  0.0001    1.0938   
    34. B(H  33,C  24)                1.0935 -0.000008 -0.0000    1.0935   
    35. B(C  34,C   3)                1.5737  0.000089  0.0000    1.5737   
    36. B(C  35,C  34)                1.5607  0.000104 -0.0002    1.5605   
    37. B(C  36,C  34)                1.5524  0.000022 -0.0000    1.5524   
    38. B(C  37,C  34)                1.5503 -0.000064  0.0002    1.5505   
    39. B(H  38,C  35)                1.0870 -0.000055  0.0000    1.0870   
    40. B(H  39,C  35)                1.0971  0.000000  0.0000    1.0972   
    41. B(H  40,C  35)                1.0980 -0.000019  0.0001    1.0981   
    42. B(H  41,C  36)                1.0860 -0.000017  0.0000    1.0860   
    43. B(H  42,C  36)                1.0980 -0.000039  0.0001    1.0981   
    44. B(H  43,C  36)                1.0973 -0.000021  0.0001    1.0974   
    45. B(H  44,C  37)                1.1000 -0.000034  0.0001    1.1000   
    46. B(H  45,C  37)                1.0920  0.000136 -0.0002    1.0918   
    47. B(H  46,C  37)                1.0938 -0.000024  0.0000    1.0938   
    48. B(C  47,C   0)                1.5737  0.000098  0.0001    1.5738   
    49. B(C  48,C  47)                1.5503 -0.000024  0.0001    1.5504   
    50. B(C  49,C  47)                1.5524  0.000096 -0.0001    1.5523   
    51. B(C  50,C  47)                1.5606 -0.000052  0.0000    1.5606   
    52. B(H  51,C  48)                1.0937 -0.000013 -0.0000    1.0937   
    53. B(H  52,C  48)                1.0920  0.000059 -0.0000    1.0919   
    54. B(H  53,C  48)                1.1000 -0.000027  0.0001    1.1000   
    55. B(H  54,C  49)                1.0973 -0.000027  0.0001    1.0974   
    56. B(H  55,C  49)                1.0980 -0.000010  0.0001    1.0981   
    57. B(H  56,C  49)                1.0859 -0.000448  0.0003    1.0862   
    58. B(H  57,C  50)                1.0980 -0.000058  0.0001    1.0981   
    59. B(H  58,C  50)                1.0971 -0.000011  0.0001    1.0972   
    60. B(H  59,C  50)                1.0871  0.000124 -0.0002    1.0870   
    61. B(H  60,O   5)                0.9701 -0.000037  0.0001    0.9702   
    62. A(C   6,C   0,C  47)          114.95 -0.001723    0.16    115.11   
    63. A(C   1,C   0,C   6)          117.05 -0.000139   -0.01    117.04   
    64. A(C   1,C   0,C  47)          127.54  0.001862   -0.18    127.36   
    65. A(C   0,C   1,C   8)          126.90  0.001300   -0.09    126.80   
    66. A(C   4,C   1,C   8)          115.71 -0.001194    0.20    115.90   
    67. A(C   0,C   1,C   4)          116.47 -0.000158    0.02    116.49   
    68. A(C   3,C   2,C   4)          116.48  0.000191   -0.01    116.47   
    69. A(C   4,C   2,C  21)          115.71 -0.000370    0.07    115.79   
    70. A(C   3,C   2,C  21)          126.90  0.000149    0.03    126.93   
    71. A(C   2,C   3,C  34)          127.45 -0.000199    0.02    127.47   
    72. A(C   2,C   3,C   6)          117.05 -0.000151   -0.00    117.05   
    73. A(C   6,C   3,C  34)          115.04  0.000355   -0.07    114.98   
    74. A(C   1,C   4,C   2)          125.96  0.000129   -0.04    125.92   
    75. A(C   1,C   4,O   5)          116.95 -0.000058    0.02    116.97   
    76. A(C   2,C   4,O   5)          116.98 -0.000057   -0.01    116.96   
    77. A(C   4,O   5,H  60)          105.51 -0.000036    0.01    105.52   
    78. A(C   3,C   6,O   7)          119.93  0.000249   -0.02    119.91   
    79. A(C   0,C   6,C   3)          120.18  0.000093   -0.02    120.16   
    80. A(C   0,C   6,O   7)          119.89 -0.000341    0.04    119.93   
    81. A(C   1,C   8,C   9)          109.52 -0.000072    0.10    109.62   
    82. A(C   1,C   8,C  10)          113.82  0.000025   -0.04    113.79   
    83. A(C  10,C   8,C  11)          109.89  0.000268   -0.13    109.76   
    84. A(C   9,C   8,C  11)          101.16 -0.000194   -0.00    101.15   
    85. A(C   1,C   8,C  11)          113.84  0.000077   -0.04    113.81   
    86. A(C   9,C   8,C  10)          107.70 -0.000149    0.11    107.82   
    87. A(H  13,C   9,H  14)          108.25  0.000020   -0.01    108.24   
    88. A(H  12,C   9,H  14)          107.46  0.000004   -0.01    107.45   
    89. A(C   8,C   9,H  14)          109.00  0.000009   -0.01    108.99   
    90. A(H  12,C   9,H  13)          108.65 -0.000040    0.02    108.67   
    91. A(C   8,C   9,H  13)          112.85 -0.000026    0.01    112.86   
    92. A(C   8,C   9,H  12)          110.46  0.000034   -0.00    110.46   
    93. A(H  16,C  10,H  17)          107.82  0.000009    0.01    107.83   
    94. A(H  15,C  10,H  17)          108.01 -0.000047    0.00    108.01   
    95. A(C   8,C  10,H  17)          110.55 -0.000062    0.02    110.57   
    96. A(H  15,C  10,H  16)          107.59 -0.000044   -0.00    107.59   
    97. A(C   8,C  10,H  16)          110.29 -0.000045    0.01    110.30   
    98. A(C   8,C  10,H  15)          112.41  0.000183   -0.03    112.38   
    99. A(C   8,C  11,H  18)          108.51 -0.000049   -0.00    108.51   
   100. A(H  19,C  11,H  20)          107.80 -0.000152    0.02    107.82   
   101. A(H  18,C  11,H  20)          107.47 -0.000010    0.01    107.48   
   102. A(C   8,C  11,H  20)          110.45 -0.000049    0.01    110.46   
   103. A(H  18,C  11,H  19)          106.71 -0.000095    0.00    106.71   
   104. A(C   8,C  11,H  19)          115.57  0.000334   -0.04    115.53   
   105. A(C  23,C  21,C  24)          109.85  0.000043   -0.07    109.78   
   106. A(C  22,C  21,C  24)          107.75 -0.000097    0.04    107.79   
   107. A(C   2,C  21,C  24)          113.80  0.000125   -0.02    113.79   
   108. A(C  22,C  21,C  23)          101.19  0.000183   -0.08    101.11   
   109. A(C   2,C  21,C  23)          113.84 -0.000130    0.07    113.91   
   110. A(C   2,C  21,C  22)          109.51 -0.000125    0.06    109.56   
   111. A(H  26,C  22,H  27)          107.46 -0.000003   -0.01    107.45   
   112. A(H  25,C  22,H  27)          108.25  0.000014   -0.01    108.25   
   113. A(C  21,C  22,H  27)          109.01  0.000031   -0.01    109.00   
   114. A(H  25,C  22,H  26)          108.65 -0.000046    0.02    108.67   
   115. A(C  21,C  22,H  26)          110.46  0.000050   -0.01    110.46   
   116. A(C  21,C  22,H  25)          112.85 -0.000044    0.01    112.86   
   117. A(H  29,C  23,H  30)          107.47 -0.000014    0.00    107.47   
   118. A(H  28,C  23,H  30)          107.80 -0.000065    0.03    107.83   
   119. A(C  21,C  23,H  30)          110.45 -0.000016    0.01    110.46   
   120. A(H  28,C  23,H  29)          106.71 -0.000023   -0.01    106.70   
   121. A(C  21,C  23,H  29)          108.51  0.000037   -0.02    108.49   
   122. A(C  21,C  23,H  28)          115.57  0.000075   -0.01    115.56   
   123. A(H  32,C  24,H  33)          108.01 -0.000005   -0.00    108.01   
   124. A(H  31,C  24,H  33)          107.82  0.000008    0.01    107.83   
   125. A(C  21,C  24,H  33)          110.56 -0.000016    0.01    110.57   
   126. A(H  31,C  24,H  32)          107.59 -0.000010   -0.00    107.59   
   127. A(C  21,C  24,H  32)          112.40  0.000064   -0.02    112.38   
   128. A(C  21,C  24,H  31)          110.29 -0.000042    0.01    110.29   
   129. A(C  36,C  34,C  37)          111.40 -0.000008    0.04    111.44   
   130. A(C  35,C  34,C  37)          105.67  0.000134   -0.05    105.62   
   131. A(C   3,C  34,C  37)          114.43 -0.000152    0.07    114.50   
   132. A(C  35,C  34,C  36)          101.62 -0.000161    0.01    101.63   
   133. A(C   3,C  34,C  36)          113.02  0.000105   -0.02    113.00   
   134. A(C   3,C  34,C  35)          109.62  0.000089   -0.05    109.57   
   135. A(H  39,C  35,H  40)          107.70 -0.000007    0.00    107.71   
   136. A(H  38,C  35,H  40)          109.34 -0.000002    0.00    109.34   
   137. A(C  34,C  35,H  40)          109.06 -0.000007    0.01    109.07   
   138. A(H  38,C  35,H  39)          108.50  0.000014   -0.01    108.49   
   139. A(C  34,C  35,H  39)          110.78 -0.000007    0.00    110.79   
   140. A(C  34,C  35,H  38)          111.37  0.000010   -0.01    111.36   
   141. A(H  42,C  36,H  43)          107.45  0.000000    0.00    107.45   
   142. A(H  41,C  36,H  43)          107.36 -0.000027   -0.01    107.35   
   143. A(C  34,C  36,H  43)          110.07  0.000006   -0.01    110.06   
   144. A(H  41,C  36,H  42)          106.75 -0.000042    0.01    106.76   
   145. A(C  34,C  36,H  42)          109.06 -0.000034    0.01    109.07   
   146. A(C  34,C  36,H  41)          115.81  0.000091   -0.01    115.79   
   147. A(H  45,C  37,H  46)          108.15  0.000013    0.00    108.15   
   148. A(H  44,C  37,H  46)          108.41  0.000023   -0.01    108.40   
   149. A(C  34,C  37,H  46)          108.59  0.000011   -0.00    108.59   
   150. A(H  44,C  37,H  45)          107.59  0.000027   -0.00    107.59   
   151. A(C  34,C  37,H  45)          113.35 -0.000065    0.02    113.37   
   152. A(C  34,C  37,H  44)          110.62 -0.000005   -0.00    110.61   
   153. A(C  49,C  47,C  50)          101.62 -0.000261    0.02    101.64   
   154. A(C  48,C  47,C  50)          105.65  0.000261    0.03    105.68   
   155. A(C   0,C  47,C  50)          109.52 -0.000371    0.13    109.65   
   156. A(C  48,C  47,C  49)          111.40 -0.000073   -0.03    111.37   
   157. A(C   0,C  47,C  49)          113.12  0.000601   -0.17    112.95   
   158. A(C   0,C  47,C  48)          114.44 -0.000203    0.04    114.48   
   159. A(H  52,C  48,H  53)          107.59  0.000016   -0.00    107.58   
   160. A(H  51,C  48,H  53)          108.42  0.000017   -0.01    108.41   
   161. A(C  47,C  48,H  53)          110.62 -0.000003   -0.00    110.62   
   162. A(H  51,C  48,H  52)          108.15 -0.000016    0.01    108.16   
   163. A(C  47,C  48,H  52)          113.34 -0.000028    0.01    113.35   
   164. A(C  47,C  48,H  51)          108.59  0.000015   -0.00    108.59   
   165. A(H  55,C  49,H  56)          106.74 -0.000128    0.02    106.76   
   166. A(H  54,C  49,H  56)          107.37 -0.000087   -0.01    107.36   
   167. A(C  47,C  49,H  56)          115.81  0.000332   -0.04    115.77   
   168. A(H  54,C  49,H  55)          107.45  0.000000    0.01    107.46   
   169. A(C  47,C  49,H  55)          109.05 -0.000101    0.02    109.07   
   170. A(C  47,C  49,H  54)          110.08 -0.000037   -0.00    110.07   
   171. A(H  58,C  50,H  59)          108.50  0.000022   -0.00    108.50   
   172. A(H  57,C  50,H  59)          109.33  0.000001    0.00    109.34   
   173. A(C  47,C  50,H  59)          111.36 -0.000067    0.00    111.36   
   174. A(H  57,C  50,H  58)          107.71 -0.000002   -0.00    107.70   
   175. A(C  47,C  50,H  58)          110.78  0.000005    0.00    110.79   
   176. A(C  47,C  50,H  57)          109.08  0.000043   -0.00    109.07   
   177. D(C   8,C   1,C   0,C  47)     38.58  0.000745   -0.45     38.13   
   178. D(C   8,C   1,C   0,C   6)   -149.64  0.000591   -0.72   -150.36   
   179. D(C   4,C   1,C   0,C  47)   -152.94  0.000274    0.38   -152.57   
   180. D(C   4,C   1,C   0,C   6)     18.84  0.000119    0.10     18.94   
   181. D(C   6,C   3,C   2,C  21)    149.77 -0.000165    0.56    150.32   
   182. D(C  34,C   3,C   2,C  21)    -38.39 -0.000100    0.08    -38.31   
   183. D(C  34,C   3,C   2,C   4)    153.05  0.000125   -0.56    152.49   
   184. D(C   6,C   3,C   2,C   4)    -18.79  0.000059   -0.08    -18.87   
   185. D(O   5,C   4,C   2,C   3)   -163.88 -0.000194    0.61   -163.27   
   186. D(C   1,C   4,C   2,C  21)   -157.71  0.000195   -0.50   -158.21   
   187. D(C   1,C   4,C   2,C   3)     12.15  0.000048    0.06     12.21   
   188. D(O   5,C   4,C   1,C   0)    163.85  0.000139   -0.62    163.23   
   189. D(C   2,C   4,C   1,C   8)    157.61 -0.000241    0.63    158.24   
   190. D(O   5,C   4,C   1,C   8)    -26.36  0.000002    0.09    -26.27   
   191. D(O   5,C   4,C   2,C  21)     26.27 -0.000048    0.04     26.31   
   192. D(C   2,C   4,C   1,C   0)    -12.18 -0.000104   -0.08    -12.25   
   193. D(H  60,O   5,C   4,C   1)    -88.12 -0.000113    0.23    -87.89   
   194. D(H  60,O   5,C   4,C   2)     88.27  0.000115   -0.27     88.00   
   195. D(C   3,C   6,C   0,C   1)    -27.53 -0.000110   -0.13    -27.66   
   196. D(O   7,C   6,C   3,C  34)     33.87  0.000084   -0.25     33.62   
   197. D(O   7,C   6,C   3,C   2)   -153.27  0.000102   -0.66   -153.93   
   198. D(C   0,C   6,C   3,C  34)   -145.35 -0.000006    0.53   -144.82   
   199. D(O   7,C   6,C   0,C  47)    -33.94 -0.000058    0.39    -33.55   
   200. D(O   7,C   6,C   0,C   1)    153.25 -0.000205    0.65    153.90   
   201. D(C   0,C   6,C   3,C   2)     27.51  0.000011    0.11     27.62   
   202. D(C   3,C   6,C   0,C  47)    145.29  0.000037   -0.39    144.90   
   203. D(C  10,C   8,C   1,C   4)     81.76  0.000111    0.16     81.92   
   204. D(C   9,C   8,C   1,C   4)    -38.84  0.000337   -0.03    -38.88   
   205. D(C  11,C   8,C   1,C   0)     17.31  0.000210    0.73     18.04   
   206. D(C  10,C   8,C   1,C   0)   -109.69 -0.000257    0.97   -108.72   
   207. D(C   9,C   8,C   1,C   0)    129.71 -0.000030    0.77    130.48   
   208. D(C  11,C   8,C   1,C   4)   -151.24  0.000578   -0.08   -151.32   
   209. D(H  14,C   9,C   8,C  10)     62.81  0.000117   -0.26     62.55   
   210. D(H  13,C   9,C   8,C  11)   -172.77 -0.000054   -0.15   -172.92   
   211. D(H  13,C   9,C   8,C   1)     66.76 -0.000008   -0.16     66.61   
   212. D(H  13,C   9,C   8,C  10)    -57.50  0.000102   -0.25    -57.75   
   213. D(H  12,C   9,C   8,C  10)   -179.34  0.000147   -0.28   -179.62   
   214. D(H  14,C   9,C   8,C   1)   -172.93  0.000006   -0.17   -173.10   
   215. D(H  12,C   9,C   8,C  11)     65.38 -0.000009   -0.18     65.20   
   216. D(H  14,C   9,C   8,C  11)    -52.47 -0.000039   -0.16    -52.63   
   217. D(H  12,C   9,C   8,C   1)    -55.08  0.000036   -0.19    -55.27   
   218. D(H  17,C  10,C   8,C  11)    171.70 -0.000179   -0.08    171.62   
   219. D(H  17,C  10,C   8,C   9)     62.34 -0.000005   -0.08     62.26   
   220. D(H  17,C  10,C   8,C   1)    -59.28  0.000177   -0.27    -59.54   
   221. D(H  16,C  10,C   8,C  11)     52.55 -0.000122   -0.10     52.44   
   222. D(H  16,C  10,C   8,C   9)    -56.81  0.000052   -0.10    -56.91   
   223. D(H  16,C  10,C   8,C   1)   -178.43  0.000234   -0.29   -178.72   
   224. D(H  15,C  10,C   8,C  11)    -67.52 -0.000157   -0.08    -67.61   
   225. D(H  15,C  10,C   8,C   9)   -176.88  0.000017   -0.08   -176.96   
   226. D(H  15,C  10,C   8,C   1)     61.50  0.000199   -0.27     61.23   
   227. D(H  20,C  11,C   8,C   9)    -63.96  0.000057   -0.17    -64.14   
   228. D(H  20,C  11,C   8,C   1)     53.39 -0.000110   -0.07     53.32   
   229. D(H  19,C  11,C   8,C  10)     59.72  0.000210   -0.27     59.45   
   230. D(H  19,C  11,C   8,C   9)    173.35  0.000049   -0.19    173.17   
   231. D(H  19,C  11,C   8,C   1)    -69.30 -0.000118   -0.08    -69.38   
   232. D(H  18,C  11,C   8,C   9)     53.60 -0.000012   -0.16     53.44   
   233. D(H  18,C  11,C   8,C   1)    170.95 -0.000180   -0.06    170.89   
   234. D(H  20,C  11,C   8,C  10)   -177.60  0.000218   -0.26   -177.86   
   235. D(H  18,C  11,C   8,C  10)    -60.03  0.000149   -0.25    -60.28   
   236. D(C  23,C  21,C   2,C   4)    151.25 -0.000163    0.27    151.52   
   237. D(C  22,C  21,C   2,C   4)     38.81 -0.000237    0.30     39.11   
   238. D(C  23,C  21,C   2,C   3)    -17.38  0.000005   -0.36    -17.74   
   239. D(C  22,C  21,C   2,C   3)   -129.82 -0.000069   -0.33   -130.15   
   240. D(C  24,C  21,C   2,C   4)    -81.83 -0.000107    0.21    -81.62   
   241. D(C  24,C  21,C   2,C   3)    109.53  0.000061   -0.41    109.12   
   242. D(H  27,C  22,C  21,C  23)     52.44  0.000052    0.13     52.57   
   243. D(H  27,C  22,C  21,C   2)    172.92 -0.000055    0.18    173.11   
   244. D(H  27,C  22,C  21,C  24)    -62.82 -0.000041    0.23    -62.59   
   245. D(H  26,C  22,C  21,C  24)    179.33 -0.000085    0.25    179.58   
   246. D(H  26,C  22,C  21,C  23)    -65.41  0.000009    0.15    -65.26   
   247. D(H  26,C  22,C  21,C   2)     55.07 -0.000099    0.20     55.27   
   248. D(H  25,C  22,C  21,C  24)     57.49 -0.000031    0.22     57.71   
   249. D(H  25,C  22,C  21,C  23)    172.75  0.000063    0.12    172.87   
   250. D(H  25,C  22,C  21,C   2)    -66.77 -0.000045    0.17    -66.60   
   251. D(H  30,C  23,C  21,C  24)    177.49 -0.000065    0.25    177.74   
   252. D(H  30,C  23,C  21,C  22)     63.80 -0.000060    0.27     64.07   
   253. D(H  30,C  23,C  21,C   2)    -53.56  0.000037    0.22    -53.34   
   254. D(H  29,C  23,C  21,C  24)     59.94 -0.000060    0.25     60.19   
   255. D(H  29,C  23,C  21,C   2)   -171.12  0.000041    0.22   -170.89   
   256. D(H  28,C  23,C  21,C  24)    -59.82 -0.000108    0.28    -59.54   
   257. D(H  28,C  23,C  21,C  22)   -173.51 -0.000103    0.30   -173.21   
   258. D(H  29,C  23,C  21,C  22)    -53.75 -0.000055    0.27    -53.48   
   259. D(H  28,C  23,C  21,C   2)     69.13 -0.000007    0.25     69.38   
   260. D(H  33,C  24,C  21,C  23)   -171.71 -0.000081    0.18   -171.53   
   261. D(H  33,C  24,C  21,C   2)     59.32 -0.000043    0.16     59.48   
   262. D(H  32,C  24,C  21,C  23)     67.50 -0.000108    0.19     67.69   
   263. D(H  32,C  24,C  21,C  22)    176.91  0.000077    0.08    176.99   
   264. D(H  32,C  24,C  21,C   2)    -61.46 -0.000069    0.17    -61.29   
   265. D(H  31,C  24,C  21,C  23)    -52.56 -0.000108    0.20    -52.36   
   266. D(H  33,C  24,C  21,C  22)    -62.31  0.000104    0.07    -62.24   
   267. D(H  31,C  24,C  21,C  22)     56.84  0.000076    0.09     56.94   
   268. D(H  31,C  24,C  21,C   2)    178.47 -0.000070    0.18    178.65   
   269. D(C  37,C  34,C   3,C   6)    -83.44 -0.000105    0.04    -83.39   
   270. D(C  37,C  34,C   3,C   2)    104.58 -0.000135    0.51    105.09   
   271. D(C  36,C  34,C   3,C   6)    147.62 -0.000052   -0.04    147.58   
   272. D(C  36,C  34,C   3,C   2)    -24.36 -0.000082    0.42    -23.94   
   273. D(C  35,C  34,C   3,C   6)     35.05  0.000032   -0.01     35.03   
   274. D(C  35,C  34,C   3,C   2)   -136.94  0.000002    0.45   -136.49   
   275. D(H  40,C  35,C  34,C  36)     55.85 -0.000041    0.03     55.87   
   276. D(H  40,C  35,C  34,C   3)    175.66  0.000034   -0.02    175.65   
   277. D(H  39,C  35,C  34,C  37)   -178.93  0.000003   -0.01   -178.94   
   278. D(H  39,C  35,C  34,C  36)    -62.53 -0.000024    0.02    -62.51   
   279. D(H  39,C  35,C  34,C   3)     57.29  0.000052   -0.03     57.26   
   280. D(H  38,C  35,C  34,C  37)     60.21 -0.000016    0.00     60.21   
   281. D(H  38,C  35,C  34,C  36)    176.61 -0.000043    0.03    176.64   
   282. D(H  40,C  35,C  34,C  37)    -60.55 -0.000015    0.00    -60.55   
   283. D(H  38,C  35,C  34,C   3)    -63.57  0.000033   -0.01    -63.59   
   284. D(H  43,C  36,C  34,C  37)    175.82  0.000064   -0.14    175.68   
   285. D(H  43,C  36,C  34,C  35)     63.69 -0.000005   -0.10     63.59   
   286. D(H  43,C  36,C  34,C   3)    -53.69 -0.000063   -0.04    -53.73   
   287. D(H  42,C  36,C  34,C  37)     58.18  0.000080   -0.15     58.03   
   288. D(H  42,C  36,C  34,C  35)    -53.96  0.000012   -0.11    -54.07   
   289. D(H  42,C  36,C  34,C   3)   -171.34 -0.000046   -0.04   -171.39   
   290. D(H  41,C  36,C  34,C  37)    -62.21  0.000099   -0.17    -62.37   
   291. D(H  41,C  36,C  34,C  35)   -174.34  0.000031   -0.13   -174.46   
   292. D(H  41,C  36,C  34,C   3)     68.28 -0.000028   -0.06     68.22   
   293. D(H  46,C  37,C  34,C  36)   -173.11  0.000038   -0.05   -173.15   
   294. D(H  46,C  37,C  34,C  35)    -63.56 -0.000083   -0.04    -63.60   
   295. D(H  46,C  37,C  34,C   3)     57.14  0.000031   -0.10     57.04   
   296. D(H  45,C  37,C  34,C  36)     66.68  0.000055   -0.06     66.62   
   297. D(H  45,C  37,C  34,C  35)    176.23 -0.000066   -0.06    176.18   
   298. D(H  45,C  37,C  34,C   3)    -63.07  0.000049   -0.11    -63.18   
   299. D(H  44,C  37,C  34,C  36)    -54.26  0.000070   -0.07    -54.32   
   300. D(H  44,C  37,C  34,C  35)     55.29 -0.000051   -0.06     55.23   
   301. D(H  44,C  37,C  34,C   3)    176.00  0.000064   -0.12    175.87   
   302. D(C  48,C  47,C   0,C   6)     83.45  0.000258   -0.25     83.20   
   303. D(C  48,C  47,C   0,C   1)   -104.62  0.000210   -0.53   -105.15   
   304. D(C  50,C  47,C   0,C   6)    -34.94  0.000319   -0.41    -35.35   
   305. D(C  50,C  47,C   0,C   1)    136.99  0.000271   -0.68    136.30   
   306. D(C  49,C  47,C   0,C   6)   -147.51  0.000527   -0.41   -147.93   
   307. D(C  49,C  47,C   0,C   1)     24.42  0.000479   -0.69     23.73   
   308. D(H  53,C  48,C  47,C  50)    -55.34 -0.000093    0.16    -55.18   
   309. D(H  53,C  48,C  47,C  49)     54.20 -0.000292    0.18     54.38   
   310. D(H  53,C  48,C  47,C   0)   -175.91  0.000310   -0.05   -175.96   
   311. D(H  52,C  48,C  47,C  50)   -176.28 -0.000092    0.16   -176.11   
   312. D(H  52,C  48,C  47,C  49)    -66.73 -0.000292    0.18    -66.55   
   313. D(H  52,C  48,C  47,C   0)     63.16  0.000310   -0.05     63.11   
   314. D(H  51,C  48,C  47,C  50)     63.52 -0.000065    0.15     63.67   
   315. D(H  51,C  48,C  47,C  49)    173.07 -0.000265    0.17    173.23   
   316. D(H  51,C  48,C  47,C   0)    -57.05  0.000337   -0.06    -57.11   
   317. D(H  56,C  49,C  47,C  50)    174.24  0.000086    0.15    174.39   
   318. D(H  56,C  49,C  47,C  48)     62.12 -0.000052    0.12     62.24   
   319. D(H  56,C  49,C  47,C   0)    -68.45 -0.000232    0.24    -68.21   
   320. D(H  55,C  49,C  47,C  50)     53.88  0.000104    0.13     54.00   
   321. D(H  55,C  49,C  47,C  48)    -58.24 -0.000034    0.10    -58.14   
   322. D(H  55,C  49,C  47,C   0)    171.18 -0.000214    0.22    171.40   
   323. D(H  54,C  49,C  47,C  50)    -63.77  0.000185    0.11    -63.66   
   324. D(H  54,C  49,C  47,C  48)   -175.88  0.000047    0.08   -175.80   
   325. D(H  54,C  49,C  47,C   0)     53.54 -0.000133    0.20     53.74   
   326. D(H  59,C  50,C  47,C  49)   -176.63  0.000152    0.01   -176.63   
   327. D(H  59,C  50,C  47,C  48)    -60.24  0.000059   -0.01    -60.25   
   328. D(H  59,C  50,C  47,C   0)     63.48 -0.000238    0.14     63.62   
   329. D(H  58,C  50,C  47,C  49)     62.51  0.000166    0.01     62.52   
   330. D(H  58,C  50,C  47,C  48)    178.90  0.000073   -0.01    178.89   
   331. D(H  58,C  50,C  47,C   0)    -57.37 -0.000224    0.13    -57.24   
   332. D(H  57,C  50,C  47,C  49)    -55.88  0.000139    0.01    -55.87   
   333. D(H  57,C  50,C  47,C  48)     60.51  0.000046   -0.00     60.51   
   334. D(H  57,C  50,C  47,C   0)   -175.76 -0.000252    0.14   -175.62   
    ----------------------------------------------------------------------------

         *************************************************************
         *                GEOMETRY OPTIMIZATION CYCLE  16            *
         *************************************************************
---------------------------------
CARTESIAN COORDINATES (ANGSTROEM)
---------------------------------
  C     -1.263315    0.709219   -0.165428
  C     -1.263842   -0.696404    0.079289
  C      1.267840   -0.696628    0.078613
  C      1.266948    0.709297   -0.166965
  C      0.001982   -1.300403    0.308647
  O      0.002074   -2.593004    0.907226
  C      0.001610    1.310779   -0.576500
  O      0.001429    2.391199   -1.276829
  C     -2.483082   -1.692563   -0.107081
  C     -2.024142   -2.934107   -0.939668
  C     -3.076335   -2.209158    1.225599
  C     -3.617340   -1.132691   -1.003755
  H     -1.588460   -2.615484   -1.895032
  H     -1.298858   -3.549623   -0.414728
  H     -2.900444   -3.554836   -1.168209
  H     -3.471454   -1.400174    1.846942
  H     -3.899935   -2.910320    1.029922
  H     -2.315488   -2.739619    1.804789
  H     -4.331111   -1.940843   -1.207739
  H     -4.187433   -0.312715   -0.579400
  H     -3.214728   -0.798271   -1.966723
  C      2.484830   -1.695778   -0.108824
  C      2.022590   -2.932714   -0.946306
  C      3.623270   -1.138738   -1.001966
  C      3.073084   -2.219800    1.223216
  H      1.294268   -3.547325   -0.424510
  H      1.589477   -2.609158   -1.901155
  H      2.896910   -3.555923   -1.175750
  H      4.196016   -0.322079   -0.575159
  H      4.333994   -1.949595   -1.205954
  H      3.224061   -0.801070   -1.965229
  H      3.894369   -2.923436    1.026641
  H      3.469953   -1.414868    1.848545
  H      2.308870   -2.749511    1.798675
  C      2.424595    1.733476    0.128516
  C      1.828321    3.026570    0.766930
  C      3.391323    1.251093    1.243313
  C      3.199853    2.207461   -1.127771
  H      1.157761    3.534984    0.078796
  H      1.272376    2.788166    1.682260
  H      2.649006    3.702622    1.041138
  H      4.010065    0.394072    0.993994
  H      4.074805    2.069840    1.504577
  H      2.824945    0.993975    2.147364
  H      3.942112    2.973451   -0.858717
  H      3.728614    1.401349   -1.640137
  H      2.487728    2.648760   -1.830989
  C     -2.423507    1.730516    0.130563
  C     -3.197726    2.205244   -1.126038
  C     -3.392184    1.241034    1.240391
  C     -1.833065    3.023164    0.775531
  H     -2.485687    2.650403   -1.826817
  H     -3.722983    1.398418   -1.641244
  H     -3.943033    2.968104   -0.856537
  H     -2.827944    0.980999    2.144940
  H     -4.078272    2.057053    1.503306
  H     -4.008334    0.383713    0.985077
  H     -2.656625    3.695741    1.049789
  H     -1.279159    2.783103    1.691691
  H     -1.162154    3.536090    0.091246
  H      0.001447   -2.435798    1.864588

----------------------------
CARTESIAN COORDINATES (A.U.)
----------------------------
  NO LB      ZA    FRAG     MASS         X           Y           Z
   0 C     6.0000    0    12.011   -2.387320    1.340230   -0.312614
   1 C     6.0000    0    12.011   -2.388315   -1.316014    0.149835
   2 C     6.0000    0    12.011    2.395871   -1.316437    0.148558
   3 C     6.0000    0    12.011    2.394184    1.340377   -0.315517
   4 C     6.0000    0    12.011    0.003746   -2.457406    0.583258
   5 O     8.0000    0    15.999    0.003919   -4.900068    1.714408
   6 C     6.0000    0    12.011    0.003042    2.477013   -1.089427
   7 O     8.0000    0    15.999    0.002701    4.518712   -2.412857
   8 C     6.0000    0    12.011   -4.692345   -3.198481   -0.202354
   9 C     6.0000    0    12.011   -3.825074   -5.544658   -1.775715
  10 C     6.0000    0    12.011   -5.813431   -4.174703    2.316046
  11 C     6.0000    0    12.011   -6.835782   -2.140476   -1.896823
  12 H     1.0000    0     1.008   -3.001754   -4.942549   -3.581092
  13 H     1.0000    0     1.008   -2.454486   -6.707815   -0.783723
  14 H     1.0000    0     1.008   -5.481045   -6.717667   -2.207596
  15 H     1.0000    0     1.008   -6.560098   -2.645945    3.490215
  16 H     1.0000    0     1.008   -7.369808   -5.499709    1.946271
  17 H     1.0000    0     1.008   -4.375638   -5.177130    3.410558
  18 H     1.0000    0     1.008   -8.184613   -3.667662   -2.282295
  19 H     1.0000    0     1.008   -7.913101   -0.590946   -1.094908
  20 H     1.0000    0     1.008   -6.074955   -1.508513   -3.716568
  21 C     6.0000    0    12.011    4.695648   -3.204555   -0.205648
  22 C     6.0000    0    12.011    3.822140   -5.542027   -1.788259
  23 C     6.0000    0    12.011    6.846987   -2.151903   -1.893442
  24 C     6.0000    0    12.011    5.807288   -4.194814    2.311543
  25 H     1.0000    0     1.008    2.445812   -6.703472   -0.802207
  26 H     1.0000    0     1.008    3.003676   -4.930595   -3.592663
  27 H     1.0000    0     1.008    5.474367   -6.719720   -2.221846
  28 H     1.0000    0     1.008    7.929321   -0.608641   -1.086892
  29 H     1.0000    0     1.008    8.190061   -3.684202   -2.278922
  30 H     1.0000    0     1.008    6.092593   -1.513803   -3.713744
  31 H     1.0000    0     1.008    7.359290   -5.524494    1.940070
  32 H     1.0000    0     1.008    6.557260   -2.673714    3.493244
  33 H     1.0000    0     1.008    4.363132   -5.195822    3.399003
  34 C     6.0000    0    12.011    4.581820    3.275795    0.242859
  35 C     6.0000    0    12.011    3.455027    5.719388    1.449288
  36 C     6.0000    0    12.011    6.408671    2.364223    2.349521
  37 C     6.0000    0    12.011    6.046846    4.171497   -2.131178
  38 H     1.0000    0     1.008    2.187852    6.680151    0.148903
  39 H     1.0000    0     1.008    2.404442    5.268870    3.179011
  40 H     1.0000    0     1.008    5.005896    6.996941    1.967465
  41 H     1.0000    0     1.008    7.577924    0.744688    1.878377
  42 H     1.0000    0     1.008    7.700266    3.911431    2.843239
  43 H     1.0000    0     1.008    5.338373    1.878340    4.057929
  44 H     1.0000    0     1.008    7.449512    5.619008   -1.622741
  45 H     1.0000    0     1.008    7.046060    2.648165   -3.099409
  46 H     1.0000    0     1.008    4.701124    5.005430   -3.460067
  47 C     6.0000    0    12.011   -4.579765    3.270201    0.246728
  48 C     6.0000    0    12.011   -6.042827    4.167307   -2.127903
  49 C     6.0000    0    12.011   -6.410299    2.345215    2.343999
  50 C     6.0000    0    12.011   -3.463991    5.712953    1.465541
  51 H     1.0000    0     1.008   -4.697268    5.008537   -3.452183
  52 H     1.0000    0     1.008   -7.035417    2.642626   -3.101502
  53 H     1.0000    0     1.008   -7.451252    5.608903   -1.618621
  54 H     1.0000    0     1.008   -5.344039    1.853820    4.053349
  55 H     1.0000    0     1.008   -7.706817    3.887267    2.840837
  56 H     1.0000    0     1.008   -7.574653    0.725113    1.861525
  57 H     1.0000    0     1.008   -5.020293    6.983937    1.983814
  58 H     1.0000    0     1.008   -2.417260    5.259303    3.196834
  59 H     1.0000    0     1.008   -2.196152    6.682242    0.172429
  60 H     1.0000    0     1.008    0.002734   -4.602991    3.523561

--------------------------------
INTERNAL COORDINATES (ANGSTROEM)
--------------------------------
 C      0   0   0     0.000000000000     0.00000000     0.00000000
 C      1   0   0     1.426767206984     0.00000000     0.00000000
 C      2   1   0     2.531682420885    89.98122233     0.00000000
 C      3   2   1     1.427212641416    89.96180307   359.96802195
 C      2   1   3     1.421172249976   116.49080281     5.53630750
 O      5   2   1     1.424469983047   116.97040496   163.23302756
 C      4   3   2     1.459650247837   117.04858310   346.64477437
 O      7   4   3     1.287544091077   119.90179928   206.06987918
 C      2   1   3     1.585437591462   126.80748994   196.23103356
 C      9   2   1     1.563731709705   109.61801242   130.48106280
 C      9   2   1     1.547531825402   113.78599904   251.28495995
 C      9   2   1     1.550491189034   113.80833439    18.03713563
 H     10   9   2     1.097296824809   110.46003630   304.73121935
 H     10   9   2     1.086488806518   112.85906619    66.60615736
 H     10   9   2     1.097926456266   108.99355288   186.89998878
 H     11   9   2     1.093911646918   112.37954617    61.23153533
 H     11   9   2     1.099197273184   110.29616594   181.28106772
 H     11   9   2     1.093498895465   110.56887515   300.45528311
 H     12   9   2     1.097354734967   108.50605731   170.89444402
 H     12   9   2     1.085100720236   115.53384124   290.62091844
 H     12   9   2     1.096011474375   110.46067395    53.31936329
 C      3   2   1     1.585716245491   140.13504257   200.48429223
 C     22   3   2     1.563666842040   109.56456869    23.84223443
 C     22   3   2     1.550496902599   113.90539607   136.25383401
 C     22   3   2     1.547570332323   113.78719885   263.11338656
 H     23  22   3     1.086494078892   112.85648052   293.40276823
 H     23  22   3     1.097275320601   110.45637431    55.27484096
 H     23  22   3     1.097938841870   108.99787234   173.10730408
 H     24  22   3     1.084958723895   115.55783111    69.37985548
 H     24  22   3     1.097373804885   108.49078340   189.10565208
 H     24  22   3     1.096020702377   110.45737089   306.65877108
 H     25  22   3     1.099205782781   110.29379379   178.65510243
 H     25  22   3     1.093826327376   112.38370854   298.70547016
 H     25  22   3     1.093512484330   110.56907363    59.48228290
 C      4   3   2     1.573657493999   127.47036866   158.01213131
 C     35   4   3     1.560514878809   109.57399918   223.51445215
 C     35   4   3     1.552426977481   112.99828319   336.05946015
 C     35   4   3     1.550465441773   114.49747628   105.08822657
 H     36  35   4     1.087043723726   111.36341139   296.41091205
 H     36  35   4     1.097151194271   110.78537508    57.25892168
 H     36  35   4     1.098070850430   109.07163184   175.64813814
 H     37  35   4     1.086042065755   115.79349306    68.21547596
 H     37  35   4     1.098068475245   109.07331143   188.61386059
 H     37  35   4     1.097360606002   110.05992109   306.26725287
 H     38  35   4     1.100036101532   110.61478681   175.87378112
 H     38  35   4     1.091752672593   113.37261000   296.81949674
 H     38  35   4     1.093792604588   108.58617349    57.04077663
 C      1   2   3     1.573754308685   127.35900155   201.89428080
 C     48   1   2     1.550427922561   114.48167333   254.85278522
 C     48   1   2     1.552302927468   112.94677152    23.72505483
 C     48   1   2     1.560623627371   109.65385558   136.30078265
 H     49  48   1     1.093735968485   108.59203207   302.89165673
 H     49  48   1     1.091925034948   113.35198039    63.11069054
 H     49  48   1     1.100030482860   110.61633392   184.04066561
 H     50  48   1     1.097357920168   110.07165518    53.73650426
 H     50  48   1     1.098055958215   109.07205139   171.40016478
 H     50  48   1     1.086197709506   115.77325703   291.78475020
 H     51  48   1     1.098101443688   109.07408449   184.37824023
 H     51  48   1     1.097174516196   110.78523589   302.76353508
 H     51  48   1     1.086950233548   111.35927461    63.61945746
 H      6   5   2     0.970184078855   105.52273638   272.10636802

---------------------------
INTERNAL COORDINATES (A.U.)
---------------------------
 C      0   0   0     0.000000000000     0.00000000     0.00000000
 C      1   0   0     2.696199278060     0.00000000     0.00000000
 C      2   1   0     4.784186433536    89.98122233     0.00000000
 C      3   2   1     2.697041027146    89.96180307   359.96802195
 C      2   1   3     2.685626341582   116.49080281     5.53630750
 O      5   2   1     2.691858153950   116.97040496   163.23302756
 C      4   3   2     2.758339219723   117.04858310   346.64477437
 O      7   4   3     2.433105717484   119.90179928   206.06987918
 C      2   1   3     2.996042850287   126.80748994   196.23103356
 C      9   2   1     2.955024678270   109.61801242   130.48106280
 C      9   2   1     2.924411333537   113.78599904   251.28495995
 C      9   2   1     2.930003720332   113.80833439    18.03713563
 H     10   9   2     2.073590486511   110.46003630   304.73121935
 H     10   9   2     2.053166291890   112.85906619    66.60615736
 H     10   9   2     2.074780317530   108.99355288   186.89998878
 H     11   9   2     2.067193427381   112.37954617    61.23153533
 H     11   9   2     2.077181813472   110.29616594   181.28106772
 H     11   9   2     2.066413440174   110.56887515   300.45528311
 H     12   9   2     2.073699920850   108.50605731   170.89444402
 H     12   9   2     2.050543188967   115.53384124   290.62091844
 H     12   9   2     2.071161526204   110.46067395    53.31936329
 C      3   2   1     2.996569430087   140.13504257   200.48429223
 C     22   3   2     2.954902096148   109.56456869    23.84223443
 C     22   3   2     2.930014517406   113.90539607   136.25383401
 C     22   3   2     2.924484101072   113.78719885   263.11338656
 H     23  22   3     2.053176255233   112.85648052   293.40276823
 H     23  22   3     2.073549849446   110.45637431    55.27484096
 H     23  22   3     2.074803722929   108.99787234   173.10730408
 H     24  22   3     2.050274854770   115.55783111    69.37985548
 H     24  22   3     2.073735957772   108.49078340   189.10565208
 H     24  22   3     2.071178964601   110.45737089   306.65877108
 H     25  22   3     2.077197894278   110.29379379   178.65510243
 H     25  22   3     2.067032196813   112.38370854   298.70547016
 H     25  22   3     2.066439119407   110.56907363    59.48228290
 C      4   3   2     2.973781692250   127.47036866   158.01213131
 C     35   4   3     2.948945748858   109.57399918   223.51445215
 C     35   4   3     2.933661830351   112.99828319   336.05946015
 C     35   4   3     2.929955065061   114.49747628   105.08822657
 H     36  35   4     2.054214933439   111.36341139   296.41091205
 H     36  35   4     2.073315284677   110.78537508    57.25892168
 H     36  35   4     2.075053182955   109.07163184   175.64813814
 H     37  35   4     2.052322074195   115.79349306    68.21547596
 H     37  35   4     2.075048694505   109.07331143   188.61386059
 H     37  35   4     2.073711015497   110.05992109   306.26725287
 H     38  35   4     2.078766969322   110.61478681   175.87378112
 H     38  35   4     2.063113557177   113.37261000   296.81949674
 H     38  35   4     2.066968469980   108.58617349    57.04077663
 C      1   2   3     2.973964645493   127.35900155   201.89428080
 C     48   1   2     2.929884164025   114.48167333   254.85278522
 C     48   1   2     2.933427409799   112.94677152    23.72505483
 C     48   1   2     2.949151253858   109.65385558   136.30078265
 H     49  48   1     2.066861443256   108.59203207   302.89165673
 H     49  48   1     2.063439274824   113.35198039    63.11069054
 H     49  48   1     2.078756351570   110.61633392   184.04066561
 H     50  48   1     2.073705940006   110.07165518    53.73650426
 H     50  48   1     2.075025040747   109.07205139   171.40016478
 H     50  48   1     2.052616198259   115.77325703   291.78475020
 H     51  48   1     2.075110995833   109.07408449   184.37824023
 H     51  48   1     2.073359356727   110.78523589   302.76353508
 H     51  48   1     2.054038262608   111.35927461    63.61945746
 H      6   5   2     1.833382208528   105.52273638   272.10636802


           ************************************************************
           *        Program running with 8 parallel MPI-processes     *
           *              working on a common directory               *
           ************************************************************
------------------------------------------------------------------------------
                   ___                                                        
                  /   \      - P O W E R E D   B Y -                         
                 /     \                                                     
                 |  |  |   _    _      __       _____    __    __             
                 |  |  |  | |  | |    /  \     |  _  \  |  |  /  |          
                  \  \/   | |  | |   /    \    | | | |  |  | /  /          
                 / \  \   | |__| |  /  /\  \   | |_| |  |  |/  /          
                |  |  |   |  __  | /  /__\  \  |    /   |      \           
                |  |  |   | |  | | |   __   |  |    \   |  |\   \          
                \     /   | |  | | |  |  |  |  | |\  \  |  | \   \       
                 \___/    |_|  |_| |__|  |__|  |_| \__\ |__|  \__/        
                                                                              
                      - O R C A' S   B I G   F R I E N D -                    
                                      &                                       
                       - I N T E G R A L  F E E D E R -                       
                                                                              
 v1 FN, 2020, v2 2021                                                         
------------------------------------------------------------------------------


Reading SHARK input file Q6_2e_1H_B3LYP_631Gd_opt.SHARKINP.tmp ... ok
----------------------
SHARK INTEGRAL PACKAGE
----------------------

Number of atoms                             ...     61
Number of basis functions                   ...    410
Number of shells                            ...    218
Maximum angular momentum                    ...      2
Integral batch strategy                     ... SHARK/LIBINT Hybrid
RI-J (if used) integral strategy            ... SPLIT-RIJ (Revised 2003 algorithm where possible)
Printlevel                                  ...      1
Contraction scheme used                     ... SEGMENTED contraction
Coulomb Range Separation                    ... NOT USED
Exchange Range Separation                   ... NOT USED
Finite Nucleus Model                        ... NOT USED
Auxiliary Coulomb fitting basis             ... AVAILABLE
   # of basis functions in Aux-J            ...   1583
   # of shells in Aux-J                     ...    545
   Maximum angular momentum in Aux-J        ...      4
Auxiliary J/K fitting basis                 ... NOT available
Auxiliary Correlation fitting basis         ... NOT available
Auxiliary 'external' fitting basis          ... NOT available
Integral threshold                          ...     2.500000e-11
Primitive cut-off                           ...     2.500000e-12
Primitive pair pre-selection threshold      ...     2.500000e-12

Calculating pre-screening integrals         ... done (  0.1 sec) Dimension = 218
Organizing shell pair data                  ... done (  0.2 sec)
Shell pair information
Total number of shell pairs                 ...     23871
Shell pairs after pre-screening             ...     18424
Total number of primitive shell pairs       ...    129901
Primitive shell pairs kept                  ...     54262
          la=0 lb=0:   7799 shell pairs
          la=1 lb=0:   5917 shell pairs
          la=1 lb=1:   1101 shell pairs
          la=2 lb=0:   2428 shell pairs
          la=2 lb=1:    986 shell pairs
          la=2 lb=2:    193 shell pairs

Calculating one electron integrals          ... done (  0.1 sec)
Calculating RI/J V-Matrix + Cholesky decomp.... done (  0.2 sec)
Calculating Nuclear repulsion               ... done (  0.0 sec) ENN=   2394.413474218579 Eh

SHARK setup successfully completed in   1.0 seconds

Maximum memory used throughout the entire GTOINT-calculation: 32.7 MB
[1717925678.589230] [eu-a2p-272:45978:0]          mpool.c:38   UCX  WARN  object 0x40daa00 was not returned to mpool ucp_requests
[1717925678.589256] [eu-a2p-272:45978:0]          mpool.c:38   UCX  WARN  object 0x40dabc0 was not returned to mpool ucp_requests
[1717925678.589262] [eu-a2p-272:45978:0]          mpool.c:38   UCX  WARN  object 0x40dad80 was not returned to mpool ucp_requests
[1717925678.589267] [eu-a2p-272:45978:0]          mpool.c:38   UCX  WARN  object 0x40daf40 was not returned to mpool ucp_requests
[1717925678.589271] [eu-a2p-272:45978:0]          mpool.c:38   UCX  WARN  object 0x40db100 was not returned to mpool ucp_requests
[1717925678.589276] [eu-a2p-272:45978:0]          mpool.c:38   UCX  WARN  object 0x40db2c0 was not returned to mpool ucp_requests
[1717925678.589280] [eu-a2p-272:45978:0]          mpool.c:38   UCX  WARN  object 0x40db480 was not returned to mpool ucp_requests
[1717925678.589285] [eu-a2p-272:45978:0]          mpool.c:38   UCX  WARN  object 0x40db640 was not returned to mpool ucp_requests
[1717925678.589289] [eu-a2p-272:45978:0]          mpool.c:38   UCX  WARN  object 0x40db800 was not returned to mpool ucp_requests
[1717925678.589293] [eu-a2p-272:45978:0]          mpool.c:38   UCX  WARN  object 0x40db9c0 was not returned to mpool ucp_requests
[1717925678.589298] [eu-a2p-272:45978:0]          mpool.c:38   UCX  WARN  object 0x40dbb80 was not returned to mpool ucp_requests
[1717925678.589302] [eu-a2p-272:45978:0]          mpool.c:38   UCX  WARN  object 0x40dbd40 was not returned to mpool ucp_requests
[1717925678.612516] [eu-a2p-272:45976:0]          mpool.c:38   UCX  WARN  object 0x34c9240 was not returned to mpool ucp_requests
[1717925678.612539] [eu-a2p-272:45976:0]          mpool.c:38   UCX  WARN  object 0x34c9400 was not returned to mpool ucp_requests
[1717925678.612546] [eu-a2p-272:45976:0]          mpool.c:38   UCX  WARN  object 0x34c95c0 was not returned to mpool ucp_requests
[1717925678.612551] [eu-a2p-272:45976:0]          mpool.c:38   UCX  WARN  object 0x34c9780 was not returned to mpool ucp_requests
[1717925678.612555] [eu-a2p-272:45976:0]          mpool.c:38   UCX  WARN  object 0x34c9940 was not returned to mpool ucp_requests
[1717925678.612560] [eu-a2p-272:45976:0]          mpool.c:38   UCX  WARN  object 0x34c9b00 was not returned to mpool ucp_requests
[1717925678.612564] [eu-a2p-272:45976:0]          mpool.c:38   UCX  WARN  object 0x34c9cc0 was not returned to mpool ucp_requests
[1717925678.612569] [eu-a2p-272:45976:0]          mpool.c:38   UCX  WARN  object 0x34c9e80 was not returned to mpool ucp_requests
[1717925678.612573] [eu-a2p-272:45976:0]          mpool.c:38   UCX  WARN  object 0x34ca040 was not returned to mpool ucp_requests
[1717925678.612578] [eu-a2p-272:45976:0]          mpool.c:38   UCX  WARN  object 0x34ca200 was not returned to mpool ucp_requests
[1717925678.612582] [eu-a2p-272:45976:0]          mpool.c:38   UCX  WARN  object 0x34ca3c0 was not returned to mpool ucp_requests
[1717925678.612587] [eu-a2p-272:45976:0]          mpool.c:38   UCX  WARN  object 0x34ca580 was not returned to mpool ucp_requests
[1717925678.616743] [eu-a2p-272:45973:0]          mpool.c:38   UCX  WARN  object 0x2bd1680 was not returned to mpool ucp_requests
[1717925678.616774] [eu-a2p-272:45973:0]          mpool.c:38   UCX  WARN  object 0x2bd1840 was not returned to mpool ucp_requests
[1717925678.616782] [eu-a2p-272:45973:0]          mpool.c:38   UCX  WARN  object 0x2bd1a00 was not returned to mpool ucp_requests
[1717925678.616787] [eu-a2p-272:45973:0]          mpool.c:38   UCX  WARN  object 0x2bd1bc0 was not returned to mpool ucp_requests
[1717925678.616792] [eu-a2p-272:45973:0]          mpool.c:38   UCX  WARN  object 0x2bd1d80 was not returned to mpool ucp_requests
[1717925678.616797] [eu-a2p-272:45973:0]          mpool.c:38   UCX  WARN  object 0x2bd1f40 was not returned to mpool ucp_requests
[1717925678.616802] [eu-a2p-272:45973:0]          mpool.c:38   UCX  WARN  object 0x2bd2100 was not returned to mpool ucp_requests
[1717925678.616807] [eu-a2p-272:45973:0]          mpool.c:38   UCX  WARN  object 0x2bd22c0 was not returned to mpool ucp_requests
[1717925678.616812] [eu-a2p-272:45973:0]          mpool.c:38   UCX  WARN  object 0x2bd2480 was not returned to mpool ucp_requests
[1717925678.616817] [eu-a2p-272:45973:0]          mpool.c:38   UCX  WARN  object 0x2bd2640 was not returned to mpool ucp_requests
[1717925678.616822] [eu-a2p-272:45973:0]          mpool.c:38   UCX  WARN  object 0x2bd2800 was not returned to mpool ucp_requests
[1717925678.616827] [eu-a2p-272:45973:0]          mpool.c:38   UCX  WARN  object 0x2bd29c0 was not returned to mpool ucp_requests
[1717925678.616832] [eu-a2p-272:45973:0]          mpool.c:38   UCX  WARN  object 0x2bd2b80 was not returned to mpool ucp_requests
[1717925678.616837] [eu-a2p-272:45973:0]          mpool.c:38   UCX  WARN  object 0x2bd2d40 was not returned to mpool ucp_requests
[1717925678.617220] [eu-a2p-272:45972:0]          mpool.c:38   UCX  WARN  object 0x3d92d80 was not returned to mpool ucp_requests
[1717925678.617271] [eu-a2p-272:45972:0]          mpool.c:38   UCX  WARN  object 0x3d92f40 was not returned to mpool ucp_requests
[1717925678.617277] [eu-a2p-272:45972:0]          mpool.c:38   UCX  WARN  object 0x3d93100 was not returned to mpool ucp_requests
[1717925678.617282] [eu-a2p-272:45972:0]          mpool.c:38   UCX  WARN  object 0x3d932c0 was not returned to mpool ucp_requests
[1717925678.617291] [eu-a2p-272:45972:0]          mpool.c:38   UCX  WARN  object 0x3d93480 was not returned to mpool ucp_requests
[1717925678.617296] [eu-a2p-272:45972:0]          mpool.c:38   UCX  WARN  object 0x3d93640 was not returned to mpool ucp_requests
[1717925678.617300] [eu-a2p-272:45972:0]          mpool.c:38   UCX  WARN  object 0x3d93800 was not returned to mpool ucp_requests
[1717925678.617304] [eu-a2p-272:45972:0]          mpool.c:38   UCX  WARN  object 0x3d939c0 was not returned to mpool ucp_requests
[1717925678.617313] [eu-a2p-272:45972:0]          mpool.c:38   UCX  WARN  object 0x3d93d40 was not returned to mpool ucp_requests
[1717925678.617551] [eu-a2p-272:45975:0]          mpool.c:38   UCX  WARN  object 0x313ca00 was not returned to mpool ucp_requests
[1717925678.617579] [eu-a2p-272:45975:0]          mpool.c:38   UCX  WARN  object 0x313cbc0 was not returned to mpool ucp_requests
[1717925678.617586] [eu-a2p-272:45975:0]          mpool.c:38   UCX  WARN  object 0x313cd80 was not returned to mpool ucp_requests
[1717925678.617591] [eu-a2p-272:45975:0]          mpool.c:38   UCX  WARN  object 0x313cf40 was not returned to mpool ucp_requests
[1717925678.617596] [eu-a2p-272:45975:0]          mpool.c:38   UCX  WARN  object 0x313d100 was not returned to mpool ucp_requests
[1717925678.617602] [eu-a2p-272:45975:0]          mpool.c:38   UCX  WARN  object 0x313d2c0 was not returned to mpool ucp_requests
[1717925678.617607] [eu-a2p-272:45975:0]          mpool.c:38   UCX  WARN  object 0x313d480 was not returned to mpool ucp_requests
[1717925678.617613] [eu-a2p-272:45975:0]          mpool.c:38   UCX  WARN  object 0x313d640 was not returned to mpool ucp_requests
[1717925678.617617] [eu-a2p-272:45975:0]          mpool.c:38   UCX  WARN  object 0x313d800 was not returned to mpool ucp_requests
[1717925678.617622] [eu-a2p-272:45975:0]          mpool.c:38   UCX  WARN  object 0x313d9c0 was not returned to mpool ucp_requests
[1717925678.617627] [eu-a2p-272:45975:0]          mpool.c:38   UCX  WARN  object 0x313db80 was not returned to mpool ucp_requests
[1717925678.617632] [eu-a2p-272:45975:0]          mpool.c:38   UCX  WARN  object 0x313dd40 was not returned to mpool ucp_requests
[1717925678.636073] [eu-a2p-272:45977:0]          mpool.c:38   UCX  WARN  object 0x3f36240 was not returned to mpool ucp_requests
[1717925678.636119] [eu-a2p-272:45977:0]          mpool.c:38   UCX  WARN  object 0x3f36400 was not returned to mpool ucp_requests
[1717925678.636126] [eu-a2p-272:45977:0]          mpool.c:38   UCX  WARN  object 0x3f365c0 was not returned to mpool ucp_requests
[1717925678.636131] [eu-a2p-272:45977:0]          mpool.c:38   UCX  WARN  object 0x3f36780 was not returned to mpool ucp_requests
[1717925678.636135] [eu-a2p-272:45977:0]          mpool.c:38   UCX  WARN  object 0x3f36940 was not returned to mpool ucp_requests
[1717925678.636141] [eu-a2p-272:45977:0]          mpool.c:38   UCX  WARN  object 0x3f36b00 was not returned to mpool ucp_requests
[1717925678.636146] [eu-a2p-272:45977:0]          mpool.c:38   UCX  WARN  object 0x3f36cc0 was not returned to mpool ucp_requests
[1717925678.636151] [eu-a2p-272:45977:0]          mpool.c:38   UCX  WARN  object 0x3f36e80 was not returned to mpool ucp_requests
[1717925678.636155] [eu-a2p-272:45977:0]          mpool.c:38   UCX  WARN  object 0x3f37040 was not returned to mpool ucp_requests
[1717925678.636161] [eu-a2p-272:45977:0]          mpool.c:38   UCX  WARN  object 0x3f37200 was not returned to mpool ucp_requests
[1717925678.636166] [eu-a2p-272:45977:0]          mpool.c:38   UCX  WARN  object 0x3f373c0 was not returned to mpool ucp_requests
[1717925678.636171] [eu-a2p-272:45977:0]          mpool.c:38   UCX  WARN  object 0x3f37580 was not returned to mpool ucp_requests
[1717925678.640347] [eu-a2p-272:45974:0]          mpool.c:38   UCX  WARN  object 0x2c1e680 was not returned to mpool ucp_requests
[1717925678.640396] [eu-a2p-272:45974:0]          mpool.c:38   UCX  WARN  object 0x2c1e840 was not returned to mpool ucp_requests
[1717925678.640403] [eu-a2p-272:45974:0]          mpool.c:38   UCX  WARN  object 0x2c1ea00 was not returned to mpool ucp_requests
[1717925678.640408] [eu-a2p-272:45974:0]          mpool.c:38   UCX  WARN  object 0x2c1ebc0 was not returned to mpool ucp_requests
[1717925678.640412] [eu-a2p-272:45974:0]          mpool.c:38   UCX  WARN  object 0x2c1ed80 was not returned to mpool ucp_requests
[1717925678.640417] [eu-a2p-272:45974:0]          mpool.c:38   UCX  WARN  object 0x2c1ef40 was not returned to mpool ucp_requests
[1717925678.640422] [eu-a2p-272:45974:0]          mpool.c:38   UCX  WARN  object 0x2c1f100 was not returned to mpool ucp_requests
[1717925678.640426] [eu-a2p-272:45974:0]          mpool.c:38   UCX  WARN  object 0x2c1f2c0 was not returned to mpool ucp_requests
[1717925678.640431] [eu-a2p-272:45974:0]          mpool.c:38   UCX  WARN  object 0x2c1f480 was not returned to mpool ucp_requests
[1717925678.640436] [eu-a2p-272:45974:0]          mpool.c:38   UCX  WARN  object 0x2c1f640 was not returned to mpool ucp_requests
[1717925678.640440] [eu-a2p-272:45974:0]          mpool.c:38   UCX  WARN  object 0x2c1f800 was not returned to mpool ucp_requests
[1717925678.640445] [eu-a2p-272:45974:0]          mpool.c:38   UCX  WARN  object 0x2c1f9c0 was not returned to mpool ucp_requests
[1717925678.640449] [eu-a2p-272:45974:0]          mpool.c:38   UCX  WARN  object 0x2c1fb80 was not returned to mpool ucp_requests
[1717925678.640454] [eu-a2p-272:45974:0]          mpool.c:38   UCX  WARN  object 0x2c1fd40 was not returned to mpool ucp_requests


           ************************************************************
           *        Program running with 8 parallel MPI-processes     *
           *              working on a common directory               *
           ************************************************************

Diagonalization of the overlap matrix:
Smallest eigenvalue                        ... 6.768e-04
Time for diagonalization                   ...    0.040 sec
Threshold for overlap eigenvalues          ... 1.000e-08
Number of eigenvalues below threshold      ... 0
Time for construction of square roots      ...    0.025 sec
Total time needed                          ...    0.083 sec

-------------------
DFT GRID GENERATION
-------------------

General Integration Accuracy     IntAcc      ... 4.959
Radial Grid Type                 RadialGrid  ... OptM3 with GC (2021)
Angular Grid (max. ang.)         AngularGrid ... 6 (Lebedev-590)
Angular grid pruning method      GridPruning ... 4 (adaptive)
Weight generation scheme         WeightScheme... Becke
Basis function cutoff            BFCut       ... 1.0000e-11
Integration weight cutoff        WCut        ... 1.0000e-14
Angular grids for H and He will be reduced by one unit
Partially contracted basis set               ... off
Rotationally invariant grid construction     ... off

Total number of grid points                  ...   644774
Total number of batches                      ...    10106
Average number of points per batch           ...       63
Average number of grid points per atom       ...    10570
Time for grid setup =    8.149 sec

--------------------
COSX GRID GENERATION
--------------------

GRIDX 1
-------
General Integration Accuracy     IntAcc      ... 4.020
Radial Grid Type                 RadialGrid  ... OptM3 with GC (2021)
Angular Grid (max. ang.)         AngularGrid ... 2 (Lebedev-110)
Angular grid pruning method      GridPruning ... 4 (adaptive)
Weight generation scheme         WeightScheme... Becke
Basis function cutoff            BFCut       ... 1.0000e-11
Integration weight cutoff        WCut        ... 1.0000e-14
Angular grids for H and He will be reduced by one unit
Partially contracted basis set               ... on
Rotationally invariant grid construction     ... off

Total number of grid points                  ...    67486
Total number of batches                      ...     1081
Average number of points per batch           ...       62
Average number of grid points per atom       ...     1106
UseSFitting                                  ... on

GRIDX 2
-------
General Integration Accuracy     IntAcc      ... 4.338
Radial Grid Type                 RadialGrid  ... OptM3 with GC (2021)
Angular Grid (max. ang.)         AngularGrid ... 3 (Lebedev-194)
Angular grid pruning method      GridPruning ... 4 (adaptive)
Weight generation scheme         WeightScheme... Becke
Basis function cutoff            BFCut       ... 1.0000e-11
Integration weight cutoff        WCut        ... 1.0000e-14
Angular grids for H and He will be reduced by one unit
Partially contracted basis set               ... on
Rotationally invariant grid construction     ... off

Total number of grid points                  ...   145945
Total number of batches                      ...     2312
Average number of points per batch           ...       63
Average number of grid points per atom       ...     2393
UseSFitting                                  ... on

GRIDX 3
-------
General Integration Accuracy     IntAcc      ... 4.871
Radial Grid Type                 RadialGrid  ... OptM3 with GC (2021)
Angular Grid (max. ang.)         AngularGrid ... 4 (Lebedev-302)
Angular grid pruning method      GridPruning ... 4 (adaptive)
Weight generation scheme         WeightScheme... Becke
Basis function cutoff            BFCut       ... 1.0000e-11
Integration weight cutoff        WCut        ... 1.0000e-14
Angular grids for H and He will be reduced by one unit
Partially contracted basis set               ... on
Rotationally invariant grid construction     ... off

Total number of grid points                  ...   282396
Total number of batches                      ...     4447
Average number of points per batch           ...       63
Average number of grid points per atom       ...     4629
UseSFitting                                  ... on

Time for X-Grid setup             =    4.050 sec


--------------------
CPCM SOLVATION MODEL
--------------------
CPCM parameters:
  Epsilon                                         ...      80.4000
  Refrac                                          ...       1.3300
  Rsolv                                           ...       1.3000
  Surface type                                    ... GAUSSIAN VDW
  Epsilon function type                           ...         CPCM
Radii:
 Radius for C  used is    3.8550 Bohr (=   2.0400 Ang.)
 Radius for O  used is    3.4469 Bohr (=   1.8240 Ang.)
 Radius for H  used is    2.4944 Bohr (=   1.3200 Ang.)
Calculating surface                               ...        done! (  0.0s)
GEPOL surface points                              ...         2816
GEPOL Volume                                      ...    2991.6550
GEPOL Surface-area                                ...    1386.4465
Calculating surface distance matrix               ...        done! (  0.1s)
Performing Cholesky decomposition & store         ...        done! (  0.7s)
Overall time for CPCM initialization              ...                 0.8s
--------------
SCF ITERATIONS
--------------
ITER       Energy         Delta-E        Max-DP      RMS-DP      [F,P]     Damp
               ***  Starting incremental Fock matrix formation  ***
                      *** Initiating the SOSCF procedure ***
                      *** Re-Reading the Fockian *** 
                      *** Removing any level shift *** 
ITER      Energy       Delta-E        Grad      Rot      Max-DP    RMS-DP
  0  -1010.38621318 -1010.3862131804  0.000995  0.000995  0.003749  0.000078
               *** Restarting incremental Fock matrix formation ***
  1  -1010.38675421  -0.0005410343  0.000267  0.000789  0.001461  0.000042
  2  -1010.38680894  -0.0000547278  0.000065  0.000393  0.000384  0.000010
  3  -1010.38680868   0.0000002644  0.000118  0.000247  0.000335  0.000005
  4  -1010.38681003  -0.0000013486  0.000034  0.000130  0.000187  0.000003
  5  -1010.38680997   0.0000000571  0.000035  0.000077  0.000105  0.000001
  6  -1010.38681011  -0.0000001361  0.000006  0.000029  0.000029  0.000000
                 **** Energy Check signals convergence ****
              ***Rediagonalizing the Fockian in SOSCF/NRSCF***

               *****************************************************
               *                     SUCCESS                       *
               *           SCF CONVERGED AFTER   7 CYCLES          *
               *****************************************************

Old exchange energy                            =    -28.801425048 Eh
New exchange energy                            =    -28.801428050 Eh
Exchange energy change after final integration =     -0.000003002 Eh
Total energy after final integration           =  -1010.386813111 Eh
Final COS-X integration done in                =    24.824 sec
Total Energy       :        -1010.38681311 Eh          -27494.02295 eV
  Last Energy change         ...   -3.6089e-09  Tolerance :   1.0000e-08
  Last MAX-Density change    ...    3.1086e-15  Tolerance :   1.0000e-07
             **** THE GBW FILE WAS UPDATED (Q6_2e_1H_B3LYP_631Gd_opt.gbw) ****
             **** DENSITY Q6_2e_1H_B3LYP_631Gd_opt.scfp WAS UPDATED ****
             **** ENERGY FILE WAS UPDATED (Q6_2e_1H_B3LYP_631Gd_opt.en.tmp) ****
             **** THE GBW FILE WAS UPDATED (Q6_2e_1H_B3LYP_631Gd_opt.gbw) ****
             **** DENSITY Q6_2e_1H_B3LYP_631Gd_opt.scfp WAS UPDATED ****
Total SCF time: 0 days 0 hours 2 min 23 sec 

Maximum memory used throughout the entire SCF-calculation: 232.9 MB

-------------------------   --------------------
FINAL SINGLE POINT ENERGY     -1010.386813111339
-------------------------   --------------------


           ************************************************************
           *        Program running with 8 parallel MPI-processes     *
           *              working on a common directory               *
           ************************************************************
------------------------------------------------------------------------------
                         ORCA SCF GRADIENT CALCULATION
------------------------------------------------------------------------------

 ... reading COSX grid (gridx3)
Gradient of the Kohn-Sham DFT energy:
Kohn-Sham wavefunction type      ... RKS
Hartree-Fock exchange scaling    ...    0.200
Number of operators              ...    1
Number of atoms                  ...   61
Basis set dimensions             ...  410
Integral neglect threshold       ... 2.5e-11
Integral primitive cutoff        ... 2.5e-12
SHARK Integral package           ... ON

Nuc. rep. gradient       (SHARK) ... done (  0.0 sec)
HCore & Overlap gradient (SHARK) ... done (  0.6 sec)
RI-J gradient            (SHARK) ... done (  2.0 sec)
COSX-gradient                    ... done ( 32.8 sec)
Exchange-correlation gradient    ... done

------------------
CARTESIAN GRADIENT
------------------

   1   C   :   -0.000229552    0.000007046    0.000217399
   2   C   :    0.000197477    0.000168372   -0.000517439
   3   C   :   -0.000162713    0.000088805   -0.000404240
   4   C   :    0.000183047    0.000260449    0.000103181
   5   C   :    0.000055957   -0.000010117    0.000084014
   6   O   :    0.000091755    0.000356726    0.000673819
   7   C   :    0.000212948   -0.000743446   -0.000658469
   8   O   :    0.000278676    0.000226959    0.000274512
   9   C   :   -0.000068929   -0.000051401   -0.000041199
  10   C   :   -0.000174803   -0.000156238   -0.000207575
  11   C   :    0.000018883    0.000129663   -0.000140967
  12   C   :    0.000093758   -0.000104349    0.000414907
  13   H   :    0.000043745   -0.000027483   -0.000011653
  14   H   :   -0.000213571    0.000049741   -0.000143285
  15   H   :   -0.000078078    0.000018608   -0.000061102
  16   H   :   -0.000226249    0.000455819    0.000090580
  17   H   :   -0.000005938    0.000011207   -0.000004272
  18   H   :   -0.000090257    0.000104098   -0.000041796
  19   H   :   -0.000036846   -0.000016097    0.000033728
  20   H   :    0.000008956    0.000254256    0.000395147
  21   H   :   -0.000008167   -0.000063243    0.000037482
  22   C   :    0.000013364   -0.000065239   -0.000006152
  23   C   :    0.000277487   -0.000103673   -0.000142224
  24   C   :    0.000032398   -0.000252138    0.000260832
  25   C   :   -0.000034452    0.000040503   -0.000073970
  26   H   :    0.000208886    0.000072076   -0.000136858
  27   H   :   -0.000053534   -0.000022704    0.000011151
  28   H   :    0.000103586    0.000036010   -0.000071938
  29   H   :   -0.000097908   -0.000155033    0.000038897
  30   H   :    0.000035709   -0.000069923    0.000014824
  31   H   :   -0.000002822   -0.000107219    0.000017302
  32   H   :   -0.000008605   -0.000024808   -0.000004707
  33   H   :    0.000104039    0.000131194    0.000045629
  34   H   :   -0.000016642    0.000041659   -0.000001330
  35   C   :   -0.000081389   -0.000004023    0.000014418
  36   C   :   -0.000092808   -0.000116760   -0.000115293
  37   C   :   -0.000123323   -0.000069372    0.000071993
  38   C   :    0.000080166    0.000093055   -0.000131275
  39   H   :   -0.000058246    0.000026637   -0.000051936
  40   H   :   -0.000022397   -0.000027717    0.000040736
  41   H   :   -0.000029580    0.000043124   -0.000018032
  42   H   :    0.000074955   -0.000178050   -0.000016746
  43   H   :    0.000020747   -0.000003608    0.000015177
  44   H   :   -0.000011409   -0.000045901    0.000027893
  45   H   :    0.000027263    0.000030500    0.000019695
  46   H   :   -0.000147463    0.000375247    0.000043489
  47   H   :   -0.000006154    0.000026164   -0.000009533
  48   C   :    0.000169985    0.000190284    0.000000341
  49   C   :   -0.000095133    0.000010926   -0.000042830
  50   C   :    0.000277087   -0.000214313   -0.000124041
  51   C   :   -0.000077506    0.000185630    0.000081090
  52   H   :   -0.000007841    0.000000435    0.000027379
  53   H   :    0.000030545    0.000132671    0.000016376
  54   H   :   -0.000034608    0.000009838    0.000018778
  55   H   :    0.000021210   -0.000080177    0.000019040
  56   H   :   -0.000023542   -0.000045668   -0.000000836
  57   H   :   -0.000228043   -0.000702249   -0.000318220
  58   H   :   -0.000040131    0.000041148    0.000048151
  59   H   :    0.000014170   -0.000023637    0.000070010
  60   H   :   -0.000116203   -0.000037121    0.000116267
  61   H   :    0.000033092   -0.000008373    0.000083655

Difference to translation invariance:
           :    0.0000050458    0.0000887728   -0.0000700237

Difference to rotation invariance:
           :    0.0008728062    0.0000394290   -0.0000163045

Norm of the cartesian gradient     ...    0.0022916342
RMS gradient                       ...    0.0001694025
MAX gradient                       ...    0.0007434464

-------
TIMINGS
-------

Total SCF gradient time            ...       53.338 sec

One electron gradient       ....       0.644 sec  (  1.2%)
RI-J Coulomb gradient       ....       1.969 sec  (  3.7%)
COSX gradient               ....      32.792 sec  ( 61.5%)
XC gradient                 ....      14.668 sec  ( 27.5%)
CPCM gradient               ....       1.034 sec  (  1.9%)
   A-Matrix (El+Nuc)        ....       0.326 sec  (  0.6%)
   Potential                ....       0.708 sec  (  1.3%)

Maximum memory used throughout the entire SCFGRAD-calculation: 158.2 MB
------------------------------------------------------------------------------
                         ORCA GEOMETRY RELAXATION STEP
------------------------------------------------------------------------------

Reading the OPT-File                    .... done
Getting information on internals        .... done
Copying old internal coords+grads       .... done
Making the new internal coordinates     .... (new redundants).... done
Validating the new internal coordinates .... (new redundants).... done
Calculating the B-matrix                .... done
Calculating the G,G- and P matrices     .... done
Transforming gradient to internals      .... done
Projecting the internal gradient        .... done
Number of atoms                         ....  61
Number of internal coordinates          .... 334
Current Energy                          .... -1010.386813111 Eh
Current gradient norm                   ....     0.002291634 Eh/bohr
Maximum allowed component of the step   ....  0.300
Current trust radius                    ....  0.300
Updating the Hessian (BFGS)             .... done
Forming the augmented Hessian           .... done
Diagonalizing the augmented Hessian     .... done
Last element of RFO vector              ....  0.998796552
Lowest eigenvalues of augmented Hessian:
 -0.000140433  0.007652519  0.008995243  0.009145787  0.009157337
Length of the computed step             ....  0.049104453
The final length of the internal step   ....  0.049104453
Converting the step to cartesian space:
 Initial RMS(Int)=    0.0026868761
Transforming coordinates:
 Iter   0:  RMS(Cart)=    0.0164057871 RMS(Int)=    0.0026877972
 Iter   1:  RMS(Cart)=    0.0001038582 RMS(Int)=    0.0000356498
 Iter   2:  RMS(Cart)=    0.0000008842 RMS(Int)=    0.0000001659
 Iter   3:  RMS(Cart)=    0.0000000104 RMS(Int)=    0.0000000042
done
Storing new coordinates                 .... done

                                .--------------------.
          ----------------------|Geometry convergence|-------------------------
          Item                value                   Tolerance       Converged
          ---------------------------------------------------------------------
          Energy change       0.0000462655            0.0000002000      NO
          RMS gradient        0.0003952427            0.0000080000      NO
          MAX gradient        0.0029466863            0.0000300000      NO
          RMS step            0.0026868761            0.0001000000      NO
          MAX step            0.0143118161            0.0002000000      NO
          ........................................................
          Max(Bonds)      0.0003      Max(Angles)    0.14
          Max(Dihed)        0.82      Max(Improp)    0.00
          ---------------------------------------------------------------------

The optimization has not yet converged - more geometry cycles are needed


    ---------------------------------------------------------------------------
                         Redundant Internal Coordinates
                            (Angstroem and degrees)

        Definition                    Value    dE/dq     Step     New-Value
    ----------------------------------------------------------------------------
     1. B(C   1,C   0)                1.4268 -0.001085  0.0003    1.4271   
     2. B(C   3,C   2)                1.4272  0.000475 -0.0000    1.4272   
     3. B(C   4,C   1)                1.4212  0.000581 -0.0001    1.4210   
     4. B(C   4,C   2)                1.4212  0.000618 -0.0001    1.4211   
     5. B(O   5,C   4)                1.4245  0.000005  0.0000    1.4245   
     6. B(C   6,C   3)                1.4597 -0.000291  0.0001    1.4598   
     7. B(C   6,C   0)                1.4598 -0.000041  0.0001    1.4598   
     8. B(O   7,C   6)                1.2875  0.000039 -0.0000    1.2875   
     9. B(C   8,C   1)                1.5854  0.000160 -0.0001    1.5853   
    10. B(C   9,C   8)                1.5637  0.000192 -0.0000    1.5637   
    11. B(C  10,C   8)                1.5475 -0.000188  0.0001    1.5476   
    12. B(C  11,C   8)                1.5505 -0.000535  0.0003    1.5507   
    13. B(H  12,C   9)                1.0973  0.000015  0.0000    1.0973   
    14. B(H  13,C   9)                1.0865 -0.000236  0.0001    1.0866   
    15. B(H  14,C   9)                1.0979  0.000065 -0.0000    1.0979   
    16. B(H  15,C  10)                1.0939  0.000472 -0.0002    1.0937   
    17. B(H  16,C  10)                1.0992 -0.000002  0.0000    1.0992   
    18. B(H  17,C  10)                1.0935 -0.000134  0.0001    1.0936   
    19. B(H  18,C  11)                1.0974  0.000031 -0.0000    1.0974   
    20. B(H  19,C  11)                1.0851  0.000341  0.0000    1.0851   
    21. B(H  20,C  11)                1.0960 -0.000058  0.0000    1.0960   
    22. B(C  21,C   2)                1.5857  0.000747 -0.0003    1.5854   
    23. B(C  22,C  21)                1.5637  0.000036  0.0000    1.5637   
    24. B(C  23,C  21)                1.5505 -0.000435  0.0002    1.5507   
    25. B(C  24,C  21)                1.5476 -0.000064  0.0001    1.5476   
    26. B(H  25,C  22)                1.0865 -0.000243  0.0001    1.0866   
    27. B(H  26,C  22)                1.0973  0.000000  0.0000    1.0973   
    28. B(H  27,C  22)                1.0979  0.000078 -0.0000    1.0979   
    29. B(H  28,C  23)                1.0850 -0.000154  0.0001    1.0851   
    30. B(H  29,C  23)                1.0974  0.000073 -0.0000    1.0974   
    31. B(H  30,C  23)                1.0960 -0.000050  0.0000    1.0961   
    32. B(H  31,C  24)                1.0992  0.000010  0.0000    1.0992   
    33. B(H  32,C  24)                1.0938  0.000162 -0.0001    1.0937   
    34. B(H  33,C  24)                1.0935 -0.000007  0.0000    1.0935   
    35. B(C  34,C   3)                1.5737 -0.000209  0.0002    1.5738   
    36. B(C  35,C  34)                1.5605 -0.000049  0.0000    1.5605   
    37. B(C  36,C  34)                1.5524  0.000138 -0.0001    1.5524   
    38. B(C  37,C  34)                1.5505  0.000201 -0.0001    1.5504   
    39. B(H  38,C  35)                1.0870  0.000082 -0.0000    1.0870   
    40. B(H  39,C  35)                1.0972  0.000050 -0.0000    1.0971   
    41. B(H  40,C  35)                1.0981 -0.000001  0.0000    1.0981   
    42. B(H  41,C  36)                1.0860  0.000187 -0.0001    1.0860   
    43. B(H  42,C  36)                1.0981  0.000014  0.0000    1.0981   
    44. B(H  43,C  36)                1.0974  0.000040 -0.0000    1.0974   
    45. B(H  44,C  37)                1.1000  0.000042  0.0000    1.1000   
    46. B(H  45,C  37)                1.0918 -0.000366  0.0001    1.0919   
    47. B(H  46,C  37)                1.0938  0.000020  0.0000    1.0938   
    48. B(C  47,C   0)                1.5738 -0.000293  0.0002    1.5739   
    49. B(C  48,C  47)                1.5504  0.000086 -0.0000    1.5504   
    50. B(C  49,C  47)                1.5523 -0.000004  0.0000    1.5523   
    51. B(C  50,C  47)                1.5606  0.000179 -0.0000    1.5606   
    52. B(H  51,C  48)                1.0937 -0.000023  0.0000    1.0938   
    53. B(H  52,C  48)                1.0919 -0.000118  0.0000    1.0920   
    54. B(H  53,C  48)                1.1000  0.000033  0.0000    1.1000   
    55. B(H  54,C  49)                1.0974  0.000045 -0.0000    1.0974   
    56. B(H  55,C  49)                1.0981 -0.000020  0.0000    1.0981   
    57. B(H  56,C  49)                1.0862  0.000759 -0.0002    1.0860   
    58. B(H  57,C  50)                1.0981  0.000066 -0.0000    1.0981   
    59. B(H  58,C  50)                1.0972  0.000069 -0.0000    1.0971   
    60. B(H  59,C  50)                1.0870 -0.000161  0.0001    1.0870   
    61. B(H  60,O   5)                0.9702  0.000085 -0.0000    0.9702   
    62. A(C   6,C   0,C  47)          115.11  0.002450   -0.06    115.05   
    63. A(C   1,C   0,C   6)          117.04  0.000470    0.00    117.04   
    64. A(C   1,C   0,C  47)          127.36 -0.002947    0.10    127.46   
    65. A(C   0,C   1,C   8)          126.81 -0.002432    0.05    126.86   
    66. A(C   4,C   1,C   8)          115.91  0.002589   -0.14    115.77   
    67. A(C   0,C   1,C   4)          116.49 -0.000051   -0.00    116.49   
    68. A(C   3,C   2,C   4)          116.47 -0.000519    0.00    116.48   
    69. A(C   4,C   2,C  21)          115.79  0.000339   -0.05    115.74   
    70. A(C   3,C   2,C  21)          126.93  0.000263   -0.04    126.89   
    71. A(C   2,C   3,C  34)          127.47  0.000475    0.00    127.47   
    72. A(C   2,C   3,C   6)          117.05  0.000304    0.00    117.05   
    73. A(C   6,C   3,C  34)          114.97 -0.000818    0.05    115.02   
    74. A(C   1,C   4,C   2)          125.92 -0.000024    0.03    125.95   
    75. A(C   1,C   4,O   5)          116.97  0.000167   -0.01    116.96   
    76. A(C   2,C   4,O   5)          116.97 -0.000182    0.01    116.98   
    77. A(C   4,O   5,H  60)          105.52  0.000040   -0.00    105.52   
    78. A(C   3,C   6,O   7)          119.90 -0.000252    0.00    119.91   
    79. A(C   0,C   6,C   3)          120.16 -0.000184    0.01    120.17   
    80. A(C   0,C   6,O   7)          119.92  0.000427   -0.01    119.91   
    81. A(C   1,C   8,C   9)          109.62  0.000469   -0.10    109.52   
    82. A(C   1,C   8,C  10)          113.79 -0.000244    0.04    113.82   
    83. A(C  10,C   8,C  11)          109.76 -0.000329    0.07    109.83   
    84. A(C   9,C   8,C  11)          101.16 -0.000030    0.02    101.17   
    85. A(C   1,C   8,C  11)          113.81 -0.000079    0.03    113.83   
    86. A(C   9,C   8,C  10)          107.82  0.000279   -0.06    107.76   
    87. A(H  13,C   9,H  14)          108.24 -0.000021   -0.00    108.24   
    88. A(H  12,C   9,H  14)          107.45 -0.000012    0.00    107.45   
    89. A(C   8,C   9,H  14)          108.99 -0.000076    0.01    109.00   
    90. A(H  12,C   9,H  13)          108.67 -0.000050    0.00    108.67   
    91. A(C   8,C   9,H  13)          112.86  0.000106   -0.01    112.85   
    92. A(C   8,C   9,H  12)          110.46  0.000047   -0.00    110.46   
    93. A(H  16,C  10,H  17)          107.83  0.000003   -0.01    107.82   
    94. A(H  15,C  10,H  17)          108.01  0.000104   -0.01    108.00   
    95. A(C   8,C  10,H  17)          110.57  0.000090   -0.00    110.56   
    96. A(H  15,C  10,H  16)          107.59  0.000061    0.00    107.59   
    97. A(C   8,C  10,H  16)          110.30  0.000034   -0.00    110.30   
    98. A(C   8,C  10,H  15)          112.38 -0.000281    0.02    112.40   
    99. A(C   8,C  11,H  18)          108.51  0.000069    0.00    108.51   
   100. A(H  19,C  11,H  20)          107.82  0.000196   -0.01    107.81   
   101. A(H  18,C  11,H  20)          107.48  0.000003   -0.00    107.48   
   102. A(C   8,C  11,H  20)          110.46  0.000074   -0.00    110.46   
   103. A(H  18,C  11,H  19)          106.71  0.000159   -0.01    106.70   
   104. A(C   8,C  11,H  19)          115.53 -0.000472    0.01    115.55   
   105. A(C  23,C  21,C  24)          109.78 -0.000080    0.04    109.81   
   106. A(C  22,C  21,C  24)          107.79  0.000195   -0.02    107.77   
   107. A(C   2,C  21,C  24)          113.79 -0.000362    0.03    113.81   
   108. A(C  22,C  21,C  23)          101.11 -0.000452    0.04    101.15   
   109. A(C   2,C  21,C  23)          113.91  0.000350   -0.03    113.88   
   110. A(C   2,C  21,C  22)          109.56  0.000352   -0.06    109.51   
   111. A(H  26,C  22,H  27)          107.45  0.000002    0.00    107.45   
   112. A(H  25,C  22,H  27)          108.25  0.000009   -0.00    108.24   
   113. A(C  21,C  22,H  27)          109.00 -0.000096    0.01    109.00   
   114. A(H  25,C  22,H  26)          108.67 -0.000044    0.00    108.67   
   115. A(C  21,C  22,H  26)          110.46  0.000039   -0.00    110.45   
   116. A(C  21,C  22,H  25)          112.86  0.000087   -0.00    112.85   
   117. A(H  29,C  23,H  30)          107.47  0.000010    0.00    107.47   
   118. A(H  28,C  23,H  30)          107.83  0.000108   -0.01    107.82   
   119. A(C  21,C  23,H  30)          110.46 -0.000008    0.00    110.46   
   120. A(H  28,C  23,H  29)          106.70  0.000048   -0.00    106.70   
   121. A(C  21,C  23,H  29)          108.49 -0.000041    0.01    108.50   
   122. A(C  21,C  23,H  28)          115.56 -0.000109    0.00    115.56   
   123. A(H  32,C  24,H  33)          108.01  0.000028   -0.00    108.01   
   124. A(H  31,C  24,H  33)          107.83  0.000011   -0.00    107.83   
   125. A(C  21,C  24,H  33)          110.57 -0.000013    0.00    110.57   
   126. A(H  31,C  24,H  32)          107.59  0.000004   -0.00    107.59   
   127. A(C  21,C  24,H  32)          112.38 -0.000039    0.01    112.39   
   128. A(C  21,C  24,H  31)          110.29  0.000012    0.00    110.29   
   129. A(C  36,C  34,C  37)          111.44  0.000083   -0.03    111.41   
   130. A(C  35,C  34,C  37)          105.62 -0.000298    0.02    105.63   
   131. A(C   3,C  34,C  37)          114.50  0.000392   -0.04    114.46   
   132. A(C  35,C  34,C  36)          101.63  0.000312   -0.01    101.62   
   133. A(C   3,C  34,C  36)          113.00 -0.000296    0.02    113.02   
   134. A(C   3,C  34,C  35)          109.57 -0.000221    0.05    109.62   
   135. A(H  39,C  35,H  40)          107.71 -0.000002   -0.00    107.71   
   136. A(H  38,C  35,H  40)          109.34 -0.000025    0.00    109.34   
   137. A(C  34,C  35,H  40)          109.07  0.000071   -0.00    109.07   
   138. A(H  38,C  35,H  39)          108.49  0.000012   -0.00    108.49   
   139. A(C  34,C  35,H  39)          110.79 -0.000029    0.00    110.79   
   140. A(C  34,C  35,H  38)          111.36 -0.000026    0.00    111.37   
   141. A(H  42,C  36,H  43)          107.45 -0.000006    0.00    107.45   
   142. A(H  41,C  36,H  43)          107.35 -0.000034    0.01    107.36   
   143. A(C  34,C  36,H  43)          110.06  0.000006    0.00    110.06   
   144. A(H  41,C  36,H  42)          106.76 -0.000005   -0.00    106.76   
   145. A(C  34,C  36,H  42)          109.07  0.000037    0.00    109.07   
   146. A(C  34,C  36,H  41)          115.79 -0.000000   -0.01    115.79   
   147. A(H  45,C  37,H  46)          108.15 -0.000092    0.00    108.15   
   148. A(H  44,C  37,H  46)          108.40  0.000002   -0.00    108.40   
   149. A(C  34,C  37,H  46)          108.59 -0.000036    0.00    108.59   
   150. A(H  44,C  37,H  45)          107.59 -0.000076    0.00    107.59   
   151. A(C  34,C  37,H  45)          113.37  0.000250   -0.01    113.36   
   152. A(C  34,C  37,H  44)          110.61 -0.000057    0.00    110.62   
   153. A(C  49,C  47,C  50)          101.64  0.000427   -0.02    101.63   
   154. A(C  48,C  47,C  50)          105.68 -0.000378   -0.02    105.66   
   155. A(C   0,C  47,C  50)          109.65  0.000433   -0.03    109.62   
   156. A(C  48,C  47,C  49)          111.37  0.000131    0.00    111.37   
   157. A(C   0,C  47,C  49)          112.95 -0.000959    0.09    113.03   
   158. A(C   0,C  47,C  48)          114.48  0.000403   -0.03    114.46   
   159. A(H  52,C  48,H  53)          107.58 -0.000038    0.00    107.58   
   160. A(H  51,C  48,H  53)          108.41  0.000014   -0.00    108.41   
   161. A(C  47,C  48,H  53)          110.62 -0.000026    0.00    110.62   
   162. A(H  51,C  48,H  52)          108.15 -0.000022    0.00    108.16   
   163. A(C  47,C  48,H  52)          113.35  0.000099   -0.00    113.35   
   164. A(C  47,C  48,H  51)          108.59 -0.000028    0.00    108.59   
   165. A(H  55,C  49,H  56)          106.76  0.000120   -0.01    106.75   
   166. A(H  54,C  49,H  56)          107.36  0.000054    0.01    107.37   
   167. A(C  47,C  49,H  56)          115.77 -0.000347    0.01    115.78   
   168. A(H  54,C  49,H  55)          107.46 -0.000003   -0.00    107.45   
   169. A(C  47,C  49,H  55)          109.07  0.000143   -0.01    109.07   
   170. A(C  47,C  49,H  54)          110.07  0.000053    0.00    110.07   
   171. A(H  58,C  50,H  59)          108.50  0.000003   -0.00    108.50   
   172. A(H  57,C  50,H  59)          109.34 -0.000026   -0.00    109.34   
   173. A(C  47,C  50,H  59)          111.36  0.000053   -0.00    111.36   
   174. A(H  57,C  50,H  58)          107.70 -0.000015    0.00    107.71   
   175. A(C  47,C  50,H  58)          110.79 -0.000029    0.00    110.79   
   176. A(C  47,C  50,H  57)          109.07  0.000012   -0.00    109.07   
   177. D(C   8,C   1,C   0,C  47)     38.13 -0.001030    0.12     38.24   
   178. D(C   8,C   1,C   0,C   6)   -150.36 -0.001026    0.51   -149.85   
   179. D(C   4,C   1,C   0,C  47)   -152.57 -0.000028   -0.52   -153.09   
   180. D(C   4,C   1,C   0,C   6)     18.94 -0.000024   -0.13     18.82   
   181. D(C   6,C   3,C   2,C  21)    150.32  0.000437   -0.46    149.87   
   182. D(C  34,C   3,C   2,C  21)    -38.31  0.000038    0.04    -38.27   
   183. D(C  34,C   3,C   2,C   4)    152.49 -0.000534    0.57    153.06   
   184. D(C   6,C   3,C   2,C   4)    -18.87 -0.000135    0.08    -18.80   
   185. D(O   5,C   4,C   2,C   3)   -163.27  0.000668   -0.57   -163.84   
   186. D(C   1,C   4,C   2,C  21)   -158.21 -0.000456    0.35   -157.85   
   187. D(C   1,C   4,C   2,C   3)     12.21  0.000056   -0.12     12.09   
   188. D(O   5,C   4,C   1,C   0)    163.23 -0.000638    0.59    163.83   
   189. D(C   2,C   4,C   1,C   8)    158.24  0.000361   -0.40    157.84   
   190. D(O   5,C   4,C   1,C   8)    -26.27 -0.000265    0.04    -26.23   
   191. D(O   5,C   4,C   2,C  21)     26.31  0.000156   -0.09     26.21   
   192. D(C   2,C   4,C   1,C   0)    -12.25 -0.000012    0.15    -12.11   
   193. D(H  60,O   5,C   4,C   1)    -87.89  0.000252   -0.17    -88.07   
   194. D(H  60,O   5,C   4,C   2)     88.00 -0.000311    0.24     88.24   
   195. D(C   3,C   6,C   0,C   1)    -27.66  0.000027    0.09    -27.57   
   196. D(O   7,C   6,C   3,C  34)     33.62 -0.000077    0.01     33.63   
   197. D(O   7,C   6,C   3,C   2)   -153.93 -0.000326    0.44   -153.49   
   198. D(C   0,C   6,C   3,C  34)   -144.82  0.000276   -0.49   -145.32   
   199. D(O   7,C   6,C   0,C  47)    -33.55 -0.000051   -0.05    -33.60   
   200. D(O   7,C   6,C   0,C   1)    153.90  0.000390   -0.41    153.49   
   201. D(C   0,C   6,C   3,C   2)     27.62  0.000026   -0.06     27.56   
   202. D(C   3,C   6,C   0,C  47)    144.90 -0.000414    0.45    145.35   
   203. D(C  10,C   8,C   1,C   4)     81.93 -0.000110   -0.20     81.73   
   204. D(C   9,C   8,C   1,C   4)    -38.88 -0.000644   -0.08    -38.96   
   205. D(C  11,C   8,C   1,C   0)     18.04 -0.000099   -0.67     17.36   
   206. D(C  10,C   8,C   1,C   0)   -108.72  0.000646   -0.82   -109.54   
   207. D(C   9,C   8,C   1,C   0)    130.48  0.000112   -0.70    129.78   
   208. D(C  11,C   8,C   1,C   4)   -151.32 -0.000855   -0.05   -151.37   
   209. D(H  14,C   9,C   8,C  10)     62.55 -0.000105   -0.10     62.45   
   210. D(H  13,C   9,C   8,C  11)   -172.92  0.000182   -0.16   -173.08   
   211. D(H  13,C   9,C   8,C   1)     66.61  0.000083   -0.15     66.45   
   212. D(H  13,C   9,C   8,C  10)    -57.75 -0.000094   -0.10    -57.85   
   213. D(H  12,C   9,C   8,C  10)   -179.62 -0.000138   -0.09   -179.72   
   214. D(H  14,C   9,C   8,C   1)   -173.10  0.000072   -0.15   -173.25   
   215. D(H  12,C   9,C   8,C  11)     65.20  0.000138   -0.15     65.05   
   216. D(H  14,C   9,C   8,C  11)    -52.63  0.000171   -0.16    -52.79   
   217. D(H  12,C   9,C   8,C   1)    -55.27  0.000039   -0.15    -55.42   
   218. D(H  17,C  10,C   8,C  11)    171.62  0.000238   -0.14    171.48   
   219. D(H  17,C  10,C   8,C   9)     62.26  0.000288   -0.16     62.10   
   220. D(H  17,C  10,C   8,C   1)    -59.54 -0.000351   -0.01    -59.56   
   221. D(H  16,C  10,C   8,C  11)     52.44  0.000156   -0.12     52.32   
   222. D(H  16,C  10,C   8,C   9)    -56.91  0.000206   -0.15    -57.06   
   223. D(H  16,C  10,C   8,C   1)   -178.72 -0.000432   -0.00   -178.72   
   224. D(H  15,C  10,C   8,C  11)    -67.61  0.000242   -0.14    -67.74   
   225. D(H  15,C  10,C   8,C   9)   -176.96  0.000292   -0.16   -177.12   
   226. D(H  15,C  10,C   8,C   1)     61.23 -0.000346   -0.02     61.22   
   227. D(H  20,C  11,C   8,C   9)    -64.14 -0.000126   -0.07    -64.20   
   228. D(H  20,C  11,C   8,C   1)     53.32  0.000376   -0.16     53.16   
   229. D(H  19,C  11,C   8,C  10)     59.45 -0.000271   -0.04     59.41   
   230. D(H  19,C  11,C   8,C   9)    173.17 -0.000094   -0.07    173.09   
   231. D(H  19,C  11,C   8,C   1)    -69.38  0.000408   -0.17    -69.55   
   232. D(H  18,C  11,C   8,C   9)     53.44 -0.000039   -0.07     53.37   
   233. D(H  18,C  11,C   8,C   1)    170.89  0.000463   -0.17    170.73   
   234. D(H  20,C  11,C   8,C  10)   -177.86 -0.000303   -0.04   -177.89   
   235. D(H  18,C  11,C   8,C  10)    -60.28 -0.000216   -0.04    -60.32   
   236. D(C  23,C  21,C   2,C   4)    151.52  0.000333   -0.16    151.36   
   237. D(C  22,C  21,C   2,C   4)     39.11  0.000472   -0.16     38.95   
   238. D(C  23,C  21,C   2,C   3)    -17.74 -0.000156    0.36    -17.38   
   239. D(C  22,C  21,C   2,C   3)   -130.15 -0.000018    0.36   -129.79   
   240. D(C  24,C  21,C   2,C   4)    -81.62  0.000211   -0.11    -81.73   
   241. D(C  24,C  21,C   2,C   3)    109.12 -0.000279    0.41    109.53   
   242. D(H  27,C  22,C  21,C  23)     52.57 -0.000235    0.17     52.74   
   243. D(H  27,C  22,C  21,C   2)    173.11  0.000082    0.14    173.24   
   244. D(H  27,C  22,C  21,C  24)    -62.59 -0.000016    0.12    -62.47   
   245. D(H  26,C  22,C  21,C  24)    179.58  0.000017    0.12    179.70   
   246. D(H  26,C  22,C  21,C  23)    -65.26 -0.000201    0.17    -65.09   
   247. D(H  26,C  22,C  21,C   2)     55.27  0.000116    0.13     55.41   
   248. D(H  25,C  22,C  21,C  24)     57.71 -0.000015    0.12     57.82   
   249. D(H  25,C  22,C  21,C  23)    172.87 -0.000233    0.17    173.04   
   250. D(H  25,C  22,C  21,C   2)    -66.60  0.000084    0.13    -66.46   
   251. D(H  30,C  23,C  21,C  24)    177.74  0.000047    0.08    177.82   
   252. D(H  30,C  23,C  21,C  22)     64.07  0.000073    0.07     64.13   
   253. D(H  30,C  23,C  21,C   2)    -53.34 -0.000229    0.12    -53.22   
   254. D(H  29,C  23,C  21,C  24)     60.19  0.000064    0.07     60.26   
   255. D(H  29,C  23,C  21,C   2)   -170.89 -0.000212    0.11   -170.78   
   256. D(H  28,C  23,C  21,C  24)    -59.54  0.000104    0.07    -59.47   
   257. D(H  28,C  23,C  21,C  22)   -173.21  0.000130    0.06   -173.15   
   258. D(H  29,C  23,C  21,C  22)    -53.48  0.000090    0.06    -53.42   
   259. D(H  28,C  23,C  21,C   2)     69.38 -0.000172    0.11     69.49   
   260. D(H  33,C  24,C  21,C  23)   -171.53  0.000162    0.08   -171.45   
   261. D(H  33,C  24,C  21,C   2)     59.48  0.000048    0.07     59.55   
   262. D(H  32,C  24,C  21,C  23)     67.69  0.000162    0.08     67.77   
   263. D(H  32,C  24,C  21,C  22)    176.99 -0.000303    0.13    177.12   
   264. D(H  32,C  24,C  21,C   2)    -61.29  0.000048    0.07    -61.23   
   265. D(H  31,C  24,C  21,C  23)    -52.36  0.000175    0.08    -52.29   
   266. D(H  33,C  24,C  21,C  22)    -62.24 -0.000304    0.13    -62.10   
   267. D(H  31,C  24,C  21,C  22)     56.94 -0.000290    0.13     57.07   
   268. D(H  31,C  24,C  21,C   2)    178.66  0.000061    0.06    178.72   
   269. D(C  37,C  34,C   3,C   6)    -83.39  0.000207   -0.02    -83.41   
   270. D(C  37,C  34,C   3,C   2)    105.09  0.000519   -0.51    104.58   
   271. D(C  36,C  34,C   3,C   6)    147.58  0.000005    0.03    147.61   
   272. D(C  36,C  34,C   3,C   2)    -23.94  0.000317   -0.45    -24.39   
   273. D(C  35,C  34,C   3,C   6)     35.03 -0.000075    0.01     35.04   
   274. D(C  35,C  34,C   3,C   2)   -136.49  0.000236   -0.48   -136.96   
   275. D(H  40,C  35,C  34,C  36)     55.88  0.000147   -0.05     55.83   
   276. D(H  40,C  35,C  34,C   3)    175.65 -0.000126   -0.01    175.64   
   277. D(H  39,C  35,C  34,C  37)   -178.94  0.000013   -0.01   -178.95   
   278. D(H  39,C  35,C  34,C  36)    -62.51  0.000124   -0.04    -62.56   
   279. D(H  39,C  35,C  34,C   3)     57.26 -0.000150   -0.00     57.25   
   280. D(H  38,C  35,C  34,C  37)     60.22  0.000035   -0.02     60.20   
   281. D(H  38,C  35,C  34,C  36)    176.64  0.000146   -0.05    176.59   
   282. D(H  40,C  35,C  34,C  37)    -60.55  0.000036   -0.02    -60.56   
   283. D(H  38,C  35,C  34,C   3)    -63.59 -0.000128   -0.01    -63.60   
   284. D(H  43,C  36,C  34,C  37)    175.68 -0.000155    0.02    175.70   
   285. D(H  43,C  36,C  34,C  35)     63.59 -0.000005    0.01     63.60   
   286. D(H  43,C  36,C  34,C   3)    -53.73  0.000207   -0.04    -53.78   
   287. D(H  42,C  36,C  34,C  37)     58.03 -0.000174    0.02     58.04   
   288. D(H  42,C  36,C  34,C  35)    -54.07 -0.000024    0.01    -54.05   
   289. D(H  42,C  36,C  34,C   3)   -171.39  0.000188   -0.04   -171.43   
   290. D(H  41,C  36,C  34,C  37)    -62.37 -0.000195    0.02    -62.35   
   291. D(H  41,C  36,C  34,C  35)   -174.46 -0.000045    0.02   -174.44   
   292. D(H  41,C  36,C  34,C   3)     68.22  0.000167   -0.04     68.18   
   293. D(H  46,C  37,C  34,C  36)   -173.15 -0.000045   -0.04   -173.19   
   294. D(H  46,C  37,C  34,C  35)    -63.60  0.000199   -0.05    -63.65   
   295. D(H  46,C  37,C  34,C   3)     57.04 -0.000051   -0.01     57.04   
   296. D(H  45,C  37,C  34,C  36)     66.62 -0.000064   -0.04     66.59   
   297. D(H  45,C  37,C  34,C  35)    176.18  0.000180   -0.05    176.12   
   298. D(H  45,C  37,C  34,C   3)    -63.18 -0.000071   -0.01    -63.19   
   299. D(H  44,C  37,C  34,C  36)    -54.32 -0.000099   -0.03    -54.36   
   300. D(H  44,C  37,C  34,C  35)     55.23  0.000146   -0.05     55.18   
   301. D(H  44,C  37,C  34,C   3)    175.87 -0.000105   -0.00    175.87   
   302. D(C  48,C  47,C   0,C   6)     83.20 -0.000336    0.15     83.35   
   303. D(C  48,C  47,C   0,C   1)   -105.15 -0.000466    0.55   -104.60   
   304. D(C  50,C  47,C   0,C   6)    -35.35 -0.000425    0.22    -35.13   
   305. D(C  50,C  47,C   0,C   1)    136.30 -0.000555    0.61    136.91   
   306. D(C  49,C  47,C   0,C   6)   -147.93 -0.000670    0.21   -147.72   
   307. D(C  49,C  47,C   0,C   1)     23.73 -0.000800    0.60     24.33   
   308. D(H  53,C  48,C  47,C  50)    -55.18  0.000054    0.01    -55.17   
   309. D(H  53,C  48,C  47,C  49)     54.38  0.000411   -0.01     54.37   
   310. D(H  53,C  48,C  47,C   0)   -175.96 -0.000465    0.08   -175.88   
   311. D(H  52,C  48,C  47,C  50)   -176.11  0.000054    0.01   -176.10   
   312. D(H  52,C  48,C  47,C  49)    -66.55  0.000411   -0.01    -66.56   
   313. D(H  52,C  48,C  47,C   0)     63.11 -0.000465    0.08     63.20   
   314. D(H  51,C  48,C  47,C  50)     63.67  0.000038    0.01     63.68   
   315. D(H  51,C  48,C  47,C  49)    173.23  0.000396   -0.02    173.22   
   316. D(H  51,C  48,C  47,C   0)    -57.11 -0.000481    0.08    -57.03   
   317. D(H  56,C  49,C  47,C  50)    174.39 -0.000083   -0.04    174.35   
   318. D(H  56,C  49,C  47,C  48)     62.24  0.000082   -0.01     62.23   
   319. D(H  56,C  49,C  47,C   0)    -68.22  0.000243   -0.05    -68.27   
   320. D(H  55,C  49,C  47,C  50)     54.00 -0.000112   -0.03     53.97   
   321. D(H  55,C  49,C  47,C  48)    -58.14  0.000053   -0.00    -58.14   
   322. D(H  55,C  49,C  47,C   0)    171.40  0.000214   -0.04    171.36   
   323. D(H  54,C  49,C  47,C  50)    -63.66 -0.000223   -0.02    -63.68   
   324. D(H  54,C  49,C  47,C  48)   -175.80 -0.000059    0.00   -175.80   
   325. D(H  54,C  49,C  47,C   0)     53.74  0.000102   -0.04     53.70   
   326. D(H  59,C  50,C  47,C  49)   -176.63 -0.000279    0.02   -176.60   
   327. D(H  59,C  50,C  47,C  48)    -60.25 -0.000097    0.01    -60.24   
   328. D(H  59,C  50,C  47,C   0)     63.62  0.000407   -0.05     63.57   
   329. D(H  58,C  50,C  47,C  49)     62.52 -0.000299    0.03     62.54   
   330. D(H  58,C  50,C  47,C  48)    178.89 -0.000116    0.01    178.91   
   331. D(H  58,C  50,C  47,C   0)    -57.24  0.000387   -0.05    -57.28   
   332. D(H  57,C  50,C  47,C  49)    -55.87 -0.000270    0.02    -55.85   
   333. D(H  57,C  50,C  47,C  48)     60.51 -0.000088    0.01     60.52   
   334. D(H  57,C  50,C  47,C   0)   -175.62  0.000416   -0.05   -175.67   
    ----------------------------------------------------------------------------

         *************************************************************
         *                GEOMETRY OPTIMIZATION CYCLE  17            *
         *************************************************************
---------------------------------
CARTESIAN COORDINATES (ANGSTROEM)
---------------------------------
  C     -1.264970    0.710753   -0.152421
  C     -1.265398   -0.695058    0.092911
  C      1.266381   -0.695057    0.092581
  C      1.265614    0.710824   -0.152988
  C      0.000501   -1.299005    0.321175
  O      0.000380   -2.596842    0.908340
  C      0.000243    1.312612   -0.562333
  O      0.000117    2.388365   -1.269759
  C     -2.480076   -1.694394   -0.104781
  C     -2.011855   -2.925669   -0.947334
  C     -3.072845   -2.227852    1.221576
  C     -3.614934   -1.132041   -0.999582
  H     -1.577566   -2.595927   -1.899568
  H     -1.282662   -3.540518   -0.426803
  H     -2.883538   -3.550611   -1.181896
  H     -3.471997   -1.427605    1.851271
  H     -3.893233   -2.930360    1.017278
  H     -2.310425   -2.761479    1.795903
  H     -4.323129   -1.942322   -1.214269
  H     -4.191526   -0.319921   -0.568945
  H     -3.211167   -0.785326   -1.957746
  C      2.480710   -1.695077   -0.104914
  C      2.011512   -2.926428   -0.946783
  C      3.616145   -1.134690   -1.000182
  C      3.073357   -2.228128    1.221678
  H      1.282267   -3.540721   -0.425704
  H      1.576979   -2.596776   -1.898923
  H      2.882760   -3.551926   -1.181543
  H      4.193097   -0.322221   -0.570775
  H      4.323903   -1.945789   -1.213256
  H      3.212920   -0.789468   -1.959125
  H      3.893353   -2.931173    1.017632
  H      3.473085   -1.427686    1.850765
  H      2.310785   -2.760969    1.796495
  C      2.427514    1.733330    0.132424
  C      1.838479    3.032684    0.764890
  C      3.397076    1.254978    1.246414
  C      3.199934    2.196025   -1.129739
  H      1.167479    3.539464    0.076017
  H      1.284870    2.802179    1.683631
  H      2.662805    3.707178    1.032001
  H      4.011972    0.394429    1.000076
  H      4.084312    2.073128    1.499642
  H      2.833501    1.005581    2.154368
  H      3.945589    2.961469   -0.868617
  H      3.724403    1.384441   -1.638181
  H      2.486837    2.634689   -1.833652
  C     -2.427519    1.732654    0.132995
  C     -3.199528    2.195527   -1.129343
  C     -3.398098    1.253174    1.245524
  C     -1.839422    3.031681    0.767113
  H     -2.486358    2.634662   -1.832829
  H     -3.723432    1.383710   -1.638150
  H     -3.945717    2.960461   -0.868254
  H     -2.835462    1.001727    2.153491
  H     -4.084811    2.071486    1.499613
  H     -4.013652    0.393637    0.997122
  H     -2.664091    3.705977    1.033686
  H     -1.286917    2.800591    1.686387
  H     -1.167716    3.538943    0.079313
  H     -0.000952   -2.448062    1.867034

----------------------------
CARTESIAN COORDINATES (A.U.)
----------------------------
  NO LB      ZA    FRAG     MASS         X           Y           Z
   0 C     6.0000    0    12.011   -2.390446    1.343129   -0.288033
   1 C     6.0000    0    12.011   -2.391256   -1.313469    0.175576
   2 C     6.0000    0    12.011    2.393114   -1.313468    0.174952
   3 C     6.0000    0    12.011    2.391664    1.343263   -0.289106
   4 C     6.0000    0    12.011    0.000946   -2.454764    0.606933
   5 O     8.0000    0    15.999    0.000718   -4.907320    1.716515
   6 C     6.0000    0    12.011    0.000459    2.480476   -1.062656
   7 O     8.0000    0    15.999    0.000221    4.513357   -2.399498
   8 C     6.0000    0    12.011   -4.686664   -3.201941   -0.198007
   9 C     6.0000    0    12.011   -3.801855   -5.528714   -1.790202
  10 C     6.0000    0    12.011   -5.806835   -4.210030    2.308443
  11 C     6.0000    0    12.011   -6.831234   -2.139248   -1.888936
  12 H     1.0000    0     1.008   -2.981167   -4.905592   -3.589664
  13 H     1.0000    0     1.008   -2.423881   -6.690610   -0.806541
  14 H     1.0000    0     1.008   -5.449097   -6.709682   -2.233461
  15 H     1.0000    0     1.008   -6.561124   -2.697782    3.498396
  16 H     1.0000    0     1.008   -7.357144   -5.537577    1.922378
  17 H     1.0000    0     1.008   -4.366071   -5.218438    3.393765
  18 H     1.0000    0     1.008   -8.169530   -3.670456   -2.294636
  19 H     1.0000    0     1.008   -7.920835   -0.604564   -1.075150
  20 H     1.0000    0     1.008   -6.068227   -1.484051   -3.699603
  21 C     6.0000    0    12.011    4.687863   -3.203232   -0.198259
  22 C     6.0000    0    12.011    3.801206   -5.530148   -1.789161
  23 C     6.0000    0    12.011    6.833524   -2.144254   -1.890069
  24 C     6.0000    0    12.011    5.807802   -4.210552    2.308636
  25 H     1.0000    0     1.008    2.423134   -6.690992   -0.804464
  26 H     1.0000    0     1.008    2.980058   -4.907196   -3.588444
  27 H     1.0000    0     1.008    5.447628   -6.712168   -2.232792
  28 H     1.0000    0     1.008    7.923806   -0.608909   -1.078609
  29 H     1.0000    0     1.008    8.170992   -3.677009   -2.292722
  30 H     1.0000    0     1.008    6.071539   -1.491878   -3.702209
  31 H     1.0000    0     1.008    7.357371   -5.539115    1.923047
  32 H     1.0000    0     1.008    6.563180   -2.697935    3.497440
  33 H     1.0000    0     1.008    4.366750   -5.217475    3.394884
  34 C     6.0000    0    12.011    4.587337    3.275519    0.250245
  35 C     6.0000    0    12.011    3.474222    5.730942    1.445433
  36 C     6.0000    0    12.011    6.419544    2.371564    2.355382
  37 C     6.0000    0    12.011    6.046999    4.149886   -2.134898
  38 H     1.0000    0     1.008    2.206216    6.688617    0.143652
  39 H     1.0000    0     1.008    2.428052    5.295351    3.181602
  40 H     1.0000    0     1.008    5.031972    7.005550    1.950199
  41 H     1.0000    0     1.008    7.581528    0.745362    1.889869
  42 H     1.0000    0     1.008    7.718231    3.917645    2.833913
  43 H     1.0000    0     1.008    5.354541    1.900273    4.071166
  44 H     1.0000    0     1.008    7.456084    5.596365   -1.641448
  45 H     1.0000    0     1.008    7.038102    2.616215   -3.095714
  46 H     1.0000    0     1.008    4.699440    4.978841   -3.465100
  47 C     6.0000    0    12.011   -4.587346    3.274241    0.251325
  48 C     6.0000    0    12.011   -6.046232    4.148945   -2.134148
  49 C     6.0000    0    12.011   -6.421474    2.368156    2.353700
  50 C     6.0000    0    12.011   -3.476004    5.729046    1.449633
  51 H     1.0000    0     1.008   -4.698536    4.978790   -3.463545
  52 H     1.0000    0     1.008   -7.036267    2.614832   -3.095654
  53 H     1.0000    0     1.008   -7.456325    5.594460   -1.640762
  54 H     1.0000    0     1.008   -5.358246    1.892990    4.069509
  55 H     1.0000    0     1.008   -7.719174    3.914541    2.833858
  56 H     1.0000    0     1.008   -7.584704    0.743867    1.884288
  57 H     1.0000    0     1.008   -5.034402    7.003282    1.953383
  58 H     1.0000    0     1.008   -2.431921    5.292350    3.186810
  59 H     1.0000    0     1.008   -2.206663    6.687633    0.149880
  60 H     1.0000    0     1.008   -0.001799   -4.626167    3.528182

--------------------------------
INTERNAL COORDINATES (ANGSTROEM)
--------------------------------
 C      0   0   0     0.000000000000     0.00000000     0.00000000
 C      1   0   0     1.427057374852     0.00000000     0.00000000
 C      2   1   0     2.531779386695    89.98150080     0.00000000
 C      3   2   1     1.427167300434    89.97050795     0.00000000
 C      2   1   3     1.421040651589   116.48882990     5.46826618
 O      5   2   1     1.424480270318   116.95912374   163.82648842
 C      4   3   2     1.459752053146   117.05346894   346.66455401
 O      7   4   3     1.287516197393   119.90812815   206.50720980
 C      2   1   3     1.585306583890   126.85420732   196.80309582
 C      9   2   1     1.563702350636   109.51951719   129.78090153
 C      9   2   1     1.547634634269   113.82116662   250.46496634
 C      9   2   1     1.550745740372   113.83369643    17.36375485
 H     10   9   2     1.097309125592   110.45509334   304.58165419
 H     10   9   2     1.086606607955   112.85332485    66.45222735
 H     10   9   2     1.097908431442   109.00106375   186.74586169
 H     11   9   2     1.093725207504   112.39544616    61.21542626
 H     11   9   2     1.099223234009   110.29578806   181.27695521
 H     11   9   2     1.093569186035   110.56450430   300.44049763
 H     12   9   2     1.097353957261   108.50628769   170.72837546
 H     12   9   2     1.085101530704   115.54849168   290.45468064
 H     12   9   2     1.096045712165   110.45977062    53.15613589
 C      3   2   1     1.585446139054   139.99057561   201.06202895
 C     22   3   2     1.563686737441   109.50795143    23.49524225
 C     22   3   2     1.550725461437   113.87772476   135.90732416
 C     22   3   2     1.547649126200   113.81402138   262.81563293
 H     23  22   3     1.086589484660   112.85369994   293.53771776
 H     23  22   3     1.097296332698   110.45176569    55.40899561
 H     23  22   3     1.097922729902   109.00417142   173.24381821
 H     24  22   3     1.085067055035   115.55885274    69.49463073
 H     24  22   3     1.097362140079   108.49582503   189.21985011
 H     24  22   3     1.096057027753   110.46009930   306.77913750
 H     25  22   3     1.099227367305   110.29384776   178.71656812
 H     25  22   3     1.093728646034   112.38984731   298.77085638
 H     25  22   3     1.093549540845   110.57021744    59.54738032
 C      4   3   2     1.573845477455   127.47357804   158.52644465
 C     35   4   3     1.560543672780   109.62039857   223.03827806
 C     35   4   3     1.552367924326   113.01869308   335.61131644
 C     35   4   3     1.550411577915   114.46000501   104.58235008
 H     36  35   4     1.087019799559   111.36680367   296.40397737
 H     36  35   4     1.097133494509   110.78829084    57.25438326
 H     36  35   4     1.098090450466   109.06680421   175.64133619
 H     37  35   4     1.085966705752   115.78810384    68.17707356
 H     37  35   4     1.098083559743   109.07373996   188.56929074
 H     37  35   4     1.097358654395   110.06076468   306.22350643
 H     38  35   4     1.100041629422   110.61704577   175.87160622
 H     38  35   4     1.091901344560   113.36316417   296.81323100
 H     38  35   4     1.093813287577   108.58927027    57.03563240
 C      1   2   3     1.573932740369   127.45967676   201.44112012
 C     48   1   2     1.550402127559   114.45540726   255.39958058
 C     48   1   2     1.552303078092   113.03200725    24.32807521
 C     48   1   2     1.560587370322   109.62020190   136.91115329
 H     49  48   1     1.093774814758   108.59427611   302.97421414
 H     49  48   1     1.091974399578   113.34857887    63.19504251
 H     49  48   1     1.100040214128   110.61730416   184.12412632
 H     50  48   1     1.097355410380   110.07210422    53.70126214
 H     50  48   1     1.098075581411   109.06685290   171.35784810
 H     50  48   1     1.086008456311   115.78118003   291.73384669
 H     51  48   1     1.098096196487   109.07303163   184.32652948
 H     51  48   1     1.097146128456   110.78751800   302.71525181
 H     51  48   1     1.087001649660   111.35892105    63.56887246
 H      6   5   2     0.970170149183   105.52147462   271.93409727

---------------------------
INTERNAL COORDINATES (A.U.)
---------------------------
 C      0   0   0     0.000000000000     0.00000000     0.00000000
 C      1   0   0     2.696747615862     0.00000000     0.00000000
 C      2   1   0     4.784369672361    89.98150080     0.00000000
 C      3   2   1     2.696955345108    89.97050795     0.00000000
 C      2   1   3     2.685377656671   116.48882990     5.46826618
 O      5   2   1     2.691877594075   116.95912374   163.82648842
 C      4   3   2     2.758531603876   117.05346894   346.66455401
 O      7   4   3     2.433053006061   119.90812815   206.50720980
 C      2   1   3     2.995795281855   126.85420732   196.80309582
 C      9   2   1     2.954969197672   109.51951719   129.78090153
 C      9   2   1     2.924605614139   113.82116662   250.46496634
 C      9   2   1     2.930484752648   113.83369643    17.36375485
 H     10   9   2     2.073613731622   110.45509334   304.58165419
 H     10   9   2     2.053388904344   112.85332485    66.45222735
 H     10   9   2     2.074746255549   109.00106375   186.74586169
 H     11   9   2     2.066841107949   112.39544616    61.21542626
 H     11   9   2     2.077230872320   110.29578806   181.27695521
 H     11   9   2     2.066546270102   110.56450430   300.44049763
 H     12   9   2     2.073698451197   108.50628769   170.72837546
 H     12   9   2     2.050544720529   115.54849168   290.45468064
 H     12   9   2     2.071226226251   110.45977062    53.15613589
 C      3   2   1     2.996059002896   139.99057561   201.06202895
 C     22   3   2     2.954939693009   109.50795143    23.49524225
 C     22   3   2     2.930446431014   113.87772476   135.90732416
 C     22   3   2     2.924632999921   113.81402138   262.81563293
 H     23  22   3     2.053356546006   112.85369994   293.53771776
 H     23  22   3     2.073589556555   110.45176569    55.40899561
 H     23  22   3     2.074773275723   109.00417142   173.24381821
 H     24  22   3     2.050479570956   115.55885274    69.49463073
 H     24  22   3     2.073713914483   108.49582503   189.21985011
 H     24  22   3     2.071247609613   110.46009930   306.77913750
 H     25  22   3     2.077238683118   110.29384776   178.71656812
 H     25  22   3     2.066847605828   112.38984731   298.77085638
 H     25  22   3     2.066509146073   110.57021744    59.54738032
 C      4   3   2     2.974136929500   127.47357804   158.52644465
 C     35   4   3     2.949000161577   109.62039857   223.03827806
 C     35   4   3     2.933550236061   113.01869308   335.61131644
 C     35   4   3     2.929853277119   114.46000501   104.58235008
 H     36  35   4     2.054169723317   111.36680367   296.40397737
 H     36  35   4     2.073281836974   110.78829084    57.25438326
 H     36  35   4     2.075090221655   109.06680421   175.64133619
 H     37  35   4     2.052179664429   115.78810384    68.17707356
 H     37  35   4     2.075077200076   109.07373996   188.56929074
 H     37  35   4     2.073707327496   110.06076468   306.22350643
 H     38  35   4     2.078777415520   110.61704577   175.87160622
 H     38  35   4     2.063394506479   113.36316417   296.81323100
 H     38  35   4     2.067007555164   108.58927027    57.03563240
 C      1   2   3     2.974301832509   127.45967676   201.44112012
 C     48   1   2     2.929835418535   114.45540726   255.39958058
 C     48   1   2     2.933427694437   113.03200725    24.32807521
 C     48   1   2     2.949082737965   109.62020190   136.91115329
 H     49  48   1     2.066934852073   108.59427611   302.97421414
 H     49  48   1     2.063532560455   113.34857887    63.19504251
 H     49  48   1     2.078774741001   110.61730416   184.12412632
 H     50  48   1     2.073701197196   110.07210422    53.70126214
 H     50  48   1     2.075062123213   109.06685290   171.35784810
 H     50  48   1     2.052258561550   115.78118003   291.73384669
 H     51  48   1     2.075101080061   109.07303163   184.32652948
 H     51  48   1     2.073305711674   110.78751800   302.71525181
 H     51  48   1     2.054135424978   111.35892105    63.56887246
 H      6   5   2     1.833355885261   105.52147462   271.93409727


           ************************************************************
           *        Program running with 8 parallel MPI-processes     *
           *              working on a common directory               *
           ************************************************************
------------------------------------------------------------------------------
                   ___                                                        
                  /   \      - P O W E R E D   B Y -                         
                 /     \                                                     
                 |  |  |   _    _      __       _____    __    __             
                 |  |  |  | |  | |    /  \     |  _  \  |  |  /  |          
                  \  \/   | |  | |   /    \    | | | |  |  | /  /          
                 / \  \   | |__| |  /  /\  \   | |_| |  |  |/  /          
                |  |  |   |  __  | /  /__\  \  |    /   |      \           
                |  |  |   | |  | | |   __   |  |    \   |  |\   \          
                \     /   | |  | | |  |  |  |  | |\  \  |  | \   \       
                 \___/    |_|  |_| |__|  |__|  |_| \__\ |__|  \__/        
                                                                              
                      - O R C A' S   B I G   F R I E N D -                    
                                      &                                       
                       - I N T E G R A L  F E E D E R -                       
                                                                              
 v1 FN, 2020, v2 2021                                                         
------------------------------------------------------------------------------


Reading SHARK input file Q6_2e_1H_B3LYP_631Gd_opt.SHARKINP.tmp ... ok
----------------------
SHARK INTEGRAL PACKAGE
----------------------

Number of atoms                             ...     61
Number of basis functions                   ...    410
Number of shells                            ...    218
Maximum angular momentum                    ...      2
Integral batch strategy                     ... SHARK/LIBINT Hybrid
RI-J (if used) integral strategy            ... SPLIT-RIJ (Revised 2003 algorithm where possible)
Printlevel                                  ...      1
Contraction scheme used                     ... SEGMENTED contraction
Coulomb Range Separation                    ... NOT USED
Exchange Range Separation                   ... NOT USED
Finite Nucleus Model                        ... NOT USED
Auxiliary Coulomb fitting basis             ... AVAILABLE
   # of basis functions in Aux-J            ...   1583
   # of shells in Aux-J                     ...    545
   Maximum angular momentum in Aux-J        ...      4
Auxiliary J/K fitting basis                 ... NOT available
Auxiliary Correlation fitting basis         ... NOT available
Auxiliary 'external' fitting basis          ... NOT available
Integral threshold                          ...     2.500000e-11
Primitive cut-off                           ...     2.500000e-12
Primitive pair pre-selection threshold      ...     2.500000e-12

Calculating pre-screening integrals         ... done (  0.1 sec) Dimension = 218
Organizing shell pair data                  ... done (  0.2 sec)
Shell pair information
Total number of shell pairs                 ...     23871
Shell pairs after pre-screening             ...     18420
Total number of primitive shell pairs       ...    129901
Primitive shell pairs kept                  ...     54246
          la=0 lb=0:   7799 shell pairs
          la=1 lb=0:   5915 shell pairs
          la=1 lb=1:   1101 shell pairs
          la=2 lb=0:   2427 shell pairs
          la=2 lb=1:    986 shell pairs
          la=2 lb=2:    192 shell pairs

Calculating one electron integrals          ... done (  0.1 sec)
Calculating RI/J V-Matrix + Cholesky decomp.... done (  0.2 sec)
Calculating Nuclear repulsion               ... done (  0.0 sec) ENN=   2394.333704019421 Eh

SHARK setup successfully completed in   1.0 seconds

Maximum memory used throughout the entire GTOINT-calculation: 32.7 MB
[1717925881.193678] [eu-a2p-272:46492:0]          mpool.c:38   UCX  WARN  object 0x290b680 was not returned to mpool ucp_requests
[1717925881.193705] [eu-a2p-272:46492:0]          mpool.c:38   UCX  WARN  object 0x290b840 was not returned to mpool ucp_requests
[1717925881.193711] [eu-a2p-272:46492:0]          mpool.c:38   UCX  WARN  object 0x290ba00 was not returned to mpool ucp_requests
[1717925881.193716] [eu-a2p-272:46492:0]          mpool.c:38   UCX  WARN  object 0x290bbc0 was not returned to mpool ucp_requests
[1717925881.193721] [eu-a2p-272:46492:0]          mpool.c:38   UCX  WARN  object 0x290bd80 was not returned to mpool ucp_requests
[1717925881.193725] [eu-a2p-272:46492:0]          mpool.c:38   UCX  WARN  object 0x290bf40 was not returned to mpool ucp_requests
[1717925881.193730] [eu-a2p-272:46492:0]          mpool.c:38   UCX  WARN  object 0x290c100 was not returned to mpool ucp_requests
[1717925881.193734] [eu-a2p-272:46492:0]          mpool.c:38   UCX  WARN  object 0x290c2c0 was not returned to mpool ucp_requests
[1717925881.193739] [eu-a2p-272:46492:0]          mpool.c:38   UCX  WARN  object 0x290c480 was not returned to mpool ucp_requests
[1717925881.193743] [eu-a2p-272:46492:0]          mpool.c:38   UCX  WARN  object 0x290c640 was not returned to mpool ucp_requests
[1717925881.193747] [eu-a2p-272:46492:0]          mpool.c:38   UCX  WARN  object 0x290c800 was not returned to mpool ucp_requests
[1717925881.193752] [eu-a2p-272:46492:0]          mpool.c:38   UCX  WARN  object 0x290c9c0 was not returned to mpool ucp_requests
[1717925881.193756] [eu-a2p-272:46492:0]          mpool.c:38   UCX  WARN  object 0x290cb80 was not returned to mpool ucp_requests
[1717925881.193760] [eu-a2p-272:46492:0]          mpool.c:38   UCX  WARN  object 0x290cd40 was not returned to mpool ucp_requests
[1717925881.194031] [eu-a2p-272:46497:0]          mpool.c:38   UCX  WARN  object 0x3d38a00 was not returned to mpool ucp_requests
[1717925881.194060] [eu-a2p-272:46497:0]          mpool.c:38   UCX  WARN  object 0x3d38bc0 was not returned to mpool ucp_requests
[1717925881.194067] [eu-a2p-272:46497:0]          mpool.c:38   UCX  WARN  object 0x3d38d80 was not returned to mpool ucp_requests
[1717925881.194073] [eu-a2p-272:46497:0]          mpool.c:38   UCX  WARN  object 0x3d38f40 was not returned to mpool ucp_requests
[1717925881.194078] [eu-a2p-272:46497:0]          mpool.c:38   UCX  WARN  object 0x3d39100 was not returned to mpool ucp_requests
[1717925881.194083] [eu-a2p-272:46497:0]          mpool.c:38   UCX  WARN  object 0x3d392c0 was not returned to mpool ucp_requests
[1717925881.194088] [eu-a2p-272:46497:0]          mpool.c:38   UCX  WARN  object 0x3d39480 was not returned to mpool ucp_requests
[1717925881.194093] [eu-a2p-272:46497:0]          mpool.c:38   UCX  WARN  object 0x3d39640 was not returned to mpool ucp_requests
[1717925881.194098] [eu-a2p-272:46497:0]          mpool.c:38   UCX  WARN  object 0x3d39800 was not returned to mpool ucp_requests
[1717925881.194104] [eu-a2p-272:46497:0]          mpool.c:38   UCX  WARN  object 0x3d399c0 was not returned to mpool ucp_requests
[1717925881.194108] [eu-a2p-272:46497:0]          mpool.c:38   UCX  WARN  object 0x3d39b80 was not returned to mpool ucp_requests
[1717925881.194114] [eu-a2p-272:46497:0]          mpool.c:38   UCX  WARN  object 0x3d39d40 was not returned to mpool ucp_requests
[1717925881.194883] [eu-a2p-272:46495:0]          mpool.c:38   UCX  WARN  object 0x2eefa00 was not returned to mpool ucp_requests
[1717925881.194918] [eu-a2p-272:46495:0]          mpool.c:38   UCX  WARN  object 0x2eefbc0 was not returned to mpool ucp_requests
[1717925881.194926] [eu-a2p-272:46495:0]          mpool.c:38   UCX  WARN  object 0x2eefd80 was not returned to mpool ucp_requests
[1717925881.194931] [eu-a2p-272:46495:0]          mpool.c:38   UCX  WARN  object 0x2eeff40 was not returned to mpool ucp_requests
[1717925881.194937] [eu-a2p-272:46495:0]          mpool.c:38   UCX  WARN  object 0x2ef0100 was not returned to mpool ucp_requests
[1717925881.194942] [eu-a2p-272:46495:0]          mpool.c:38   UCX  WARN  object 0x2ef02c0 was not returned to mpool ucp_requests
[1717925881.194947] [eu-a2p-272:46495:0]          mpool.c:38   UCX  WARN  object 0x2ef0480 was not returned to mpool ucp_requests
[1717925881.194953] [eu-a2p-272:46495:0]          mpool.c:38   UCX  WARN  object 0x2ef0640 was not returned to mpool ucp_requests
[1717925881.194958] [eu-a2p-272:46495:0]          mpool.c:38   UCX  WARN  object 0x2ef0800 was not returned to mpool ucp_requests
[1717925881.194964] [eu-a2p-272:46495:0]          mpool.c:38   UCX  WARN  object 0x2ef09c0 was not returned to mpool ucp_requests
[1717925881.194969] [eu-a2p-272:46495:0]          mpool.c:38   UCX  WARN  object 0x2ef0b80 was not returned to mpool ucp_requests
[1717925881.194974] [eu-a2p-272:46495:0]          mpool.c:38   UCX  WARN  object 0x2ef0d40 was not returned to mpool ucp_requests
[1717925881.197007] [eu-a2p-272:46494:0]          mpool.c:38   UCX  WARN  object 0x27eea00 was not returned to mpool ucp_requests
[1717925881.197031] [eu-a2p-272:46494:0]          mpool.c:38   UCX  WARN  object 0x27eebc0 was not returned to mpool ucp_requests
[1717925881.197037] [eu-a2p-272:46494:0]          mpool.c:38   UCX  WARN  object 0x27eed80 was not returned to mpool ucp_requests
[1717925881.197042] [eu-a2p-272:46494:0]          mpool.c:38   UCX  WARN  object 0x27eef40 was not returned to mpool ucp_requests
[1717925881.197046] [eu-a2p-272:46494:0]          mpool.c:38   UCX  WARN  object 0x27ef100 was not returned to mpool ucp_requests
[1717925881.197051] [eu-a2p-272:46494:0]          mpool.c:38   UCX  WARN  object 0x27ef2c0 was not returned to mpool ucp_requests
[1717925881.197055] [eu-a2p-272:46494:0]          mpool.c:38   UCX  WARN  object 0x27ef480 was not returned to mpool ucp_requests
[1717925881.197059] [eu-a2p-272:46494:0]          mpool.c:38   UCX  WARN  object 0x27ef640 was not returned to mpool ucp_requests
[1717925881.197064] [eu-a2p-272:46494:0]          mpool.c:38   UCX  WARN  object 0x27ef800 was not returned to mpool ucp_requests
[1717925881.197068] [eu-a2p-272:46494:0]          mpool.c:38   UCX  WARN  object 0x27ef9c0 was not returned to mpool ucp_requests
[1717925881.197072] [eu-a2p-272:46494:0]          mpool.c:38   UCX  WARN  object 0x27efb80 was not returned to mpool ucp_requests
[1717925881.197077] [eu-a2p-272:46494:0]          mpool.c:38   UCX  WARN  object 0x27efd40 was not returned to mpool ucp_requests
[1717925881.216745] [eu-a2p-272:46493:0]          mpool.c:38   UCX  WARN  object 0x45be680 was not returned to mpool ucp_requests
[1717925881.216800] [eu-a2p-272:46493:0]          mpool.c:38   UCX  WARN  object 0x45be840 was not returned to mpool ucp_requests
[1717925881.216807] [eu-a2p-272:46493:0]          mpool.c:38   UCX  WARN  object 0x45bea00 was not returned to mpool ucp_requests
[1717925881.216812] [eu-a2p-272:46493:0]          mpool.c:38   UCX  WARN  object 0x45bebc0 was not returned to mpool ucp_requests
[1717925881.216817] [eu-a2p-272:46493:0]          mpool.c:38   UCX  WARN  object 0x45bed80 was not returned to mpool ucp_requests
[1717925881.216822] [eu-a2p-272:46493:0]          mpool.c:38   UCX  WARN  object 0x45bef40 was not returned to mpool ucp_requests
[1717925881.216828] [eu-a2p-272:46493:0]          mpool.c:38   UCX  WARN  object 0x45bf100 was not returned to mpool ucp_requests
[1717925881.216833] [eu-a2p-272:46493:0]          mpool.c:38   UCX  WARN  object 0x45bf2c0 was not returned to mpool ucp_requests
[1717925881.216838] [eu-a2p-272:46493:0]          mpool.c:38   UCX  WARN  object 0x45bf480 was not returned to mpool ucp_requests
[1717925881.216843] [eu-a2p-272:46493:0]          mpool.c:38   UCX  WARN  object 0x45bf640 was not returned to mpool ucp_requests
[1717925881.216849] [eu-a2p-272:46493:0]          mpool.c:38   UCX  WARN  object 0x45bf800 was not returned to mpool ucp_requests
[1717925881.216854] [eu-a2p-272:46493:0]          mpool.c:38   UCX  WARN  object 0x45bf9c0 was not returned to mpool ucp_requests
[1717925881.216867] [eu-a2p-272:46493:0]          mpool.c:38   UCX  WARN  object 0x45bfb80 was not returned to mpool ucp_requests
[1717925881.216872] [eu-a2p-272:46493:0]          mpool.c:38   UCX  WARN  object 0x45bfd40 was not returned to mpool ucp_requests
[1717925881.238598] [eu-a2p-272:46491:0]          mpool.c:38   UCX  WARN  object 0x4314f40 was not returned to mpool ucp_requests
[1717925881.238644] [eu-a2p-272:46491:0]          mpool.c:38   UCX  WARN  object 0x4315100 was not returned to mpool ucp_requests
[1717925881.238650] [eu-a2p-272:46491:0]          mpool.c:38   UCX  WARN  object 0x43152c0 was not returned to mpool ucp_requests
[1717925881.238655] [eu-a2p-272:46491:0]          mpool.c:38   UCX  WARN  object 0x4315480 was not returned to mpool ucp_requests
[1717925881.238659] [eu-a2p-272:46491:0]          mpool.c:38   UCX  WARN  object 0x4315640 was not returned to mpool ucp_requests
[1717925881.238664] [eu-a2p-272:46491:0]          mpool.c:38   UCX  WARN  object 0x4315800 was not returned to mpool ucp_requests
[1717925881.238668] [eu-a2p-272:46491:0]          mpool.c:38   UCX  WARN  object 0x43159c0 was not returned to mpool ucp_requests
[1717925881.238672] [eu-a2p-272:46491:0]          mpool.c:38   UCX  WARN  object 0x4315b80 was not returned to mpool ucp_requests
[1717925881.238677] [eu-a2p-272:46491:0]          mpool.c:38   UCX  WARN  object 0x4315d40 was not returned to mpool ucp_requests
[1717925881.252821] [eu-a2p-272:46496:0]          mpool.c:38   UCX  WARN  object 0x278da00 was not returned to mpool ucp_requests
[1717925881.252906] [eu-a2p-272:46496:0]          mpool.c:38   UCX  WARN  object 0x278dbc0 was not returned to mpool ucp_requests
[1717925881.252913] [eu-a2p-272:46496:0]          mpool.c:38   UCX  WARN  object 0x278dd80 was not returned to mpool ucp_requests
[1717925881.252918] [eu-a2p-272:46496:0]          mpool.c:38   UCX  WARN  object 0x278df40 was not returned to mpool ucp_requests
[1717925881.252923] [eu-a2p-272:46496:0]          mpool.c:38   UCX  WARN  object 0x278e100 was not returned to mpool ucp_requests
[1717925881.252929] [eu-a2p-272:46496:0]          mpool.c:38   UCX  WARN  object 0x278e2c0 was not returned to mpool ucp_requests
[1717925881.252934] [eu-a2p-272:46496:0]          mpool.c:38   UCX  WARN  object 0x278e480 was not returned to mpool ucp_requests
[1717925881.252939] [eu-a2p-272:46496:0]          mpool.c:38   UCX  WARN  object 0x278e640 was not returned to mpool ucp_requests
[1717925881.252946] [eu-a2p-272:46496:0]          mpool.c:38   UCX  WARN  object 0x278e800 was not returned to mpool ucp_requests
[1717925881.252952] [eu-a2p-272:46496:0]          mpool.c:38   UCX  WARN  object 0x278e9c0 was not returned to mpool ucp_requests
[1717925881.252957] [eu-a2p-272:46496:0]          mpool.c:38   UCX  WARN  object 0x278eb80 was not returned to mpool ucp_requests
[1717925881.252962] [eu-a2p-272:46496:0]          mpool.c:38   UCX  WARN  object 0x278ed40 was not returned to mpool ucp_requests


           ************************************************************
           *        Program running with 8 parallel MPI-processes     *
           *              working on a common directory               *
           ************************************************************

Diagonalization of the overlap matrix:
Smallest eigenvalue                        ... 6.745e-04
Time for diagonalization                   ...    0.043 sec
Threshold for overlap eigenvalues          ... 1.000e-08
Number of eigenvalues below threshold      ... 0
Time for construction of square roots      ...    0.032 sec
Total time needed                          ...    0.093 sec

-------------------
DFT GRID GENERATION
-------------------

General Integration Accuracy     IntAcc      ... 4.959
Radial Grid Type                 RadialGrid  ... OptM3 with GC (2021)
Angular Grid (max. ang.)         AngularGrid ... 6 (Lebedev-590)
Angular grid pruning method      GridPruning ... 4 (adaptive)
Weight generation scheme         WeightScheme... Becke
Basis function cutoff            BFCut       ... 1.0000e-11
Integration weight cutoff        WCut        ... 1.0000e-14
Angular grids for H and He will be reduced by one unit
Partially contracted basis set               ... off
Rotationally invariant grid construction     ... off

Total number of grid points                  ...   644765
Total number of batches                      ...    10105
Average number of points per batch           ...       63
Average number of grid points per atom       ...    10570
Time for grid setup =    8.193 sec

--------------------
COSX GRID GENERATION
--------------------

GRIDX 1
-------
General Integration Accuracy     IntAcc      ... 4.020
Radial Grid Type                 RadialGrid  ... OptM3 with GC (2021)
Angular Grid (max. ang.)         AngularGrid ... 2 (Lebedev-110)
Angular grid pruning method      GridPruning ... 4 (adaptive)
Weight generation scheme         WeightScheme... Becke
Basis function cutoff            BFCut       ... 1.0000e-11
Integration weight cutoff        WCut        ... 1.0000e-14
Angular grids for H and He will be reduced by one unit
Partially contracted basis set               ... on
Rotationally invariant grid construction     ... off

Total number of grid points                  ...    67480
Total number of batches                      ...     1082
Average number of points per batch           ...       62
Average number of grid points per atom       ...     1106
UseSFitting                                  ... on

GRIDX 2
-------
General Integration Accuracy     IntAcc      ... 4.338
Radial Grid Type                 RadialGrid  ... OptM3 with GC (2021)
Angular Grid (max. ang.)         AngularGrid ... 3 (Lebedev-194)
Angular grid pruning method      GridPruning ... 4 (adaptive)
Weight generation scheme         WeightScheme... Becke
Basis function cutoff            BFCut       ... 1.0000e-11
Integration weight cutoff        WCut        ... 1.0000e-14
Angular grids for H and He will be reduced by one unit
Partially contracted basis set               ... on
Rotationally invariant grid construction     ... off

Total number of grid points                  ...   145949
Total number of batches                      ...     2314
Average number of points per batch           ...       63
Average number of grid points per atom       ...     2393
UseSFitting                                  ... on

GRIDX 3
-------
General Integration Accuracy     IntAcc      ... 4.871
Radial Grid Type                 RadialGrid  ... OptM3 with GC (2021)
Angular Grid (max. ang.)         AngularGrid ... 4 (Lebedev-302)
Angular grid pruning method      GridPruning ... 4 (adaptive)
Weight generation scheme         WeightScheme... Becke
Basis function cutoff            BFCut       ... 1.0000e-11
Integration weight cutoff        WCut        ... 1.0000e-14
Angular grids for H and He will be reduced by one unit
Partially contracted basis set               ... on
Rotationally invariant grid construction     ... off

Total number of grid points                  ...   282416
Total number of batches                      ...     4451
Average number of points per batch           ...       63
Average number of grid points per atom       ...     4630
UseSFitting                                  ... on

Time for X-Grid setup             =    4.113 sec


--------------------
CPCM SOLVATION MODEL
--------------------
CPCM parameters:
  Epsilon                                         ...      80.4000
  Refrac                                          ...       1.3300
  Rsolv                                           ...       1.3000
  Surface type                                    ... GAUSSIAN VDW
  Epsilon function type                           ...         CPCM
Radii:
 Radius for C  used is    3.8550 Bohr (=   2.0400 Ang.)
 Radius for O  used is    3.4469 Bohr (=   1.8240 Ang.)
 Radius for H  used is    2.4944 Bohr (=   1.3200 Ang.)
Calculating surface                               ...        done! (  0.0s)
GEPOL surface points                              ...         2816
GEPOL Volume                                      ...    2992.5865
GEPOL Surface-area                                ...    1387.4758
Calculating surface distance matrix               ...        done! (  0.1s)
Performing Cholesky decomposition & store         ...        done! (  0.6s)
Overall time for CPCM initialization              ...                 0.7s
--------------
SCF ITERATIONS
--------------
ITER       Energy         Delta-E        Max-DP      RMS-DP      [F,P]     Damp
               ***  Starting incremental Fock matrix formation  ***
                      *** Initiating the SOSCF procedure ***
                      *** Re-Reading the Fockian *** 
                      *** Removing any level shift *** 
ITER      Energy       Delta-E        Grad      Rot      Max-DP    RMS-DP
  0  -1010.38645066 -1010.3864506623  0.000879  0.000879  0.002433  0.000063
               *** Restarting incremental Fock matrix formation ***
  1  -1010.38683727  -0.0003866091  0.000245  0.000541  0.001091  0.000036
  2  -1010.38687649  -0.0000392168  0.000054  0.000311  0.000363  0.000008
  3  -1010.38687627   0.0000002228  0.000121  0.000187  0.000353  0.000005
  4  -1010.38687725  -0.0000009844  0.000029  0.000086  0.000138  0.000002
  5  -1010.38687720   0.0000000529  0.000028  0.000063  0.000073  0.000001
  6  -1010.38687729  -0.0000000973  0.000005  0.000026  0.000024  0.000000
  7  -1010.38687729   0.0000000051  0.000009  0.000018  0.000015  0.000000
                  ***Gradient check signals convergence***
              ***Rediagonalizing the Fockian in SOSCF/NRSCF***

               *****************************************************
               *                     SUCCESS                       *
               *           SCF CONVERGED AFTER   8 CYCLES          *
               *****************************************************

Old exchange energy                            =    -28.801377808 Eh
New exchange energy                            =    -28.801381377 Eh
Exchange energy change after final integration =     -0.000003569 Eh
Total energy after final integration           =  -1010.386880858 Eh
Final COS-X integration done in                =    24.819 sec
Total Energy       :        -1010.38688086 Eh          -27494.02480 eV
  Last Energy change         ...    1.5473e-10  Tolerance :   1.0000e-08
  Last MAX-Density change    ...    3.1086e-15  Tolerance :   1.0000e-07
             **** THE GBW FILE WAS UPDATED (Q6_2e_1H_B3LYP_631Gd_opt.gbw) ****
             **** DENSITY Q6_2e_1H_B3LYP_631Gd_opt.scfp WAS UPDATED ****
             **** ENERGY FILE WAS UPDATED (Q6_2e_1H_B3LYP_631Gd_opt.en.tmp) ****
             **** THE GBW FILE WAS UPDATED (Q6_2e_1H_B3LYP_631Gd_opt.gbw) ****
             **** DENSITY Q6_2e_1H_B3LYP_631Gd_opt.scfp WAS UPDATED ****
Total SCF time: 0 days 0 hours 2 min 32 sec 

Maximum memory used throughout the entire SCF-calculation: 232.1 MB

-------------------------   --------------------
FINAL SINGLE POINT ENERGY     -1010.386880857719
-------------------------   --------------------


           ************************************************************
           *        Program running with 8 parallel MPI-processes     *
           *              working on a common directory               *
           ************************************************************
------------------------------------------------------------------------------
                         ORCA SCF GRADIENT CALCULATION
------------------------------------------------------------------------------

 ... reading COSX grid (gridx3)
Gradient of the Kohn-Sham DFT energy:
Kohn-Sham wavefunction type      ... RKS
Hartree-Fock exchange scaling    ...    0.200
Number of operators              ...    1
Number of atoms                  ...   61
Basis set dimensions             ...  410
Integral neglect threshold       ... 2.5e-11
Integral primitive cutoff        ... 2.5e-12
SHARK Integral package           ... ON

Nuc. rep. gradient       (SHARK) ... done (  0.0 sec)
HCore & Overlap gradient (SHARK) ... done (  0.6 sec)
RI-J gradient            (SHARK) ... done (  2.0 sec)
COSX-gradient                    ... done ( 33.0 sec)
Exchange-correlation gradient    ... done

------------------
CARTESIAN GRADIENT
------------------

   1   C   :    0.000028015   -0.000034944    0.000069884
   2   C   :   -0.000031464    0.000012261    0.000062608
   3   C   :    0.000050478    0.000030205    0.000073937
   4   C   :   -0.000044636    0.000026483    0.000036588
   5   C   :    0.000010944    0.000035010   -0.000061654
   6   O   :    0.000005925   -0.000082961   -0.000105636
   7   C   :    0.000065043   -0.000083253   -0.000140724
   8   O   :    0.000047422    0.000041660    0.000047631
   9   C   :    0.000052546   -0.000038880    0.000013285
  10   C   :   -0.000094333   -0.000013499   -0.000016330
  11   C   :    0.000023464    0.000001174    0.000038898
  12   C   :    0.000015016    0.000100707    0.000142233
  13   H   :    0.000076081   -0.000016624    0.000002478
  14   H   :    0.000009077   -0.000009794    0.000004350
  15   H   :   -0.000012808    0.000009715   -0.000032619
  16   H   :   -0.000039072   -0.000068459   -0.000013614
  17   H   :   -0.000004005   -0.000047790   -0.000008978
  18   H   :    0.000015800    0.000013700    0.000003884
  19   H   :   -0.000043627    0.000005674    0.000007750
  20   H   :    0.000034941    0.000188403    0.000109837
  21   H   :    0.000005642    0.000045507   -0.000062380
  22   C   :   -0.000052542   -0.000021405   -0.000000982
  23   C   :    0.000081488    0.000030585   -0.000012594
  24   C   :    0.000031800    0.000005518    0.000114883
  25   C   :   -0.000020087   -0.000004616    0.000047813
  26   H   :   -0.000018181   -0.000003167    0.000020097
  27   H   :   -0.000074039   -0.000015240    0.000009215
  28   H   :    0.000017824    0.000004419   -0.000034786
  29   H   :   -0.000062569    0.000047119   -0.000010295
  30   H   :    0.000043770   -0.000017201    0.000003437
  31   H   :   -0.000011178    0.000007857   -0.000063816
  32   H   :    0.000008116   -0.000047557   -0.000010684
  33   H   :    0.000034868   -0.000071192   -0.000018106
  34   H   :    0.000001299    0.000013007    0.000000412
  35   C   :    0.000013502   -0.000006082   -0.000011442
  36   C   :   -0.000008910   -0.000037196   -0.000009669
  37   C   :   -0.000028038    0.000037235   -0.000024212
  38   C   :    0.000010800    0.000024593    0.000024400
  39   H   :    0.000018182   -0.000000006   -0.000015205
  40   H   :    0.000017469   -0.000001754   -0.000000683
  41   H   :    0.000020692    0.000043299   -0.000005345
  42   H   :    0.000053579    0.000018848   -0.000038989
  43   H   :    0.000021892    0.000022852    0.000013868
  44   H   :   -0.000002008   -0.000018756    0.000003145
  45   H   :    0.000040483    0.000006569    0.000009759
  46   H   :   -0.000016634   -0.000011025   -0.000032669
  47   H   :   -0.000007942    0.000002856   -0.000018250
  48   C   :   -0.000006172    0.000024323   -0.000013215
  49   C   :   -0.000010616    0.000019906    0.000048639
  50   C   :    0.000041365    0.000031874   -0.000121891
  51   C   :   -0.000014090    0.000016979    0.000049037
  52   H   :   -0.000000820   -0.000016653   -0.000001947
  53   H   :   -0.000020309   -0.000101489   -0.000047714
  54   H   :   -0.000048650   -0.000003601    0.000010769
  55   H   :    0.000001009   -0.000024939   -0.000000693
  56   H   :   -0.000021026    0.000017806    0.000008218
  57   H   :   -0.000099313   -0.000080355   -0.000162337
  58   H   :   -0.000030115    0.000047340    0.000007239
  59   H   :   -0.000017920    0.000000622    0.000009690
  60   H   :   -0.000057407   -0.000014181    0.000012510
  61   H   :   -0.000000082    0.000026344    0.000013946

Difference to translation invariance:
           :   -0.0000000617    0.0000678331   -0.0000770208

Difference to rotation invariance:
           :    0.0007619394    0.0000081059    0.0000158222

Norm of the cartesian gradient     ...    0.0006121158
RMS gradient                       ...    0.0000452489
MAX gradient                       ...    0.0001884027

-------
TIMINGS
-------

Total SCF gradient time            ...       53.627 sec

One electron gradient       ....       0.627 sec  (  1.2%)
RI-J Coulomb gradient       ....       1.961 sec  (  3.7%)
COSX gradient               ....      32.987 sec  ( 61.5%)
XC gradient                 ....      14.759 sec  ( 27.5%)
CPCM gradient               ....       1.030 sec  (  1.9%)
   A-Matrix (El+Nuc)        ....       0.325 sec  (  0.6%)
   Potential                ....       0.705 sec  (  1.3%)

Maximum memory used throughout the entire SCFGRAD-calculation: 160.7 MB
------------------------------------------------------------------------------
                         ORCA GEOMETRY RELAXATION STEP
------------------------------------------------------------------------------

Reading the OPT-File                    .... done
Getting information on internals        .... done
Copying old internal coords+grads       .... done
Making the new internal coordinates     .... (new redundants).... done
Validating the new internal coordinates .... (new redundants).... done
Calculating the B-matrix                .... done
Calculating the G,G- and P matrices     .... done
Transforming gradient to internals      .... done
Projecting the internal gradient        .... done
Number of atoms                         ....  61
Number of internal coordinates          .... 334
Current Energy                          .... -1010.386880858 Eh
Current gradient norm                   ....     0.000612116 Eh/bohr
Maximum allowed component of the step   ....  0.300
Current trust radius                    ....  0.300
Updating the Hessian (BFGS)             .... done
Forming the augmented Hessian           .... done
Diagonalizing the augmented Hessian     .... done
Last element of RFO vector              ....  0.999584589
Lowest eigenvalues of augmented Hessian:
 -0.000022872  0.007400829  0.008995384  0.009145309  0.009157344
Length of the computed step             ....  0.028832959
The final length of the internal step   ....  0.028832959
Converting the step to cartesian space:
 Initial RMS(Int)=    0.0015776693
Transforming coordinates:
 Iter   0:  RMS(Cart)=    0.0074864450 RMS(Int)=    0.0015774509
 Iter   1:  RMS(Cart)=    0.0000205795 RMS(Int)=    0.0000073743
 Iter   2:  RMS(Cart)=    0.0000000945 RMS(Int)=    0.0000000188
done
Storing new coordinates                 .... done

                                .--------------------.
          ----------------------|Geometry convergence|-------------------------
          Item                value                   Tolerance       Converged
          ---------------------------------------------------------------------
          Energy change      -0.0000677464            0.0000002000      NO
          RMS gradient        0.0001001631            0.0000080000      NO
          MAX gradient        0.0006620353            0.0000300000      NO
          RMS step            0.0015776693            0.0001000000      NO
          MAX step            0.0068960478            0.0002000000      NO
          ........................................................
          Max(Bonds)      0.0005      Max(Angles)    0.06
          Max(Dihed)        0.40      Max(Improp)    0.00
          ---------------------------------------------------------------------

The optimization has not yet converged - more geometry cycles are needed


    ---------------------------------------------------------------------------
                         Redundant Internal Coordinates
                            (Angstroem and degrees)

        Definition                    Value    dE/dq     Step     New-Value
    ----------------------------------------------------------------------------
     1. B(C   1,C   0)                1.4271 -0.000182  0.0000    1.4271   
     2. B(C   3,C   2)                1.4272  0.000158 -0.0002    1.4269   
     3. B(C   4,C   1)                1.4210  0.000006 -0.0001    1.4210   
     4. B(C   4,C   2)                1.4211  0.000045 -0.0001    1.4209   
     5. B(O   5,C   4)                1.4245  0.000016 -0.0000    1.4245   
     6. B(C   6,C   3)                1.4598  0.000094 -0.0001    1.4597   
     7. B(C   6,C   0)                1.4598  0.000170 -0.0002    1.4596   
     8. B(O   7,C   6)                1.2875  0.000007 -0.0000    1.2875   
     9. B(C   8,C   1)                1.5853 -0.000154 -0.0001    1.5852   
    10. B(C   9,C   8)                1.5637  0.000038 -0.0001    1.5636   
    11. B(C  10,C   8)                1.5476  0.000065 -0.0002    1.5474   
    12. B(C  11,C   8)                1.5507 -0.000008 -0.0000    1.5507   
    13. B(H  12,C   9)                1.0973  0.000019 -0.0001    1.0972   
    14. B(H  13,C   9)                1.0866  0.000017 -0.0000    1.0866   
    15. B(H  14,C   9)                1.0979  0.000012 -0.0001    1.0978   
    16. B(H  15,C  10)                1.0937 -0.000042  0.0000    1.0938   
    17. B(H  16,C  10)                1.0992  0.000035 -0.0001    1.0991   
    18. B(H  17,C  10)                1.0936  0.000008 -0.0000    1.0936   
    19. B(H  18,C  11)                1.0974  0.000024 -0.0001    1.0972   
    20. B(H  19,C  11)                1.0851  0.000165 -0.0000    1.0851   
    21. B(H  20,C  11)                1.0960  0.000068 -0.0001    1.0959   
    22. B(C  21,C   2)                1.5854  0.000031 -0.0004    1.5851   
    23. B(C  22,C  21)                1.5637 -0.000008 -0.0000    1.5636   
    24. B(C  23,C  21)                1.5507 -0.000017  0.0001    1.5508   
    25. B(C  24,C  21)                1.5476  0.000076 -0.0002    1.5474   
    26. B(H  25,C  22)                1.0866  0.000027  0.0000    1.0866   
    27. B(H  26,C  22)                1.0973  0.000013 -0.0001    1.0972   
    28. B(H  27,C  22)                1.0979  0.000019 -0.0001    1.0978   
    29. B(H  28,C  23)                1.0851 -0.000003  0.0000    1.0851   
    30. B(H  29,C  23)                1.0974  0.000041 -0.0001    1.0972   
    31. B(H  30,C  23)                1.0961  0.000060 -0.0001    1.0959   
    32. B(H  31,C  24)                1.0992  0.000038 -0.0001    1.0991   
    33. B(H  32,C  24)                1.0937 -0.000048  0.0001    1.0938   
    34. B(H  33,C  24)                1.0935 -0.000005 -0.0000    1.0935   
    35. B(C  34,C   3)                1.5738  0.000123 -0.0004    1.5735   
    36. B(C  35,C  34)                1.5605 -0.000031  0.0000    1.5606   
    37. B(C  36,C  34)                1.5524 -0.000023  0.0000    1.5524   
    38. B(C  37,C  34)                1.5504  0.000034 -0.0001    1.5503   
    39. B(H  38,C  35)                1.0870 -0.000001  0.0000    1.0870   
    40. B(H  39,C  35)                1.0971 -0.000010 -0.0000    1.0971   
    41. B(H  40,C  35)                1.0981  0.000040 -0.0001    1.0980   
    42. B(H  41,C  36)                1.0860  0.000024 -0.0000    1.0859   
    43. B(H  42,C  36)                1.0981  0.000034 -0.0001    1.0980   
    44. B(H  43,C  36)                1.0974  0.000008 -0.0000    1.0973   
    45. B(H  44,C  37)                1.1000  0.000033 -0.0001    1.0999   
    46. B(H  45,C  37)                1.0919  0.000018  0.0000    1.0919   
    47. B(H  46,C  37)                1.0938  0.000018 -0.0000    1.0938   
    48. B(C  47,C   0)                1.5739  0.000110 -0.0005    1.5735   
    49. B(C  48,C  47)                1.5504  0.000002 -0.0001    1.5503   
    50. B(C  49,C  47)                1.5523 -0.000133  0.0001    1.5524   
    51. B(C  50,C  47)                1.5606  0.000025 -0.0000    1.5605   
    52. B(H  51,C  48)                1.0938 -0.000006  0.0000    1.0938   
    53. B(H  52,C  48)                1.0920  0.000109 -0.0001    1.0918   
    54. B(H  53,C  48)                1.1000  0.000031 -0.0001    1.0999   
    55. B(H  54,C  49)                1.0974  0.000006 -0.0000    1.0973   
    56. B(H  55,C  49)                1.0981  0.000028 -0.0001    1.0980   
    57. B(H  56,C  49)                1.0860  0.000157 -0.0001    1.0859   
    58. B(H  57,C  50)                1.0981  0.000053 -0.0001    1.0980   
    59. B(H  58,C  50)                1.0971 -0.000002 -0.0001    1.0971   
    60. B(H  59,C  50)                1.0870 -0.000049  0.0001    1.0871   
    61. B(H  60,O   5)                0.9702  0.000022 -0.0001    0.9701   
    62. A(C   6,C   0,C  47)          115.05  0.000622   -0.06    114.99   
    63. A(C   1,C   0,C   6)          117.04 -0.000068    0.01    117.05   
    64. A(C   1,C   0,C  47)          127.46 -0.000535    0.02    127.48   
    65. A(C   0,C   1,C   8)          126.85 -0.000662    0.04    126.90   
    66. A(C   4,C   1,C   8)          115.76  0.000526   -0.03    115.73   
    67. A(C   0,C   1,C   4)          116.49  0.000134   -0.01    116.48   
    68. A(C   3,C   2,C   4)          116.48  0.000009    0.01    116.48   
    69. A(C   4,C   2,C  21)          115.74 -0.000090    0.02    115.76   
    70. A(C   3,C   2,C  21)          126.89  0.000073   -0.02    126.87   
    71. A(C   2,C   3,C  34)          127.47  0.000135   -0.05    127.42   
    72. A(C   2,C   3,C   6)          117.05 -0.000090    0.00    117.06   
    73. A(C   6,C   3,C  34)          115.02 -0.000034    0.03    115.05   
    74. A(C   1,C   4,C   2)          125.95 -0.000016   -0.02    125.93   
    75. A(C   1,C   4,O   5)          116.96  0.000016    0.01    116.97   
    76. A(C   2,C   4,O   5)          116.97  0.000000    0.01    116.98   
    77. A(C   4,O   5,H  60)          105.52 -0.000044    0.00    105.52   
    78. A(C   3,C   6,O   7)          119.91 -0.000093    0.02    119.93   
    79. A(C   0,C   6,C   3)          120.17  0.000073   -0.02    120.15   
    80. A(C   0,C   6,O   7)          119.91  0.000021   -0.00    119.91   
    81. A(C   1,C   8,C   9)          109.52  0.000085   -0.03    109.49   
    82. A(C   1,C   8,C  10)          113.82  0.000147   -0.02    113.80   
    83. A(C  10,C   8,C  11)          109.83  0.000016    0.01    109.84   
    84. A(C   9,C   8,C  11)          101.17  0.000223   -0.02    101.15   
    85. A(C   1,C   8,C  11)          113.83 -0.000296    0.06    113.89   
    86. A(C   9,C   8,C  10)          107.76 -0.000165    0.01    107.77   
    87. A(H  13,C   9,H  14)          108.24  0.000007   -0.00    108.24   
    88. A(H  12,C   9,H  14)          107.45 -0.000004   -0.00    107.45   
    89. A(C   8,C   9,H  14)          109.00  0.000005   -0.00    109.00   
    90. A(H  12,C   9,H  13)          108.67 -0.000035    0.01    108.68   
    91. A(C   8,C   9,H  13)          112.85 -0.000015    0.01    112.86   
    92. A(C   8,C   9,H  12)          110.46  0.000041   -0.01    110.45   
    93. A(H  16,C  10,H  17)          107.82  0.000001    0.01    107.83   
    94. A(H  15,C  10,H  17)          108.00 -0.000015   -0.00    108.00   
    95. A(C   8,C  10,H  17)          110.56 -0.000023    0.00    110.57   
    96. A(H  15,C  10,H  16)          107.59 -0.000030    0.01    107.60   
    97. A(C   8,C  10,H  16)          110.30 -0.000012    0.00    110.30   
    98. A(C   8,C  10,H  15)          112.40  0.000076   -0.02    112.38   
    99. A(C   8,C  11,H  18)          108.51  0.000070   -0.01    108.49   
   100. A(H  19,C  11,H  20)          107.81  0.000015    0.01    107.83   
   101. A(H  18,C  11,H  20)          107.48 -0.000012   -0.00    107.47   
   102. A(C   8,C  11,H  20)          110.46  0.000052   -0.00    110.46   
   103. A(H  18,C  11,H  19)          106.70  0.000058   -0.01    106.69   
   104. A(C   8,C  11,H  19)          115.55 -0.000174    0.02    115.57   
   105. A(C  23,C  21,C  24)          109.81 -0.000007    0.01    109.82   
   106. A(C  22,C  21,C  24)          107.77 -0.000077    0.02    107.79   
   107. A(C   2,C  21,C  24)          113.81  0.000087   -0.03    113.79   
   108. A(C  22,C  21,C  23)          101.15  0.000073    0.01    101.17   
   109. A(C   2,C  21,C  23)          113.88 -0.000068    0.01    113.88   
   110. A(C   2,C  21,C  22)          109.51 -0.000012   -0.02    109.49   
   111. A(H  26,C  22,H  27)          107.45 -0.000004   -0.00    107.45   
   112. A(H  25,C  22,H  27)          108.24  0.000016   -0.00    108.24   
   113. A(C  21,C  22,H  27)          109.00  0.000013   -0.01    109.00   
   114. A(H  25,C  22,H  26)          108.67 -0.000025    0.01    108.69   
   115. A(C  21,C  22,H  26)          110.45  0.000040   -0.01    110.44   
   116. A(C  21,C  22,H  25)          112.85 -0.000038    0.01    112.86   
   117. A(H  29,C  23,H  30)          107.47 -0.000008   -0.00    107.47   
   118. A(H  28,C  23,H  30)          107.82 -0.000004    0.00    107.82   
   119. A(C  21,C  23,H  30)          110.46  0.000012    0.00    110.46   
   120. A(H  28,C  23,H  29)          106.70  0.000021   -0.01    106.69   
   121. A(C  21,C  23,H  29)          108.50  0.000025   -0.01    108.49   
   122. A(C  21,C  23,H  28)          115.56 -0.000044    0.01    115.57   
   123. A(H  32,C  24,H  33)          108.01 -0.000017   -0.00    108.01   
   124. A(H  31,C  24,H  33)          107.83 -0.000004    0.01    107.83   
   125. A(C  21,C  24,H  33)          110.57 -0.000009   -0.00    110.57   
   126. A(H  31,C  24,H  32)          107.59 -0.000028    0.01    107.60   
   127. A(C  21,C  24,H  32)          112.39  0.000071   -0.02    112.37   
   128. A(C  21,C  24,H  31)          110.29 -0.000016    0.00    110.30   
   129. A(C  36,C  34,C  37)          111.41 -0.000044    0.02    111.42   
   130. A(C  35,C  34,C  37)          105.63 -0.000004    0.02    105.66   
   131. A(C   3,C  34,C  37)          114.46 -0.000024   -0.00    114.46   
   132. A(C  35,C  34,C  36)          101.62  0.000003    0.00    101.63   
   133. A(C   3,C  34,C  36)          113.02  0.000064   -0.04    112.98   
   134. A(C   3,C  34,C  35)          109.62  0.000004    0.00    109.62   
   135. A(H  39,C  35,H  40)          107.71 -0.000001   -0.00    107.70   
   136. A(H  38,C  35,H  40)          109.34 -0.000011    0.01    109.35   
   137. A(C  34,C  35,H  40)          109.07  0.000020   -0.01    109.06   
   138. A(H  38,C  35,H  39)          108.49  0.000020   -0.01    108.48   
   139. A(C  34,C  35,H  39)          110.79 -0.000000   -0.00    110.79   
   140. A(C  34,C  35,H  38)          111.37 -0.000027    0.01    111.38   
   141. A(H  42,C  36,H  43)          107.45 -0.000001   -0.00    107.45   
   142. A(H  41,C  36,H  43)          107.36  0.000015   -0.01    107.35   
   143. A(C  34,C  36,H  43)          110.06  0.000017   -0.01    110.05   
   144. A(H  41,C  36,H  42)          106.76 -0.000012    0.01    106.77   
   145. A(C  34,C  36,H  42)          109.07  0.000003    0.00    109.08   
   146. A(C  34,C  36,H  41)          115.79 -0.000021    0.00    115.79   
   147. A(H  45,C  37,H  46)          108.15 -0.000019    0.01    108.16   
   148. A(H  44,C  37,H  46)          108.40  0.000005   -0.00    108.39   
   149. A(C  34,C  37,H  46)          108.59  0.000006    0.00    108.59   
   150. A(H  44,C  37,H  45)          107.59 -0.000004    0.00    107.59   
   151. A(C  34,C  37,H  45)          113.36  0.000004   -0.01    113.36   
   152. A(C  34,C  37,H  44)          110.62  0.000008   -0.00    110.61   
   153. A(C  49,C  47,C  50)          101.63  0.000048    0.01    101.64   
   154. A(C  48,C  47,C  50)          105.66  0.000027   -0.02    105.64   
   155. A(C   0,C  47,C  50)          109.62  0.000112   -0.06    109.56   
   156. A(C  48,C  47,C  49)          111.37 -0.000113    0.06    111.43   
   157. A(C   0,C  47,C  49)          113.03 -0.000004   -0.01    113.02   
   158. A(C   0,C  47,C  48)          114.46 -0.000047    0.02    114.47   
   159. A(H  52,C  48,H  53)          107.58  0.000010    0.00    107.59   
   160. A(H  51,C  48,H  53)          108.41  0.000014   -0.01    108.40   
   161. A(C  47,C  48,H  53)          110.62  0.000021   -0.00    110.61   
   162. A(H  51,C  48,H  52)          108.16  0.000002    0.01    108.16   
   163. A(C  47,C  48,H  52)          113.35 -0.000051    0.00    113.35   
   164. A(C  47,C  48,H  51)          108.59  0.000006    0.00    108.59   
   165. A(H  55,C  49,H  56)          106.75  0.000033    0.01    106.76   
   166. A(H  54,C  49,H  56)          107.37  0.000068   -0.01    107.36   
   167. A(C  47,C  49,H  56)          115.78 -0.000167    0.01    115.80   
   168. A(H  54,C  49,H  55)          107.45 -0.000002   -0.00    107.45   
   169. A(C  47,C  49,H  55)          109.07  0.000026    0.00    109.07   
   170. A(C  47,C  49,H  54)          110.07  0.000050   -0.01    110.06   
   171. A(H  58,C  50,H  59)          108.50  0.000022   -0.01    108.49   
   172. A(H  57,C  50,H  59)          109.34 -0.000013    0.01    109.34   
   173. A(C  47,C  50,H  59)          111.36 -0.000022    0.01    111.37   
   174. A(H  57,C  50,H  58)          107.71 -0.000008    0.00    107.71   
   175. A(C  47,C  50,H  58)          110.79  0.000004   -0.00    110.78   
   176. A(C  47,C  50,H  57)          109.07  0.000017   -0.00    109.07   
   177. D(C   8,C   1,C   0,C  47)     38.24 -0.000398    0.34     38.59   
   178. D(C   8,C   1,C   0,C   6)   -149.85 -0.000172   -0.01   -149.86   
   179. D(C   4,C   1,C   0,C  47)   -153.09 -0.000344    0.39   -152.70   
   180. D(C   4,C   1,C   0,C   6)     18.82 -0.000118    0.04     18.86   
   181. D(C   6,C   3,C   2,C  21)    149.87 -0.000024    0.02    149.88   
   182. D(C  34,C   3,C   2,C  21)    -38.27  0.000069   -0.18    -38.46   
   183. D(C  34,C   3,C   2,C   4)    153.06  0.000128   -0.28    152.79   
   184. D(C   6,C   3,C   2,C   4)    -18.80  0.000034   -0.07    -18.87   
   185. D(O   5,C   4,C   2,C   3)   -163.84 -0.000064    0.13   -163.70   
   186. D(C   1,C   4,C   2,C  21)   -157.85 -0.000027    0.03   -157.83   
   187. D(C   1,C   4,C   2,C   3)     12.09 -0.000062    0.10     12.20   
   188. D(O   5,C   4,C   1,C   0)    163.83  0.000096   -0.12    163.71   
   189. D(C   2,C   4,C   1,C   8)    157.84  0.000008   -0.03    157.81   
   190. D(O   5,C   4,C   1,C   8)    -26.23  0.000010   -0.06    -26.29   
   191. D(O   5,C   4,C   2,C  21)     26.21 -0.000030    0.06     26.27   
   192. D(C   2,C   4,C   1,C   0)    -12.11  0.000094   -0.09    -12.19   
   193. D(H  60,O   5,C   4,C   1)    -88.07 -0.000000    0.02    -88.05   
   194. D(H  60,O   5,C   4,C   2)     88.24  0.000001   -0.01     88.23   
   195. D(C   3,C   6,C   0,C   1)    -27.57  0.000083   -0.01    -27.58   
   196. D(O   7,C   6,C   3,C  34)     33.63 -0.000056    0.29     33.92   
   197. D(O   7,C   6,C   3,C   2)   -153.49  0.000041    0.11   -153.38   
   198. D(C   0,C   6,C   3,C  34)   -145.32 -0.000138    0.21   -145.11   
   199. D(O   7,C   6,C   0,C  47)    -33.60  0.000111   -0.40    -34.00   
   200. D(O   7,C   6,C   0,C   1)    153.48  0.000001   -0.10    153.39   
   201. D(C   0,C   6,C   3,C   2)     27.56 -0.000042    0.03     27.58   
   202. D(C   3,C   6,C   0,C  47)    145.35  0.000193   -0.31    145.04   
   203. D(C  10,C   8,C   1,C   4)     81.73 -0.000158   -0.01     81.72   
   204. D(C   9,C   8,C   1,C   4)    -38.96 -0.000107    0.02    -38.94   
   205. D(C  11,C   8,C   1,C   0)     17.36 -0.000250    0.09     17.45   
   206. D(C  10,C   8,C   1,C   0)   -109.54 -0.000142    0.04   -109.49   
   207. D(C   9,C   8,C   1,C   0)    129.78 -0.000090    0.07    129.85   
   208. D(C  11,C   8,C   1,C   4)   -151.37 -0.000266    0.03   -151.34   
   209. D(H  14,C   9,C   8,C  10)     62.45 -0.000008   -0.14     62.31   
   210. D(H  13,C   9,C   8,C  11)   -173.08 -0.000068   -0.14   -173.22   
   211. D(H  13,C   9,C   8,C   1)     66.45  0.000117   -0.18     66.27   
   212. D(H  13,C   9,C   8,C  10)    -57.85 -0.000011   -0.13    -57.98   
   213. D(H  12,C   9,C   8,C  10)   -179.72  0.000014   -0.15   -179.87   
   214. D(H  14,C   9,C   8,C   1)   -173.25  0.000120   -0.18   -173.43   
   215. D(H  12,C   9,C   8,C  11)     65.05 -0.000043   -0.15     64.90   
   216. D(H  14,C   9,C   8,C  11)    -52.79 -0.000065   -0.14    -52.93   
   217. D(H  12,C   9,C   8,C   1)    -55.42  0.000142   -0.19    -55.61   
   218. D(H  17,C  10,C   8,C  11)    171.48  0.000161   -0.15    171.33   
   219. D(H  17,C  10,C   8,C   9)     62.10 -0.000025   -0.14     61.97   
   220. D(H  17,C  10,C   8,C   1)    -59.56 -0.000110   -0.08    -59.64   
   221. D(H  16,C  10,C   8,C  11)     52.32  0.000182   -0.16     52.15   
   222. D(H  16,C  10,C   8,C   9)    -57.06 -0.000003   -0.15    -57.20   
   223. D(H  16,C  10,C   8,C   1)   -178.72 -0.000088   -0.09   -178.82   
   224. D(H  15,C  10,C   8,C  11)    -67.74  0.000177   -0.17    -67.91   
   225. D(H  15,C  10,C   8,C   9)   -177.12 -0.000008   -0.15   -177.27   
   226. D(H  15,C  10,C   8,C   1)     61.22 -0.000093   -0.10     61.12   
   227. D(H  20,C  11,C   8,C   9)    -64.20 -0.000075   -0.14    -64.35   
   228. D(H  20,C  11,C   8,C   1)     53.16  0.000026   -0.17     52.99   
   229. D(H  19,C  11,C   8,C  10)     59.41  0.000066   -0.17     59.24   
   230. D(H  19,C  11,C   8,C   9)    173.09 -0.000006   -0.17    172.93   
   231. D(H  19,C  11,C   8,C   1)    -69.55  0.000094   -0.19    -69.74   
   232. D(H  18,C  11,C   8,C   9)     53.37 -0.000018   -0.16     53.21   
   233. D(H  18,C  11,C   8,C   1)    170.73  0.000083   -0.18    170.55   
   234. D(H  20,C  11,C   8,C  10)   -177.89 -0.000003   -0.14   -178.03   
   235. D(H  18,C  11,C   8,C  10)    -60.32  0.000054   -0.16    -60.48   
   236. D(C  23,C  21,C   2,C   4)    151.36  0.000016    0.05    151.41   
   237. D(C  22,C  21,C   2,C   4)     38.95 -0.000027    0.04     38.99   
   238. D(C  23,C  21,C   2,C   3)    -17.38  0.000065   -0.04    -17.42   
   239. D(C  22,C  21,C   2,C   3)   -129.79  0.000022   -0.05   -129.84   
   240. D(C  24,C  21,C   2,C   4)    -81.73  0.000022    0.04    -81.69   
   241. D(C  24,C  21,C   2,C   3)    109.53  0.000071   -0.04    109.49   
   242. D(H  27,C  22,C  21,C  23)     52.74  0.000000    0.17     52.91   
   243. D(H  27,C  22,C  21,C   2)    173.24 -0.000046    0.17    173.42   
   244. D(H  27,C  22,C  21,C  24)    -62.47  0.000004    0.14    -62.33   
   245. D(H  26,C  22,C  21,C  24)    179.70 -0.000023    0.16    179.85   
   246. D(H  26,C  22,C  21,C  23)    -65.09 -0.000027    0.18    -64.91   
   247. D(H  26,C  22,C  21,C   2)     55.41 -0.000072    0.19     55.60   
   248. D(H  25,C  22,C  21,C  24)     57.83  0.000008    0.14     57.97   
   249. D(H  25,C  22,C  21,C  23)    173.04  0.000004    0.16    173.20   
   250. D(H  25,C  22,C  21,C   2)    -66.46 -0.000042    0.17    -66.29   
   251. D(H  30,C  23,C  21,C  24)    177.82 -0.000047    0.17    177.98   
   252. D(H  30,C  23,C  21,C  22)     64.13  0.000007    0.13     64.27   
   253. D(H  30,C  23,C  21,C   2)    -53.22  0.000009    0.14    -53.08   
   254. D(H  29,C  23,C  21,C  24)     60.26 -0.000060    0.17     60.43   
   255. D(H  29,C  23,C  21,C   2)   -170.78 -0.000004    0.15   -170.63   
   256. D(H  28,C  23,C  21,C  24)    -59.47 -0.000076    0.18    -59.29   
   257. D(H  28,C  23,C  21,C  22)   -173.15 -0.000022    0.15   -173.00   
   258. D(H  29,C  23,C  21,C  22)    -53.42 -0.000006    0.14    -53.29   
   259. D(H  28,C  23,C  21,C   2)     69.49 -0.000020    0.16     69.65   
   260. D(H  33,C  24,C  21,C  23)   -171.45 -0.000029    0.10   -171.35   
   261. D(H  33,C  24,C  21,C   2)     59.55 -0.000001    0.11     59.66   
   262. D(H  32,C  24,C  21,C  23)     67.77 -0.000050    0.12     67.89   
   263. D(H  32,C  24,C  21,C  22)    177.12 -0.000007    0.14    177.27   
   264. D(H  32,C  24,C  21,C   2)    -61.23 -0.000021    0.12    -61.11   
   265. D(H  31,C  24,C  21,C  23)    -52.29 -0.000050    0.11    -52.17   
   266. D(H  33,C  24,C  21,C  22)    -62.10  0.000014    0.13    -61.97   
   267. D(H  31,C  24,C  21,C  22)     57.07 -0.000007    0.14     57.21   
   268. D(H  31,C  24,C  21,C   2)    178.72 -0.000022    0.12    178.84   
   269. D(C  37,C  34,C   3,C   6)    -83.42  0.000058   -0.12    -83.54   
   270. D(C  37,C  34,C   3,C   2)    104.58 -0.000030    0.08    104.66   
   271. D(C  36,C  34,C   3,C   6)    147.61  0.000083   -0.11    147.51   
   272. D(C  36,C  34,C   3,C   2)    -24.39 -0.000005    0.09    -24.29   
   273. D(C  35,C  34,C   3,C   6)     35.04  0.000041   -0.09     34.95   
   274. D(C  35,C  34,C   3,C   2)   -136.96 -0.000047    0.11   -136.85   
   275. D(H  40,C  35,C  34,C  36)     55.83 -0.000029   -0.01     55.82   
   276. D(H  40,C  35,C  34,C   3)    175.64  0.000049   -0.05    175.59   
   277. D(H  39,C  35,C  34,C  37)   -178.95  0.000009   -0.03   -178.98   
   278. D(H  39,C  35,C  34,C  36)    -62.56 -0.000039   -0.00    -62.56   
   279. D(H  39,C  35,C  34,C   3)     57.25  0.000038   -0.04     57.21   
   280. D(H  38,C  35,C  34,C  37)     60.20  0.000002   -0.03     60.17   
   281. D(H  38,C  35,C  34,C  36)    176.59 -0.000046   -0.00    176.59   
   282. D(H  40,C  35,C  34,C  37)    -60.56  0.000020   -0.04    -60.60   
   283. D(H  38,C  35,C  34,C   3)    -63.60  0.000031   -0.04    -63.64   
   284. D(H  43,C  36,C  34,C  37)    175.70  0.000013   -0.07    175.62   
   285. D(H  43,C  36,C  34,C  35)     63.60  0.000033   -0.11     63.50   
   286. D(H  43,C  36,C  34,C   3)    -53.78 -0.000003   -0.10    -53.87   
   287. D(H  42,C  36,C  34,C  37)     58.04  0.000003   -0.07     57.97   
   288. D(H  42,C  36,C  34,C  35)    -54.05  0.000023   -0.10    -54.15   
   289. D(H  42,C  36,C  34,C   3)   -171.43 -0.000013   -0.09   -171.52   
   290. D(H  41,C  36,C  34,C  37)    -62.35  0.000031   -0.09    -62.43   
   291. D(H  41,C  36,C  34,C  35)   -174.44  0.000050   -0.12   -174.56   
   292. D(H  41,C  36,C  34,C   3)     68.18  0.000015   -0.11     68.07   
   293. D(H  46,C  37,C  34,C  36)   -173.19  0.000016   -0.08   -173.27   
   294. D(H  46,C  37,C  34,C  35)    -63.65 -0.000002   -0.06    -63.71   
   295. D(H  46,C  37,C  34,C   3)     57.04 -0.000013   -0.04     57.00   
   296. D(H  45,C  37,C  34,C  36)     66.59  0.000033   -0.09     66.50   
   297. D(H  45,C  37,C  34,C  35)    176.12  0.000016   -0.07    176.06   
   298. D(H  45,C  37,C  34,C   3)    -63.19  0.000004   -0.05    -63.23   
   299. D(H  44,C  37,C  34,C  36)    -54.36  0.000030   -0.09    -54.44   
   300. D(H  44,C  37,C  34,C  35)     55.18  0.000012   -0.06     55.12   
   301. D(H  44,C  37,C  34,C   3)    175.87  0.000001   -0.04    175.83   
   302. D(C  48,C  47,C   0,C   6)     83.35 -0.000114    0.22     83.57   
   303. D(C  48,C  47,C   0,C   1)   -104.60  0.000062   -0.12   -104.72   
   304. D(C  50,C  47,C   0,C   6)    -35.13 -0.000198    0.28    -34.86   
   305. D(C  50,C  47,C   0,C   1)    136.91 -0.000022   -0.06    136.85   
   306. D(C  49,C  47,C   0,C   6)   -147.72 -0.000323    0.30   -147.41   
   307. D(C  49,C  47,C   0,C   1)     24.33 -0.000147   -0.04     24.29   
   308. D(H  53,C  48,C  47,C  50)    -55.17  0.000013    0.03    -55.14   
   309. D(H  53,C  48,C  47,C  49)     54.37  0.000034    0.06     54.43   
   310. D(H  53,C  48,C  47,C   0)   -175.88 -0.000118    0.11   -175.76   
   311. D(H  52,C  48,C  47,C  50)   -176.10  0.000021    0.03   -176.07   
   312. D(H  52,C  48,C  47,C  49)    -66.56  0.000041    0.06    -66.50   
   313. D(H  52,C  48,C  47,C   0)     63.20 -0.000110    0.11     63.30   
   314. D(H  51,C  48,C  47,C  50)     63.68  0.000046    0.02     63.69   
   315. D(H  51,C  48,C  47,C  49)    173.22  0.000067    0.04    173.26   
   316. D(H  51,C  48,C  47,C   0)    -57.03 -0.000085    0.10    -56.93   
   317. D(H  56,C  49,C  47,C  50)    174.35 -0.000089    0.14    174.49   
   318. D(H  56,C  49,C  47,C  48)     62.23 -0.000101    0.13     62.36   
   319. D(H  56,C  49,C  47,C   0)    -68.27  0.000070    0.07    -68.20   
   320. D(H  55,C  49,C  47,C  50)     53.97 -0.000038    0.12     54.09   
   321. D(H  55,C  49,C  47,C  48)    -58.14 -0.000051    0.11    -58.03   
   322. D(H  55,C  49,C  47,C   0)    171.36  0.000120    0.05    171.40   
   323. D(H  54,C  49,C  47,C  50)    -63.68 -0.000081    0.13    -63.56   
   324. D(H  54,C  49,C  47,C  48)   -175.80 -0.000093    0.12   -175.68   
   325. D(H  54,C  49,C  47,C   0)     53.70  0.000078    0.05     53.76   
   326. D(H  59,C  50,C  47,C  49)   -176.60  0.000066   -0.04   -176.64   
   327. D(H  59,C  50,C  47,C  48)    -60.24 -0.000028    0.02    -60.22   
   328. D(H  59,C  50,C  47,C   0)     63.57 -0.000004   -0.01     63.56   
   329. D(H  58,C  50,C  47,C  49)     62.54  0.000050   -0.03     62.52   
   330. D(H  58,C  50,C  47,C  48)    178.91 -0.000044    0.03    178.94   
   331. D(H  58,C  50,C  47,C   0)    -57.28 -0.000020    0.00    -57.28   
   332. D(H  57,C  50,C  47,C  49)    -55.85  0.000047   -0.03    -55.87   
   333. D(H  57,C  50,C  47,C  48)     60.52 -0.000048    0.03     60.55   
   334. D(H  57,C  50,C  47,C   0)   -175.67 -0.000023    0.00   -175.67   
    ----------------------------------------------------------------------------

         *************************************************************
         *                GEOMETRY OPTIMIZATION CYCLE  18            *
         *************************************************************
---------------------------------
CARTESIAN COORDINATES (ANGSTROEM)
---------------------------------
  C     -1.265996    0.710246   -0.157616
  C     -1.266359   -0.695340    0.089112
  C      1.264994   -0.694821    0.089295
  C      1.264131    0.710642   -0.157274
  C     -0.000556   -1.298644    0.319100
  O     -0.000471   -2.594808    0.909880
  C     -0.000990    1.311908   -0.567817
  O     -0.001243    2.385935   -1.277806
  C     -2.480217   -1.695796   -0.107255
  C     -2.009840   -2.928199   -0.946818
  C     -3.072638   -2.226915    1.219966
  C     -3.615432   -1.137579   -1.004180
  H     -1.578157   -2.599963   -1.900672
  H     -1.278195   -3.539555   -0.425653
  H     -2.880129   -3.556173   -1.178158
  H     -3.470806   -1.425264    1.848542
  H     -3.893578   -2.929061    1.017151
  H     -2.310287   -2.760134    1.794757
  H     -4.320428   -1.950354   -1.219420
  H     -4.195665   -0.327278   -0.575124
  H     -3.211285   -0.790333   -1.961844
  C      2.479741   -1.694132   -0.106392
  C      2.011233   -2.926671   -0.946824
  C      3.615375   -1.134254   -1.001817
  C      3.071582   -2.224695    1.221323
  H      1.279877   -3.539062   -0.426447
  H      1.579865   -2.598427   -1.900822
  H      2.882312   -3.553645   -1.177878
  H      4.193512   -0.322683   -0.572214
  H      4.322101   -1.945897   -1.215598
  H      3.212142   -0.788150   -1.960295
  H      3.893504   -2.925874    1.019153
  H      3.468358   -1.422549    1.850221
  H      2.309366   -2.758751    1.795479
  C      2.424553    1.733016    0.132579
  C      1.833269    3.031615    0.764557
  C      3.390153    1.253178    1.249384
  C      3.200979    2.196591   -1.126623
  H      1.164716    3.539414    0.074037
  H      1.276347    2.799953    1.680966
  H      2.656649    3.705515    1.035553
  H      4.004443    0.391723    1.004892
  H      4.077669    2.070276    1.504803
  H      2.823470    1.004482    2.155535
  H      3.944962    2.962549   -0.862682
  H      3.727959    1.385497   -1.633268
  H      2.490062    2.634867   -1.832919
  C     -2.425298    1.733568    0.133293
  C     -3.202258    2.198550   -1.125074
  C     -3.390502    1.255856    1.251403
  C     -1.830593    3.031204    0.763967
  H     -2.491351    2.635400   -1.832273
  H     -3.731338    1.388432   -1.630938
  H     -3.944516    2.965898   -0.860309
  H     -2.823244    1.005185    2.156646
  H     -4.075303    2.074801    1.508161
  H     -4.007712    0.396335    1.007462
  H     -2.652097    3.707359    1.034972
  H     -1.273627    2.798843    1.680164
  H     -1.161273    3.536841    0.072513
  H     -0.002056   -2.443415    1.868097

----------------------------
CARTESIAN COORDINATES (A.U.)
----------------------------
  NO LB      ZA    FRAG     MASS         X           Y           Z
   0 C     6.0000    0    12.011   -2.392386    1.342171   -0.297851
   1 C     6.0000    0    12.011   -2.393071   -1.314002    0.168397
   2 C     6.0000    0    12.011    2.390492   -1.313021    0.168743
   3 C     6.0000    0    12.011    2.388860    1.342918   -0.297204
   4 C     6.0000    0    12.011   -0.001051   -2.454081    0.603012
   5 O     8.0000    0    15.999   -0.000890   -4.903477    1.719424
   6 C     6.0000    0    12.011   -0.001870    2.479147   -1.073018
   7 O     8.0000    0    15.999   -0.002349    4.508764   -2.414704
   8 C     6.0000    0    12.011   -4.686932   -3.204590   -0.202683
   9 C     6.0000    0    12.011   -3.798048   -5.533494   -1.789227
  10 C     6.0000    0    12.011   -5.806445   -4.208260    2.305402
  11 C     6.0000    0    12.011   -6.832175   -2.149713   -1.897625
  12 H     1.0000    0     1.008   -2.982285   -4.913218   -3.591749
  13 H     1.0000    0     1.008   -2.415439   -6.688790   -0.804368
  14 H     1.0000    0     1.008   -5.442654   -6.720193   -2.226396
  15 H     1.0000    0     1.008   -6.558873   -2.693359    3.493239
  16 H     1.0000    0     1.008   -7.357795   -5.535122    1.922137
  17 H     1.0000    0     1.008   -4.365810   -5.215897    3.391598
  18 H     1.0000    0     1.008   -8.164426   -3.685635   -2.304369
  19 H     1.0000    0     1.008   -7.928657   -0.618465   -1.086827
  20 H     1.0000    0     1.008   -6.068449   -1.493513   -3.707348
  21 C     6.0000    0    12.011    4.686032   -3.201446   -0.201052
  22 C     6.0000    0    12.011    3.800679   -5.530607   -1.789239
  23 C     6.0000    0    12.011    6.832069   -2.143429   -1.893159
  24 C     6.0000    0    12.011    5.804449   -4.204065    2.307966
  25 H     1.0000    0     1.008    2.418617   -6.687857   -0.805867
  26 H     1.0000    0     1.008    2.985512   -4.910316   -3.592034
  27 H     1.0000    0     1.008    5.446781   -6.715416   -2.225866
  28 H     1.0000    0     1.008    7.924590   -0.609782   -1.081328
  29 H     1.0000    0     1.008    8.167587   -3.677213   -2.297147
  30 H     1.0000    0     1.008    6.070069   -1.489388   -3.704421
  31 H     1.0000    0     1.008    7.357656   -5.529100    1.925921
  32 H     1.0000    0     1.008    6.554246   -2.688229    3.496410
  33 H     1.0000    0     1.008    4.364069   -5.213284    3.392964
  34 C     6.0000    0    12.011    4.581742    3.274925    0.250538
  35 C     6.0000    0    12.011    3.464376    5.728923    1.444804
  36 C     6.0000    0    12.011    6.406461    2.368163    2.360994
  37 C     6.0000    0    12.011    6.048974    4.150955   -2.129008
  38 H     1.0000    0     1.008    2.200995    6.688523    0.139911
  39 H     1.0000    0     1.008    2.411947    5.291144    3.176566
  40 H     1.0000    0     1.008    5.020338    7.002409    1.956912
  41 H     1.0000    0     1.008    7.567300    0.740250    1.898970
  42 H     1.0000    0     1.008    7.705678    3.912254    2.843666
  43 H     1.0000    0     1.008    5.335585    1.898196    4.073370
  44 H     1.0000    0     1.008    7.454898    5.598406   -1.630233
  45 H     1.0000    0     1.008    7.044821    2.618210   -3.086429
  46 H     1.0000    0     1.008    4.705536    4.979178   -3.463715
  47 C     6.0000    0    12.011   -4.583149    3.275968    0.251886
  48 C     6.0000    0    12.011   -6.051390    4.154658   -2.126082
  49 C     6.0000    0    12.011   -6.407121    2.373224    2.364809
  50 C     6.0000    0    12.011   -3.459319    5.728146    1.443688
  51 H     1.0000    0     1.008   -4.707971    4.980185   -3.462494
  52 H     1.0000    0     1.008   -7.051208    2.623756   -3.082025
  53 H     1.0000    0     1.008   -7.454056    5.604735   -1.625749
  54 H     1.0000    0     1.008   -5.335159    1.899524    4.075470
  55 H     1.0000    0     1.008   -7.701207    3.920806    2.850011
  56 H     1.0000    0     1.008   -7.573478    0.748964    1.903828
  57 H     1.0000    0     1.008   -5.011736    7.005894    1.955814
  58 H     1.0000    0     1.008   -2.406806    5.289047    3.175049
  59 H     1.0000    0     1.008   -2.194488    6.683661    0.137029
  60 H     1.0000    0     1.008   -0.003884   -4.617386    3.530193

--------------------------------
INTERNAL COORDINATES (ANGSTROEM)
--------------------------------
 C      0   0   0     0.000000000000     0.00000000     0.00000000
 C      1   0   0     1.427076658394     0.00000000     0.00000000
 C      2   1   0     2.531352568791    89.97458541     0.00000000
 C      3   2   1     1.426927425753    89.97618871     0.00000000
 C      3   2   1     1.420925596902    27.03521626   169.10409858
 O      5   3   2     1.424451690505   116.98142049   184.09795437
 C      1   2   3     1.459624040038   117.05229977    13.34934215
 O      7   1   2     1.287485811478   119.91190595   153.38965761
 C      2   1   3     1.585220920821   126.89774228   196.79240731
 C      9   2   1     1.563629608103   109.48649916   129.85270748
 C      9   2   1     1.547438644482   113.79858852   250.50670027
 C      9   2   1     1.550738874907   113.89234454    17.45063354
 H     10   9   2     1.097235614354   110.44703676   304.38883277
 H     10   9   2     1.086588014606   112.85994411    66.27447984
 H     10   9   2     1.097848184322   108.99640760   186.56550822
 H     11   9   2     1.093750358069   112.37819834    61.12006457
 H     11   9   2     1.099128629751   110.30012999   181.18239838
 H     11   9   2     1.093565211982   110.56560484   300.35683837
 H     12   9   2     1.097246789268   108.49161733   170.54717030
 H     12   9   2     1.085056749285   115.56743396   290.26021393
 H     12   9   2     1.095917514978   110.45779376    52.98914319
 C      3   2   1     1.585095198957   140.01544495   201.03763688
 C     22   3   2     1.563642973151   109.49227478    23.50318243
 C     22   3   2     1.550778348322   113.88336678   135.92349799
 C     22   3   2     1.547449729403   113.78672805   262.82774165
 H     23  22   3     1.086598545453   112.86183649   293.70855240
 H     23  22   3     1.097239528090   110.44469083    55.59506613
 H     23  22   3     1.097843959275   108.99874996   173.41746102
 H     24  22   3     1.085102854910   115.56839396    69.65074841
 H     24  22   3     1.097236810519   108.48822045   189.36652967
 H     24  22   3     1.095931775130   110.46047904   306.92131901
 H     25  22   3     1.099126429700   110.29856776   178.83700571
 H     25  22   3     1.093791974528   112.37219920   298.89247229
 H     25  22   3     1.093547107807   110.56984031    59.65628268
 C      4   3   2     1.573481571407   127.42348992   158.30028217
 C     35   4   3     1.560568394144   109.62441265   223.14692044
 C     35   4   3     1.552379502427   112.98021729   335.70548648
 C     35   4   3     1.550267149198   114.45814576   104.66184529
 H     36  35   4     1.087032404813   111.37699771   296.36264488
 H     36  35   4     1.097103275924   110.78683155    57.21071092
 H     36  35   4     1.097968175735   109.05985372   175.59007102
 H     37  35   4     1.085924207469   115.79123918    68.06880021
 H     37  35   4     1.097982766397   109.07529610   188.47687453
 H     37  35   4     1.097309404920   110.05464079   306.12728361
 H     38  35   4     1.099939747453   110.61479452   175.82765838
 H     38  35   4     1.091911094334   113.35770127   296.76648008
 H     38  35   4     1.093775410159   108.59030358    56.99741144
 C      1   2   3     1.573466153544   127.47503787   201.79182438
 C     48   1   2     1.550278046592   114.47220073   255.27584771
 C     48   1   2     1.552416858387   113.02418590    24.29183424
 C     48   1   2     1.560540190198   109.55634861   136.84780719
 H     49  48   1     1.093780446692   108.59463727   303.07309120
 H     49  48   1     1.091840746853   113.35241425    63.30516285
 H     49  48   1     1.099941264655   110.61332362   184.23667262
 H     50  48   1     1.097306848391   110.06324856    53.75607728
 H     50  48   1     1.097974665860   109.06760463   171.40420889
 H     50  48   1     1.085924280440   115.79501725   291.80016318
 H     51  48   1     1.097951613927   109.06859157   184.33146979
 H     51  48   1     1.097095917394   110.78449957   302.71751663
 H     51  48   1     1.087090963433   111.36749575    63.56315500
 H      6   5   3     0.970104732643   105.52485140    88.22803177

---------------------------
INTERNAL COORDINATES (A.U.)
---------------------------
 C      0   0   0     0.000000000000     0.00000000     0.00000000
 C      1   0   0     2.696784056476     0.00000000     0.00000000
 C      2   1   0     4.783563103413    89.97458541     0.00000000
 C      3   2   1     2.696502047654    89.97618871     0.00000000
 C      3   2   1     2.685160234823    27.03521626   169.10409858
 O      5   3   2     2.691823586056   116.98142049   184.09795437
 C      1   2   3     2.758289694160   117.05229977    13.34934215
 O      7   1   2     2.432995585002   119.91190595   153.38965761
 C      2   1   3     2.995633402113   126.89774228   196.79240731
 C      9   2   1     2.954831734204   109.48649916   129.85270748
 C      9   2   1     2.924235247116   113.79858852   250.50670027
 C      9   2   1     2.930471778799   113.89234454    17.45063354
 H     10   9   2     2.073474815514   110.44703676   304.38883277
 H     10   9   2     2.053353768006   112.85994411    66.27447984
 H     10   9   2     2.074632404991   108.99640760   186.56550822
 H     11   9   2     2.066888635628   112.37819834    61.12006457
 H     11   9   2     2.077052096182   110.30012999   181.18239838
 H     11   9   2     2.066538760229   110.56560484   300.35683837
 H     12   9   2     2.073495933041   108.49161733   170.54717030
 H     12   9   2     2.050460095911   115.56743396   290.26021393
 H     12   9   2     2.070983968676   110.45779376    52.98914319
 C      3   2   1     2.995395822223   140.01544495   201.03763688
 C     22   3   2     2.954856990486   109.49227478    23.50318243
 C     22   3   2     2.930546372744   113.88336678   135.92349799
 C     22   3   2     2.924256194582   113.78672805   262.82774165
 H     23  22   3     2.053373668424   112.86183649   293.70855240
 H     23  22   3     2.073482211403   110.44469083    55.59506613
 H     23  22   3     2.074624420810   108.99874996   173.41746102
 H     24  22   3     2.050547222917   115.56839396    69.65074841
 H     24  22   3     2.073477075938   108.48822045   189.36652967
 H     24  22   3     2.071010916457   110.46047904   306.92131901
 H     25  22   3     2.077047938688   110.29856776   178.83700571
 H     25  22   3     2.066967279338   112.37219920   298.89247229
 H     25  22   3     2.066504548297   110.56984031    59.65628268
 C      4   3   2     2.973449246732   127.42348992   158.30028217
 C     35   4   3     2.949046878185   109.62441265   223.14692044
 C     35   4   3     2.933572115500   112.98021729   335.70548648
 C     35   4   3     2.929580346399   114.45814576   104.66184529
 H     36  35   4     2.054193543795   111.37699771   296.36264488
 H     36  35   4     2.073224732124   110.78683155    57.21071092
 H     36  35   4     2.074859155899   109.05985372   175.59007102
 H     37  35   4     2.052099354312   115.79123918    68.06880021
 H     37  35   4     2.074886728256   109.07529610   188.47687453
 H     37  35   4     2.073614259474   110.05464079   306.12728361
 H     38  35   4     2.078584886501   110.61479452   175.82765838
 H     38  35   4     2.063412930882   113.35770127   296.76648008
 H     38  35   4     2.066935977219   108.59030358    56.99741144
 C      1   2   3     2.973420111193   127.47503787   201.79182438
 C     48   1   2     2.929600939490   114.47220073   255.27584771
 C     48   1   2     2.933642708035   113.02418590    24.29183424
 C     48   1   2     2.948993580451   109.55634861   136.84780719
 H     49  48   1     2.066945494887   108.59463727   303.07309120
 H     49  48   1     2.063279993407   113.35241425    63.30516285
 H     49  48   1     2.078587753598   110.61332362   184.23667262
 H     50  48   1     2.073609428335   110.06324856    53.75607728
 H     50  48   1     2.074871420459   109.06760463   171.40420889
 H     50  48   1     2.052099492207   115.79501725   291.80016318
 H     51  48   1     2.074827858618   109.06859157   184.33146979
 H     51  48   1     2.073210826517   110.78449957   302.71751663
 H     51  48   1     2.054304203548   111.36749575    63.56315500
 H      6   5   3     1.833232265917   105.52485140    88.22803177


           ************************************************************
           *        Program running with 8 parallel MPI-processes     *
           *              working on a common directory               *
           ************************************************************
------------------------------------------------------------------------------
                   ___                                                        
                  /   \      - P O W E R E D   B Y -                         
                 /     \                                                     
                 |  |  |   _    _      __       _____    __    __             
                 |  |  |  | |  | |    /  \     |  _  \  |  |  /  |          
                  \  \/   | |  | |   /    \    | | | |  |  | /  /          
                 / \  \   | |__| |  /  /\  \   | |_| |  |  |/  /          
                |  |  |   |  __  | /  /__\  \  |    /   |      \           
                |  |  |   | |  | | |   __   |  |    \   |  |\   \          
                \     /   | |  | | |  |  |  |  | |\  \  |  | \   \       
                 \___/    |_|  |_| |__|  |__|  |_| \__\ |__|  \__/        
                                                                              
                      - O R C A' S   B I G   F R I E N D -                    
                                      &                                       
                       - I N T E G R A L  F E E D E R -                       
                                                                              
 v1 FN, 2020, v2 2021                                                         
------------------------------------------------------------------------------


Reading SHARK input file Q6_2e_1H_B3LYP_631Gd_opt.SHARKINP.tmp ... ok
----------------------
SHARK INTEGRAL PACKAGE
----------------------

Number of atoms                             ...     61
Number of basis functions                   ...    410
Number of shells                            ...    218
Maximum angular momentum                    ...      2
Integral batch strategy                     ... SHARK/LIBINT Hybrid
RI-J (if used) integral strategy            ... SPLIT-RIJ (Revised 2003 algorithm where possible)
Printlevel                                  ...      1
Contraction scheme used                     ... SEGMENTED contraction
Coulomb Range Separation                    ... NOT USED
Exchange Range Separation                   ... NOT USED
Finite Nucleus Model                        ... NOT USED
Auxiliary Coulomb fitting basis             ... AVAILABLE
   # of basis functions in Aux-J            ...   1583
   # of shells in Aux-J                     ...    545
   Maximum angular momentum in Aux-J        ...      4
Auxiliary J/K fitting basis                 ... NOT available
Auxiliary Correlation fitting basis         ... NOT available
Auxiliary 'external' fitting basis          ... NOT available
Integral threshold                          ...     2.500000e-11
Primitive cut-off                           ...     2.500000e-12
Primitive pair pre-selection threshold      ...     2.500000e-12

Calculating pre-screening integrals         ... done (  0.1 sec) Dimension = 218
Organizing shell pair data                  ... done (  0.3 sec)
Shell pair information
Total number of shell pairs                 ...     23871
Shell pairs after pre-screening             ...     18425
Total number of primitive shell pairs       ...    129901
Primitive shell pairs kept                  ...     54292
          la=0 lb=0:   7803 shell pairs
          la=1 lb=0:   5915 shell pairs
          la=1 lb=1:   1101 shell pairs
          la=2 lb=0:   2428 shell pairs
          la=2 lb=1:    986 shell pairs
          la=2 lb=2:    192 shell pairs

Calculating one electron integrals          ... done (  0.1 sec)
Calculating RI/J V-Matrix + Cholesky decomp.... done (  0.2 sec)
Calculating Nuclear repulsion               ... done (  0.0 sec) ENN=   2394.696184630821 Eh

SHARK setup successfully completed in   1.0 seconds

Maximum memory used throughout the entire GTOINT-calculation: 32.7 MB
[1717926092.938706] [eu-a2p-272:46968:0]          mpool.c:38   UCX  WARN  object 0x3641940 was not returned to mpool ucp_requests
[1717926092.938750] [eu-a2p-272:46968:0]          mpool.c:38   UCX  WARN  object 0x3641b00 was not returned to mpool ucp_requests
[1717926092.938763] [eu-a2p-272:46968:0]          mpool.c:38   UCX  WARN  object 0x3641cc0 was not returned to mpool ucp_requests
[1717926092.938768] [eu-a2p-272:46968:0]          mpool.c:38   UCX  WARN  object 0x3641e80 was not returned to mpool ucp_requests
[1717926092.938772] [eu-a2p-272:46968:0]          mpool.c:38   UCX  WARN  object 0x3642040 was not returned to mpool ucp_requests
[1717926092.938777] [eu-a2p-272:46968:0]          mpool.c:38   UCX  WARN  object 0x3642200 was not returned to mpool ucp_requests
[1717926092.938781] [eu-a2p-272:46968:0]          mpool.c:38   UCX  WARN  object 0x36423c0 was not returned to mpool ucp_requests
[1717926092.938785] [eu-a2p-272:46968:0]          mpool.c:38   UCX  WARN  object 0x3642580 was not returned to mpool ucp_requests
[1717926092.944848] [eu-a2p-272:46971:0]          mpool.c:38   UCX  WARN  object 0x458e240 was not returned to mpool ucp_requests
[1717926092.944895] [eu-a2p-272:46971:0]          mpool.c:38   UCX  WARN  object 0x458e400 was not returned to mpool ucp_requests
[1717926092.944903] [eu-a2p-272:46971:0]          mpool.c:38   UCX  WARN  object 0x458e5c0 was not returned to mpool ucp_requests
[1717926092.944910] [eu-a2p-272:46971:0]          mpool.c:38   UCX  WARN  object 0x458e780 was not returned to mpool ucp_requests
[1717926092.944916] [eu-a2p-272:46971:0]          mpool.c:38   UCX  WARN  object 0x458e940 was not returned to mpool ucp_requests
[1717926092.944921] [eu-a2p-272:46971:0]          mpool.c:38   UCX  WARN  object 0x458eb00 was not returned to mpool ucp_requests
[1717926092.944927] [eu-a2p-272:46971:0]          mpool.c:38   UCX  WARN  object 0x458ecc0 was not returned to mpool ucp_requests
[1717926092.944933] [eu-a2p-272:46971:0]          mpool.c:38   UCX  WARN  object 0x458ee80 was not returned to mpool ucp_requests
[1717926092.944939] [eu-a2p-272:46971:0]          mpool.c:38   UCX  WARN  object 0x458f040 was not returned to mpool ucp_requests
[1717926092.944945] [eu-a2p-272:46971:0]          mpool.c:38   UCX  WARN  object 0x458f200 was not returned to mpool ucp_requests
[1717926092.944951] [eu-a2p-272:46971:0]          mpool.c:38   UCX  WARN  object 0x458f3c0 was not returned to mpool ucp_requests
[1717926092.944957] [eu-a2p-272:46971:0]          mpool.c:38   UCX  WARN  object 0x458f580 was not returned to mpool ucp_requests
[1717926092.953893] [eu-a2p-272:46972:0]          mpool.c:38   UCX  WARN  object 0x3038240 was not returned to mpool ucp_requests
[1717926092.953919] [eu-a2p-272:46972:0]          mpool.c:38   UCX  WARN  object 0x3038400 was not returned to mpool ucp_requests
[1717926092.953925] [eu-a2p-272:46972:0]          mpool.c:38   UCX  WARN  object 0x30385c0 was not returned to mpool ucp_requests
[1717926092.953929] [eu-a2p-272:46972:0]          mpool.c:38   UCX  WARN  object 0x3038780 was not returned to mpool ucp_requests
[1717926092.953934] [eu-a2p-272:46972:0]          mpool.c:38   UCX  WARN  object 0x3038940 was not returned to mpool ucp_requests
[1717926092.953938] [eu-a2p-272:46972:0]          mpool.c:38   UCX  WARN  object 0x3038b00 was not returned to mpool ucp_requests
[1717926092.953942] [eu-a2p-272:46972:0]          mpool.c:38   UCX  WARN  object 0x3038cc0 was not returned to mpool ucp_requests
[1717926092.953946] [eu-a2p-272:46972:0]          mpool.c:38   UCX  WARN  object 0x3038e80 was not returned to mpool ucp_requests
[1717926092.953951] [eu-a2p-272:46972:0]          mpool.c:38   UCX  WARN  object 0x3039040 was not returned to mpool ucp_requests
[1717926092.953956] [eu-a2p-272:46972:0]          mpool.c:38   UCX  WARN  object 0x3039200 was not returned to mpool ucp_requests
[1717926092.953960] [eu-a2p-272:46972:0]          mpool.c:38   UCX  WARN  object 0x30393c0 was not returned to mpool ucp_requests
[1717926092.953965] [eu-a2p-272:46972:0]          mpool.c:38   UCX  WARN  object 0x3039580 was not returned to mpool ucp_requests
[1717926092.995315] [eu-a2p-272:46974:0]          mpool.c:38   UCX  WARN  object 0x3abda00 was not returned to mpool ucp_requests
[1717926092.995340] [eu-a2p-272:46974:0]          mpool.c:38   UCX  WARN  object 0x3abdbc0 was not returned to mpool ucp_requests
[1717926092.995348] [eu-a2p-272:46974:0]          mpool.c:38   UCX  WARN  object 0x3abdd80 was not returned to mpool ucp_requests
[1717926092.995353] [eu-a2p-272:46974:0]          mpool.c:38   UCX  WARN  object 0x3abdf40 was not returned to mpool ucp_requests
[1717926092.995358] [eu-a2p-272:46974:0]          mpool.c:38   UCX  WARN  object 0x3abe100 was not returned to mpool ucp_requests
[1717926092.995363] [eu-a2p-272:46974:0]          mpool.c:38   UCX  WARN  object 0x3abe2c0 was not returned to mpool ucp_requests
[1717926092.995368] [eu-a2p-272:46974:0]          mpool.c:38   UCX  WARN  object 0x3abe480 was not returned to mpool ucp_requests
[1717926092.995374] [eu-a2p-272:46974:0]          mpool.c:38   UCX  WARN  object 0x3abe640 was not returned to mpool ucp_requests
[1717926092.995379] [eu-a2p-272:46974:0]          mpool.c:38   UCX  WARN  object 0x3abe800 was not returned to mpool ucp_requests
[1717926092.995384] [eu-a2p-272:46974:0]          mpool.c:38   UCX  WARN  object 0x3abe9c0 was not returned to mpool ucp_requests
[1717926092.995389] [eu-a2p-272:46974:0]          mpool.c:38   UCX  WARN  object 0x3abeb80 was not returned to mpool ucp_requests
[1717926092.995394] [eu-a2p-272:46974:0]          mpool.c:38   UCX  WARN  object 0x3abed40 was not returned to mpool ucp_requests
[1717926092.995872] [eu-a2p-272:46969:0]          mpool.c:38   UCX  WARN  object 0x4484680 was not returned to mpool ucp_requests
[1717926092.995900] [eu-a2p-272:46969:0]          mpool.c:38   UCX  WARN  object 0x4484840 was not returned to mpool ucp_requests
[1717926092.995907] [eu-a2p-272:46969:0]          mpool.c:38   UCX  WARN  object 0x4484a00 was not returned to mpool ucp_requests
[1717926092.995912] [eu-a2p-272:46969:0]          mpool.c:38   UCX  WARN  object 0x4484bc0 was not returned to mpool ucp_requests
[1717926092.995917] [eu-a2p-272:46969:0]          mpool.c:38   UCX  WARN  object 0x4484d80 was not returned to mpool ucp_requests
[1717926092.995922] [eu-a2p-272:46969:0]          mpool.c:38   UCX  WARN  object 0x4484f40 was not returned to mpool ucp_requests
[1717926092.995928] [eu-a2p-272:46969:0]          mpool.c:38   UCX  WARN  object 0x4485100 was not returned to mpool ucp_requests
[1717926092.995933] [eu-a2p-272:46969:0]          mpool.c:38   UCX  WARN  object 0x44852c0 was not returned to mpool ucp_requests
[1717926092.995938] [eu-a2p-272:46969:0]          mpool.c:38   UCX  WARN  object 0x4485480 was not returned to mpool ucp_requests
[1717926092.995943] [eu-a2p-272:46969:0]          mpool.c:38   UCX  WARN  object 0x4485640 was not returned to mpool ucp_requests
[1717926092.995948] [eu-a2p-272:46969:0]          mpool.c:38   UCX  WARN  object 0x4485800 was not returned to mpool ucp_requests
[1717926092.995953] [eu-a2p-272:46969:0]          mpool.c:38   UCX  WARN  object 0x44859c0 was not returned to mpool ucp_requests
[1717926092.995959] [eu-a2p-272:46969:0]          mpool.c:38   UCX  WARN  object 0x4485b80 was not returned to mpool ucp_requests
[1717926092.995964] [eu-a2p-272:46969:0]          mpool.c:38   UCX  WARN  object 0x4485d40 was not returned to mpool ucp_requests
[1717926092.997975] [eu-a2p-272:46970:0]          mpool.c:38   UCX  WARN  object 0x4208680 was not returned to mpool ucp_requests
[1717926092.998035] [eu-a2p-272:46970:0]          mpool.c:38   UCX  WARN  object 0x4208840 was not returned to mpool ucp_requests
[1717926092.998042] [eu-a2p-272:46970:0]          mpool.c:38   UCX  WARN  object 0x4208a00 was not returned to mpool ucp_requests
[1717926092.998047] [eu-a2p-272:46970:0]          mpool.c:38   UCX  WARN  object 0x4208bc0 was not returned to mpool ucp_requests
[1717926092.998053] [eu-a2p-272:46970:0]          mpool.c:38   UCX  WARN  object 0x4208d80 was not returned to mpool ucp_requests
[1717926092.998058] [eu-a2p-272:46970:0]          mpool.c:38   UCX  WARN  object 0x4208f40 was not returned to mpool ucp_requests
[1717926092.998063] [eu-a2p-272:46970:0]          mpool.c:38   UCX  WARN  object 0x4209100 was not returned to mpool ucp_requests
[1717926092.998070] [eu-a2p-272:46970:0]          mpool.c:38   UCX  WARN  object 0x42092c0 was not returned to mpool ucp_requests
[1717926092.998075] [eu-a2p-272:46970:0]          mpool.c:38   UCX  WARN  object 0x4209480 was not returned to mpool ucp_requests
[1717926092.998080] [eu-a2p-272:46970:0]          mpool.c:38   UCX  WARN  object 0x4209640 was not returned to mpool ucp_requests
[1717926092.998085] [eu-a2p-272:46970:0]          mpool.c:38   UCX  WARN  object 0x4209800 was not returned to mpool ucp_requests
[1717926092.998091] [eu-a2p-272:46970:0]          mpool.c:38   UCX  WARN  object 0x42099c0 was not returned to mpool ucp_requests
[1717926092.998096] [eu-a2p-272:46970:0]          mpool.c:38   UCX  WARN  object 0x4209b80 was not returned to mpool ucp_requests
[1717926092.998101] [eu-a2p-272:46970:0]          mpool.c:38   UCX  WARN  object 0x4209d40 was not returned to mpool ucp_requests
[1717926093.005205] [eu-a2p-272:46973:0]          mpool.c:38   UCX  WARN  object 0x33b2a00 was not returned to mpool ucp_requests
[1717926093.005252] [eu-a2p-272:46973:0]          mpool.c:38   UCX  WARN  object 0x33b2bc0 was not returned to mpool ucp_requests
[1717926093.005259] [eu-a2p-272:46973:0]          mpool.c:38   UCX  WARN  object 0x33b2d80 was not returned to mpool ucp_requests
[1717926093.005265] [eu-a2p-272:46973:0]          mpool.c:38   UCX  WARN  object 0x33b2f40 was not returned to mpool ucp_requests
[1717926093.005270] [eu-a2p-272:46973:0]          mpool.c:38   UCX  WARN  object 0x33b3100 was not returned to mpool ucp_requests
[1717926093.005275] [eu-a2p-272:46973:0]          mpool.c:38   UCX  WARN  object 0x33b32c0 was not returned to mpool ucp_requests
[1717926093.005281] [eu-a2p-272:46973:0]          mpool.c:38   UCX  WARN  object 0x33b3480 was not returned to mpool ucp_requests
[1717926093.005286] [eu-a2p-272:46973:0]          mpool.c:38   UCX  WARN  object 0x33b3640 was not returned to mpool ucp_requests
[1717926093.005291] [eu-a2p-272:46973:0]          mpool.c:38   UCX  WARN  object 0x33b3800 was not returned to mpool ucp_requests
[1717926093.005296] [eu-a2p-272:46973:0]          mpool.c:38   UCX  WARN  object 0x33b39c0 was not returned to mpool ucp_requests
[1717926093.005303] [eu-a2p-272:46973:0]          mpool.c:38   UCX  WARN  object 0x33b3b80 was not returned to mpool ucp_requests
[1717926093.005308] [eu-a2p-272:46973:0]          mpool.c:38   UCX  WARN  object 0x33b3d40 was not returned to mpool ucp_requests


           ************************************************************
           *        Program running with 8 parallel MPI-processes     *
           *              working on a common directory               *
           ************************************************************

Diagonalization of the overlap matrix:
Smallest eigenvalue                        ... 6.759e-04
Time for diagonalization                   ...    0.044 sec
Threshold for overlap eigenvalues          ... 1.000e-08
Number of eigenvalues below threshold      ... 0
Time for construction of square roots      ...    0.027 sec
Total time needed                          ...    0.099 sec

-------------------
DFT GRID GENERATION
-------------------

General Integration Accuracy     IntAcc      ... 4.959
Radial Grid Type                 RadialGrid  ... OptM3 with GC (2021)
Angular Grid (max. ang.)         AngularGrid ... 6 (Lebedev-590)
Angular grid pruning method      GridPruning ... 4 (adaptive)
Weight generation scheme         WeightScheme... Becke
Basis function cutoff            BFCut       ... 1.0000e-11
Integration weight cutoff        WCut        ... 1.0000e-14
Angular grids for H and He will be reduced by one unit
Partially contracted basis set               ... off
Rotationally invariant grid construction     ... off

Total number of grid points                  ...   644755
Total number of batches                      ...    10110
Average number of points per batch           ...       63
Average number of grid points per atom       ...    10570
Time for grid setup =    8.164 sec

--------------------
COSX GRID GENERATION
--------------------

GRIDX 1
-------
General Integration Accuracy     IntAcc      ... 4.020
Radial Grid Type                 RadialGrid  ... OptM3 with GC (2021)
Angular Grid (max. ang.)         AngularGrid ... 2 (Lebedev-110)
Angular grid pruning method      GridPruning ... 4 (adaptive)
Weight generation scheme         WeightScheme... Becke
Basis function cutoff            BFCut       ... 1.0000e-11
Integration weight cutoff        WCut        ... 1.0000e-14
Angular grids for H and He will be reduced by one unit
Partially contracted basis set               ... on
Rotationally invariant grid construction     ... off

Total number of grid points                  ...    67489
Total number of batches                      ...     1082
Average number of points per batch           ...       62
Average number of grid points per atom       ...     1106
UseSFitting                                  ... on

GRIDX 2
-------
General Integration Accuracy     IntAcc      ... 4.338
Radial Grid Type                 RadialGrid  ... OptM3 with GC (2021)
Angular Grid (max. ang.)         AngularGrid ... 3 (Lebedev-194)
Angular grid pruning method      GridPruning ... 4 (adaptive)
Weight generation scheme         WeightScheme... Becke
Basis function cutoff            BFCut       ... 1.0000e-11
Integration weight cutoff        WCut        ... 1.0000e-14
Angular grids for H and He will be reduced by one unit
Partially contracted basis set               ... on
Rotationally invariant grid construction     ... off

Total number of grid points                  ...   145954
Total number of batches                      ...     2312
Average number of points per batch           ...       63
Average number of grid points per atom       ...     2393
UseSFitting                                  ... on

GRIDX 3
-------
General Integration Accuracy     IntAcc      ... 4.871
Radial Grid Type                 RadialGrid  ... OptM3 with GC (2021)
Angular Grid (max. ang.)         AngularGrid ... 4 (Lebedev-302)
Angular grid pruning method      GridPruning ... 4 (adaptive)
Weight generation scheme         WeightScheme... Becke
Basis function cutoff            BFCut       ... 1.0000e-11
Integration weight cutoff        WCut        ... 1.0000e-14
Angular grids for H and He will be reduced by one unit
Partially contracted basis set               ... on
Rotationally invariant grid construction     ... off

Total number of grid points                  ...   282396
Total number of batches                      ...     4448
Average number of points per batch           ...       63
Average number of grid points per atom       ...     4629
UseSFitting                                  ... on

Time for X-Grid setup             =    4.052 sec


--------------------
CPCM SOLVATION MODEL
--------------------
CPCM parameters:
  Epsilon                                         ...      80.4000
  Refrac                                          ...       1.3300
  Rsolv                                           ...       1.3000
  Surface type                                    ... GAUSSIAN VDW
  Epsilon function type                           ...         CPCM
Radii:
 Radius for C  used is    3.8550 Bohr (=   2.0400 Ang.)
 Radius for O  used is    3.4469 Bohr (=   1.8240 Ang.)
 Radius for H  used is    2.4944 Bohr (=   1.3200 Ang.)
Calculating surface                               ...        done! (  0.0s)
GEPOL surface points                              ...         2813
GEPOL Volume                                      ...    2992.4024
GEPOL Surface-area                                ...    1386.7402
Calculating surface distance matrix               ...        done! (  0.2s)
Performing Cholesky decomposition & store         ...        done! (  0.5s)
Overall time for CPCM initialization              ...                 0.7s
--------------
SCF ITERATIONS
--------------
ITER       Energy         Delta-E        Max-DP      RMS-DP      [F,P]     Damp
               ***  Starting incremental Fock matrix formation  ***
                      *** Initiating the SOSCF procedure ***
                      *** Re-Reading the Fockian *** 
                      *** Removing any level shift *** 
ITER      Energy       Delta-E        Grad      Rot      Max-DP    RMS-DP
  0  -1010.38679890 -1010.3867988989  0.000359  0.000359  0.001124  0.000027
               *** Restarting incremental Fock matrix formation ***
  1  -1010.38686885  -0.0000699556  0.000094  0.000219  0.000512  0.000015
  2  -1010.38687573  -0.0000068714  0.000052  0.000291  0.000353  0.000006
  3  -1010.38687541   0.0000003158  0.000102  0.000207  0.000274  0.000004
  4  -1010.38687599  -0.0000005845  0.000016  0.000063  0.000090  0.000001
  5  -1010.38687596   0.0000000361  0.000021  0.000033  0.000054  0.000001
                  ***Gradient check signals convergence***
              ***Rediagonalizing the Fockian in SOSCF/NRSCF***

               *****************************************************
               *                     SUCCESS                       *
               *           SCF CONVERGED AFTER   6 CYCLES          *
               *****************************************************

Old exchange energy                            =    -28.801688167 Eh
New exchange energy                            =    -28.801692139 Eh
Exchange energy change after final integration =     -0.000003972 Eh
Total energy after final integration           =  -1010.386879971 Eh
Final COS-X integration done in                =    24.805 sec
Total Energy       :        -1010.38687997 Eh          -27494.02477 eV
  Last Energy change         ...   -4.0776e-08  Tolerance :   1.0000e-08
  Last MAX-Density change    ...    4.4409e-15  Tolerance :   1.0000e-07
             **** THE GBW FILE WAS UPDATED (Q6_2e_1H_B3LYP_631Gd_opt.gbw) ****
             **** DENSITY Q6_2e_1H_B3LYP_631Gd_opt.scfp WAS UPDATED ****
             **** ENERGY FILE WAS UPDATED (Q6_2e_1H_B3LYP_631Gd_opt.en.tmp) ****
             **** THE GBW FILE WAS UPDATED (Q6_2e_1H_B3LYP_631Gd_opt.gbw) ****
             **** DENSITY Q6_2e_1H_B3LYP_631Gd_opt.scfp WAS UPDATED ****
Total SCF time: 0 days 0 hours 2 min 11 sec 

Maximum memory used throughout the entire SCF-calculation: 231.7 MB

-------------------------   --------------------
FINAL SINGLE POINT ENERGY     -1010.386879970895
-------------------------   --------------------


           ************************************************************
           *        Program running with 8 parallel MPI-processes     *
           *              working on a common directory               *
           ************************************************************
------------------------------------------------------------------------------
                         ORCA SCF GRADIENT CALCULATION
------------------------------------------------------------------------------

 ... reading COSX grid (gridx3)
Gradient of the Kohn-Sham DFT energy:
Kohn-Sham wavefunction type      ... RKS
Hartree-Fock exchange scaling    ...    0.200
Number of operators              ...    1
Number of atoms                  ...   61
Basis set dimensions             ...  410
Integral neglect threshold       ... 2.5e-11
Integral primitive cutoff        ... 2.5e-12
SHARK Integral package           ... ON

Nuc. rep. gradient       (SHARK) ... done (  0.0 sec)
HCore & Overlap gradient (SHARK) ... done (  0.6 sec)
RI-J gradient            (SHARK) ... done (  1.9 sec)
COSX-gradient                    ... done ( 33.0 sec)
Exchange-correlation gradient    ... done

------------------
CARTESIAN GRADIENT
------------------

   1   C   :   -0.000068559    0.000036708   -0.000131055
   2   C   :   -0.000002609    0.000014550   -0.000055132
   3   C   :    0.000011720    0.000054795   -0.000098625
   4   C   :    0.000053326   -0.000069834   -0.000045411
   5   C   :    0.000024858    0.000022294    0.000049867
   6   O   :   -0.000079888    0.000025156    0.000025313
   7   C   :   -0.000076671    0.000195417    0.000185415
   8   O   :   -0.000125915   -0.000052328   -0.000068383
   9   C   :   -0.000009712    0.000020777   -0.000000789
  10   C   :   -0.000080362    0.000042227   -0.000015136
  11   C   :    0.000060834   -0.000018285   -0.000024490
  12   C   :   -0.000112322   -0.000095944   -0.000077595
  13   H   :    0.000044645   -0.000024133    0.000046975
  14   H   :    0.000041598   -0.000003837    0.000029945
  15   H   :    0.000021060    0.000043990   -0.000015391
  16   H   :   -0.000031004   -0.000006343   -0.000008857
  17   H   :    0.000046792   -0.000000400   -0.000011246
  18   H   :    0.000029048    0.000009520    0.000005522
  19   H   :    0.000019971    0.000010215    0.000006086
  20   H   :    0.000098804   -0.000229151   -0.000290437
  21   H   :   -0.000012888   -0.000057121    0.000006735
  22   C   :   -0.000018028   -0.000020968   -0.000024225
  23   C   :    0.000072722   -0.000008245   -0.000051787
  24   C   :    0.000073966    0.000008100    0.000019570
  25   C   :   -0.000065948    0.000016299   -0.000045274
  26   H   :   -0.000012102   -0.000007927    0.000002074
  27   H   :   -0.000041489   -0.000022242    0.000039063
  28   H   :   -0.000022618    0.000046904   -0.000019227
  29   H   :   -0.000061279   -0.000018374   -0.000105193
  30   H   :   -0.000017657    0.000038041    0.000016893
  31   H   :    0.000016490   -0.000029541   -0.000000976
  32   H   :   -0.000046383    0.000007970   -0.000012203
  33   H   :    0.000058738    0.000067419    0.000002781
  34   H   :   -0.000007653    0.000014928    0.000006765
  35   C   :   -0.000030095    0.000005626    0.000013961
  36   C   :   -0.000001315    0.000072043    0.000061965
  37   C   :   -0.000038047   -0.000004137    0.000069947
  38   C   :   -0.000022720    0.000011290    0.000000416
  39   H   :    0.000013807   -0.000011286    0.000018834
  40   H   :    0.000003103   -0.000010424    0.000026179
  41   H   :   -0.000029243   -0.000027654    0.000006473
  42   H   :    0.000018980    0.000007949    0.000071214
  43   H   :   -0.000028977   -0.000033324   -0.000003068
  44   H   :    0.000012471   -0.000010847   -0.000014710
  45   H   :   -0.000016302   -0.000042307    0.000009756
  46   H   :    0.000002221   -0.000040784   -0.000022587
  47   H   :    0.000018126   -0.000009053    0.000020513
  48   C   :   -0.000023651   -0.000094598    0.000033153
  49   C   :    0.000020323    0.000054502   -0.000049330
  50   C   :   -0.000020772    0.000051330    0.000189468
  51   C   :    0.000099761   -0.000064424   -0.000014814
  52   H   :   -0.000013804   -0.000003769    0.000005932
  53   H   :    0.000051855    0.000072125    0.000004921
  54   H   :    0.000015243   -0.000036510    0.000012031
  55   H   :   -0.000017399    0.000002214   -0.000003966
  56   H   :    0.000035693   -0.000022794    0.000002108
  57   H   :    0.000047297    0.000214132    0.000242092
  58   H   :    0.000066681   -0.000022664   -0.000024637
  59   H   :    0.000000063   -0.000012582    0.000013294
  60   H   :    0.000065338    0.000018395   -0.000063459
  61   H   :   -0.000010997   -0.000008221   -0.000027755

Difference to translation invariance:
           :   -0.0000008738    0.0000648643   -0.0000804971

Difference to rotation invariance:
           :    0.0007920083    0.0000090365   -0.0000041125

Norm of the cartesian gradient     ...    0.0008148426
RMS gradient                       ...    0.0000602349
MAX gradient                       ...    0.0002904374

-------
TIMINGS
-------

Total SCF gradient time            ...       53.484 sec

One electron gradient       ....       0.640 sec  (  1.2%)
RI-J Coulomb gradient       ....       1.949 sec  (  3.6%)
COSX gradient               ....      33.036 sec  ( 61.8%)
XC gradient                 ....      14.596 sec  ( 27.3%)
CPCM gradient               ....       1.030 sec  (  1.9%)
   A-Matrix (El+Nuc)        ....       0.325 sec  (  0.6%)
   Potential                ....       0.706 sec  (  1.3%)

Maximum memory used throughout the entire SCFGRAD-calculation: 157.7 MB
------------------------------------------------------------------------------
                         ORCA GEOMETRY RELAXATION STEP
------------------------------------------------------------------------------

Reading the OPT-File                    .... done
Getting information on internals        .... done
Copying old internal coords+grads       .... done
Making the new internal coordinates     .... (new redundants).... done
Validating the new internal coordinates .... (new redundants).... done
Calculating the B-matrix                .... done
Calculating the G,G- and P matrices     .... done
Transforming gradient to internals      .... done
Projecting the internal gradient        .... done
Number of atoms                         ....  61
Number of internal coordinates          .... 334
Current Energy                          .... -1010.386879971 Eh
Current gradient norm                   ....     0.000814843 Eh/bohr
Maximum allowed component of the step   ....  0.300
Current trust radius                    ....  0.300
Updating the Hessian (BFGS)             .... done
Forming the augmented Hessian           .... done
Diagonalizing the augmented Hessian     .... done
Last element of RFO vector              ....  0.999817952
Lowest eigenvalues of augmented Hessian:
 -0.000017532  0.005883139  0.008994771  0.009147731  0.009158016
Length of the computed step             ....  0.019083888
The final length of the internal step   ....  0.019083888
Converting the step to cartesian space:
 Initial RMS(Int)=    0.0010442239
Transforming coordinates:
 Iter   0:  RMS(Cart)=    0.0041117457 RMS(Int)=    0.3436599380
 Iter   1:  RMS(Cart)=    0.0000054532 RMS(Int)=    0.0000026371
 Iter   2:  RMS(Cart)=    0.0000000141 RMS(Int)=    0.0000000063
done
Storing new coordinates                 .... done

                                .--------------------.
          ----------------------|Geometry convergence|-------------------------
          Item                value                   Tolerance       Converged
          ---------------------------------------------------------------------
          Energy change       0.0000008868            0.0000002000      NO
          RMS gradient        0.0001668029            0.0000080000      NO
          MAX gradient        0.0011681531            0.0000300000      NO
          RMS step            0.0010442239            0.0001000000      NO
          MAX step            0.0029443938            0.0002000000      NO
          ........................................................
          Max(Bonds)      0.0002      Max(Angles)    0.05
          Max(Dihed)        0.17      Max(Improp)    0.00
          ---------------------------------------------------------------------

The optimization has not yet converged - more geometry cycles are needed


    ---------------------------------------------------------------------------
                         Redundant Internal Coordinates
                            (Angstroem and degrees)

        Definition                    Value    dE/dq     Step     New-Value
    ----------------------------------------------------------------------------
     1. B(C   1,C   0)                1.4271  0.000318 -0.0000    1.4271   
     2. B(C   3,C   2)                1.4269 -0.000265  0.0001    1.4271   
     3. B(C   4,C   1)                1.4210 -0.000115  0.0001    1.4210   
     4. B(C   4,C   2)                1.4209 -0.000117  0.0001    1.4210   
     5. B(O   5,C   4)                1.4245 -0.000014  0.0000    1.4245   
     6. B(C   6,C   3)                1.4597 -0.000016  0.0000    1.4597   
     7. B(C   6,C   0)                1.4596 -0.000153  0.0001    1.4597   
     8. B(O   7,C   6)                1.2875 -0.000007  0.0000    1.2875   
     9. B(C   8,C   1)                1.5852  0.000154  0.0001    1.5853   
    10. B(C   9,C   8)                1.5636 -0.000065  0.0000    1.5637   
    11. B(C  10,C   8)                1.5474 -0.000057  0.0001    1.5475   
    12. B(C  11,C   8)                1.5507  0.000067  0.0000    1.5508   
    13. B(H  12,C   9)                1.0972 -0.000035  0.0001    1.0973   
    14. B(H  13,C   9)                1.0866  0.000048 -0.0000    1.0866   
    15. B(H  14,C   9)                1.0978 -0.000038  0.0001    1.0979   
    16. B(H  15,C  10)                1.0938  0.000004  0.0000    1.0938   
    17. B(H  16,C  10)                1.0991 -0.000033  0.0000    1.0992   
    18. B(H  17,C  10)                1.0936  0.000020 -0.0000    1.0936   
    19. B(H  18,C  11)                1.0972 -0.000021  0.0001    1.0973   
    20. B(H  19,C  11)                1.0851 -0.000339  0.0001    1.0852   
    21. B(H  20,C  11)                1.0959 -0.000032  0.0000    1.0959   
    22. B(C  21,C   2)                1.5851 -0.000086  0.0002    1.5853   
    23. B(C  22,C  21)                1.5636  0.000008  0.0000    1.5637   
    24. B(C  23,C  21)                1.5508  0.000039  0.0000    1.5508   
    25. B(C  24,C  21)                1.5474 -0.000089  0.0001    1.5476   
    26. B(H  25,C  22)                1.0866  0.000017 -0.0000    1.0866   
    27. B(H  26,C  22)                1.0972 -0.000029  0.0000    1.0973   
    28. B(H  27,C  22)                1.0978 -0.000040  0.0001    1.0979   
    29. B(H  28,C  23)                1.0851 -0.000089  0.0001    1.0852   
    30. B(H  29,C  23)                1.0972 -0.000042  0.0001    1.0973   
    31. B(H  30,C  23)                1.0959 -0.000017  0.0000    1.0959   
    32. B(H  31,C  24)                1.0991 -0.000038  0.0000    1.0992   
    33. B(H  32,C  24)                1.0938  0.000075 -0.0000    1.0938   
    34. B(H  33,C  24)                1.0935  0.000003 -0.0000    1.0935   
    35. B(C  34,C   3)                1.5735 -0.000094  0.0001    1.5736   
    36. B(C  35,C  34)                1.5606  0.000066 -0.0000    1.5605   
    37. B(C  36,C  34)                1.5524  0.000079 -0.0000    1.5523   
    38. B(C  37,C  34)                1.5503 -0.000040  0.0001    1.5503   
    39. B(H  38,C  35)                1.0870 -0.000025  0.0000    1.0870   
    40. B(H  39,C  35)                1.0971  0.000021  0.0000    1.0971   
    41. B(H  40,C  35)                1.0980 -0.000038  0.0001    1.0980   
    42. B(H  41,C  36)                1.0859 -0.000012 -0.0000    1.0859   
    43. B(H  42,C  36)                1.0980 -0.000044  0.0001    1.0980   
    44. B(H  43,C  36)                1.0973 -0.000016  0.0000    1.0973   
    45. B(H  44,C  37)                1.0999 -0.000040  0.0001    1.1000   
    46. B(H  45,C  37)                1.0919  0.000044 -0.0000    1.0919   
    47. B(H  46,C  37)                1.0938 -0.000029  0.0000    1.0938   
    48. B(C  47,C   0)                1.5735 -0.000085  0.0002    1.5737   
    49. B(C  48,C  47)                1.5503  0.000011  0.0001    1.5503   
    50. B(C  49,C  47)                1.5524  0.000206 -0.0001    1.5524   
    51. B(C  50,C  47)                1.5605 -0.000019 -0.0000    1.5605   
    52. B(H  51,C  48)                1.0938 -0.000015  0.0000    1.0938   
    53. B(H  52,C  48)                1.0918 -0.000079  0.0000    1.0919   
    54. B(H  53,C  48)                1.0999 -0.000035  0.0000    1.1000   
    55. B(H  54,C  49)                1.0973 -0.000013  0.0000    1.0973   
    56. B(H  55,C  49)                1.0980 -0.000039  0.0001    1.0980   
    57. B(H  56,C  49)                1.0859 -0.000251  0.0000    1.0859   
    58. B(H  57,C  50)                1.0980 -0.000071  0.0001    1.0980   
    59. B(H  58,C  50)                1.0971  0.000012  0.0000    1.0971   
    60. B(H  59,C  50)                1.0871  0.000090 -0.0000    1.0870   
    61. B(H  60,O   5)                0.9701 -0.000025  0.0000    0.9701   
    62. A(C   6,C   0,C  47)          114.99 -0.001144    0.04    115.03   
    63. A(C   1,C   0,C   6)          117.05  0.000015   -0.00    117.05   
    64. A(C   1,C   0,C  47)          127.48  0.001103   -0.02    127.45   
    65. A(C   0,C   1,C   8)          126.90  0.001168   -0.03    126.87   
    66. A(C   4,C   1,C   8)          115.74 -0.001024    0.03    115.76   
    67. A(C   0,C   1,C   4)          116.48 -0.000154    0.00    116.48   
    68. A(C   3,C   2,C   4)          116.49  0.000017    0.00    116.49   
    69. A(C   4,C   2,C  21)          115.76  0.000033   -0.01    115.75   
    70. A(C   3,C   2,C  21)          126.88 -0.000048    0.00    126.88   
    71. A(C   2,C   3,C  34)          127.42 -0.000290    0.02    127.45   
    72. A(C   2,C   3,C   6)          117.06  0.000075    0.00    117.06   
    73. A(C   6,C   3,C  34)          115.05  0.000202   -0.02    115.03   
    74. A(C   1,C   4,C   2)          125.93  0.000067    0.00    125.93   
    75. A(C   1,C   4,O   5)          116.97 -0.000156    0.01    116.98   
    76. A(C   2,C   4,O   5)          116.98  0.000094   -0.01    116.97   
    77. A(C   4,O   5,H  60)          105.52  0.000007    0.00    105.53   
    78. A(C   3,C   6,O   7)          119.93  0.000193   -0.01    119.92   
    79. A(C   0,C   6,C   3)          120.15 -0.000081    0.00    120.16   
    80. A(C   0,C   6,O   7)          119.91 -0.000113    0.01    119.92   
    81. A(C   1,C   8,C   9)          109.49 -0.000107    0.01    109.49   
    82. A(C   1,C   8,C  10)          113.80 -0.000132    0.01    113.81   
    83. A(C  10,C   8,C  11)          109.84  0.000085   -0.02    109.81   
    84. A(C   9,C   8,C  11)          101.15 -0.000247    0.00    101.15   
    85. A(C   1,C   8,C  11)          113.89  0.000297   -0.01    113.88   
    86. A(C   9,C   8,C  10)          107.77  0.000081    0.02    107.79   
    87. A(H  13,C   9,H  14)          108.24  0.000028   -0.01    108.24   
    88. A(H  12,C   9,H  14)          107.45  0.000003   -0.00    107.44   
    89. A(C   8,C   9,H  14)          109.00 -0.000002    0.00    109.00   
    90. A(H  12,C   9,H  13)          108.68 -0.000020    0.01    108.69   
    91. A(C   8,C   9,H  13)          112.86 -0.000042    0.00    112.86   
    92. A(C   8,C   9,H  12)          110.45  0.000034   -0.00    110.44   
    93. A(H  16,C  10,H  17)          107.83  0.000012   -0.00    107.83   
    94. A(H  15,C  10,H  17)          108.00  0.000006   -0.00    108.00   
    95. A(C   8,C  10,H  17)          110.57 -0.000021    0.01    110.57   
    96. A(H  15,C  10,H  16)          107.60  0.000003   -0.00    107.60   
    97. A(C   8,C  10,H  16)          110.30 -0.000020    0.00    110.30   
    98. A(C   8,C  10,H  15)          112.38  0.000021   -0.00    112.37   
    99. A(C   8,C  11,H  18)          108.49 -0.000067    0.00    108.49   
   100. A(H  19,C  11,H  20)          107.83 -0.000083    0.01    107.83   
   101. A(H  18,C  11,H  20)          107.47  0.000001    0.00    107.47   
   102. A(C   8,C  11,H  20)          110.46 -0.000064    0.00    110.46   
   103. A(H  18,C  11,H  19)          106.69 -0.000076   -0.00    106.68   
   104. A(C   8,C  11,H  19)          115.57  0.000274   -0.01    115.56   
   105. A(C  23,C  21,C  24)          109.82  0.000034   -0.01    109.81   
   106. A(C  22,C  21,C  24)          107.79  0.000045    0.00    107.79   
   107. A(C   2,C  21,C  24)          113.79 -0.000071    0.01    113.80   
   108. A(C  22,C  21,C  23)          101.17 -0.000055   -0.00    101.16   
   109. A(C   2,C  21,C  23)          113.88  0.000028    0.01    113.89   
   110. A(C   2,C  21,C  22)          109.49  0.000024   -0.01    109.48   
   111. A(H  26,C  22,H  27)          107.45  0.000000   -0.00    107.44   
   112. A(H  25,C  22,H  27)          108.24  0.000014   -0.01    108.23   
   113. A(C  21,C  22,H  27)          109.00 -0.000009    0.00    109.00   
   114. A(H  25,C  22,H  26)          108.69 -0.000027    0.01    108.70   
   115. A(C  21,C  22,H  26)          110.44  0.000028   -0.00    110.44   
   116. A(C  21,C  22,H  25)          112.86 -0.000006    0.00    112.86   
   117. A(H  29,C  23,H  30)          107.47 -0.000006    0.00    107.47   
   118. A(H  28,C  23,H  30)          107.82 -0.000039    0.01    107.83   
   119. A(C  21,C  23,H  30)          110.46 -0.000014    0.00    110.46   
   120. A(H  28,C  23,H  29)          106.69 -0.000014   -0.01    106.69   
   121. A(C  21,C  23,H  29)          108.49 -0.000008   -0.00    108.49   
   122. A(C  21,C  23,H  28)          115.57  0.000076   -0.01    115.56   
   123. A(H  32,C  24,H  33)          108.01  0.000020   -0.00    108.00   
   124. A(H  31,C  24,H  33)          107.83  0.000006   -0.00    107.83   
   125. A(C  21,C  24,H  33)          110.57  0.000013    0.00    110.57   
   126. A(H  31,C  24,H  32)          107.60  0.000017   -0.00    107.60   
   127. A(C  21,C  24,H  32)          112.37 -0.000035   -0.00    112.37   
   128. A(C  21,C  24,H  31)          110.30 -0.000019    0.00    110.30   
   129. A(C  36,C  34,C  37)          111.42  0.000062   -0.01    111.42   
   130. A(C  35,C  34,C  37)          105.66  0.000060   -0.02    105.64   
   131. A(C   3,C  34,C  37)          114.46 -0.000033    0.01    114.47   
   132. A(C  35,C  34,C  36)          101.63 -0.000084    0.01    101.63   
   133. A(C   3,C  34,C  36)          112.98 -0.000032    0.01    112.99   
   134. A(C   3,C  34,C  35)          109.62  0.000028   -0.00    109.62   
   135. A(H  39,C  35,H  40)          107.70 -0.000005    0.00    107.71   
   136. A(H  38,C  35,H  40)          109.35  0.000003   -0.00    109.35   
   137. A(C  34,C  35,H  40)          109.06  0.000003    0.00    109.06   
   138. A(H  38,C  35,H  39)          108.48  0.000007   -0.00    108.48   
   139. A(C  34,C  35,H  39)          110.79 -0.000014    0.00    110.79   
   140. A(C  34,C  35,H  38)          111.38  0.000006   -0.00    111.37   
   141. A(H  42,C  36,H  43)          107.45  0.000000    0.00    107.45   
   142. A(H  41,C  36,H  43)          107.35 -0.000048    0.00    107.36   
   143. A(C  34,C  36,H  43)          110.05 -0.000015   -0.00    110.05   
   144. A(H  41,C  36,H  42)          106.77 -0.000037    0.00    106.77   
   145. A(C  34,C  36,H  42)          109.08 -0.000013    0.00    109.08   
   146. A(C  34,C  36,H  41)          115.79  0.000106   -0.01    115.78   
   147. A(H  45,C  37,H  46)          108.16  0.000001    0.00    108.17   
   148. A(H  44,C  37,H  46)          108.39  0.000014   -0.00    108.39   
   149. A(C  34,C  37,H  46)          108.59  0.000006   -0.00    108.59   
   150. A(H  44,C  37,H  45)          107.59  0.000014   -0.00    107.59   
   151. A(C  34,C  37,H  45)          113.36 -0.000016    0.00    113.36   
   152. A(C  34,C  37,H  44)          110.61 -0.000016   -0.00    110.61   
   153. A(C  49,C  47,C  50)          101.64 -0.000128   -0.00    101.64   
   154. A(C  48,C  47,C  50)          105.64  0.000092    0.00    105.64   
   155. A(C   0,C  47,C  50)          109.56 -0.000278    0.05    109.60   
   156. A(C  48,C  47,C  49)          111.43  0.000062   -0.02    111.41   
   157. A(C   0,C  47,C  49)          113.02  0.000221   -0.02    113.00   
   158. A(C   0,C  47,C  48)          114.47 -0.000009    0.00    114.47   
   159. A(H  52,C  48,H  53)          107.59 -0.000001   -0.00    107.58   
   160. A(H  51,C  48,H  53)          108.40  0.000012   -0.00    108.39   
   161. A(C  47,C  48,H  53)          110.61 -0.000029   -0.00    110.61   
   162. A(H  51,C  48,H  52)          108.16 -0.000024    0.00    108.17   
   163. A(C  47,C  48,H  52)          113.35  0.000037    0.00    113.36   
   164. A(C  47,C  48,H  51)          108.59  0.000005   -0.00    108.59   
   165. A(H  55,C  49,H  56)          106.76 -0.000104    0.01    106.77   
   166. A(H  54,C  49,H  56)          107.36 -0.000115    0.00    107.36   
   167. A(C  47,C  49,H  56)          115.80  0.000312   -0.01    115.78   
   168. A(H  54,C  49,H  55)          107.45 -0.000002    0.00    107.45   
   169. A(C  47,C  49,H  55)          109.07 -0.000066    0.01    109.07   
   170. A(C  47,C  49,H  54)          110.06 -0.000045   -0.00    110.06   
   171. A(H  58,C  50,H  59)          108.49  0.000014   -0.00    108.49   
   172. A(H  57,C  50,H  59)          109.34 -0.000000    0.00    109.34   
   173. A(C  47,C  50,H  59)          111.37 -0.000037    0.00    111.37   
   174. A(H  57,C  50,H  58)          107.71 -0.000002   -0.00    107.71   
   175. A(C  47,C  50,H  58)          110.78 -0.000014    0.00    110.79   
   176. A(C  47,C  50,H  57)          109.07  0.000040   -0.00    109.07   
   177. D(C   8,C   1,C   0,C  47)     38.58  0.000662   -0.16     38.43   
   178. D(C   8,C   1,C   0,C   6)   -149.86  0.000338    0.01   -149.84   
   179. D(C   4,C   1,C   0,C  47)   -152.70  0.000473   -0.16   -152.86   
   180. D(C   4,C   1,C   0,C   6)     18.86  0.000149    0.01     18.87   
   181. D(C   6,C   3,C   2,C  21)    149.89 -0.000035    0.00    149.89   
   182. D(C  34,C   3,C   2,C  21)    -38.46 -0.000134    0.08    -38.37   
   183. D(C  34,C   3,C   2,C   4)    152.79 -0.000153    0.14    152.92   
   184. D(C   6,C   3,C   2,C   4)    -18.87 -0.000054    0.05    -18.82   
   185. D(O   5,C   4,C   2,C   3)   -163.70  0.000023   -0.08   -163.78   
   186. D(C   1,C   4,C   2,C  21)   -157.83  0.000092   -0.03   -157.85   
   187. D(C   1,C   4,C   2,C   3)     12.20  0.000099   -0.07     12.13   
   188. D(O   5,C   4,C   1,C   0)    163.71 -0.000047    0.05    163.76   
   189. D(C   2,C   4,C   1,C   8)    157.80 -0.000058    0.03    157.83   
   190. D(O   5,C   4,C   1,C   8)    -26.29  0.000028    0.03    -26.26   
   191. D(O   5,C   4,C   2,C  21)     26.27  0.000015   -0.03     26.24   
   192. D(C   2,C   4,C   1,C   0)    -12.19 -0.000132    0.04    -12.15   
   193. D(H  60,O   5,C   4,C   1)    -88.05 -0.000029   -0.02    -88.07   
   194. D(H  60,O   5,C   4,C   2)     88.23  0.000049   -0.01     88.22   
   195. D(C   3,C   6,C   0,C   1)    -27.58 -0.000105   -0.02    -27.60   
   196. D(O   7,C   6,C   3,C  34)     33.92  0.000096   -0.13     33.79   
   197. D(O   7,C   6,C   3,C   2)   -153.38 -0.000032   -0.06   -153.44   
   198. D(C   0,C   6,C   3,C  34)   -145.11  0.000195   -0.08   -145.19   
   199. D(O   7,C   6,C   0,C  47)    -34.00 -0.000113    0.17    -33.83   
   200. D(O   7,C   6,C   0,C   1)    153.39 -0.000008    0.02    153.41   
   201. D(C   0,C   6,C   3,C   2)     27.58  0.000068   -0.01     27.57   
   202. D(C   3,C   6,C   0,C  47)    145.04 -0.000209    0.12    145.16   
   203. D(C  10,C   8,C   1,C   4)     81.72  0.000207   -0.04     81.68   
   204. D(C   9,C   8,C   1,C   4)    -38.94  0.000269   -0.07    -39.01   
   205. D(C  11,C   8,C   1,C   0)     17.45  0.000367   -0.08     17.37   
   206. D(C  10,C   8,C   1,C   0)   -109.49  0.000102   -0.05   -109.54   
   207. D(C   9,C   8,C   1,C   0)    129.85  0.000164   -0.08    129.77   
   208. D(C  11,C   8,C   1,C   4)   -151.34  0.000473   -0.07   -151.41   
   209. D(H  14,C   9,C   8,C  10)     62.31  0.000075   -0.14     62.17   
   210. D(H  13,C   9,C   8,C  11)   -173.22  0.000054   -0.12   -173.34   
   211. D(H  13,C   9,C   8,C   1)     66.27 -0.000110   -0.11     66.17   
   212. D(H  13,C   9,C   8,C  10)    -57.98  0.000067   -0.14    -58.12   
   213. D(H  12,C   9,C   8,C  10)   -179.87  0.000097   -0.15   -180.02   
   214. D(H  14,C   9,C   8,C   1)   -173.43 -0.000103   -0.11   -173.55   
   215. D(H  12,C   9,C   8,C  11)     64.90  0.000083   -0.13     64.77   
   216. D(H  14,C   9,C   8,C  11)    -52.93  0.000061   -0.12    -53.05   
   217. D(H  12,C   9,C   8,C   1)    -55.61 -0.000080   -0.12    -55.73   
   218. D(H  17,C  10,C   8,C  11)    171.33 -0.000181   -0.10    171.23   
   219. D(H  17,C  10,C   8,C   9)     61.97  0.000026   -0.10     61.87   
   220. D(H  17,C  10,C   8,C   1)    -59.64  0.000190   -0.13    -59.77   
   221. D(H  16,C  10,C   8,C  11)     52.15 -0.000170   -0.10     52.05   
   222. D(H  16,C  10,C   8,C   9)    -57.20  0.000037   -0.10    -57.31   
   223. D(H  16,C  10,C   8,C   1)   -178.82  0.000201   -0.13   -178.95   
   224. D(H  15,C  10,C   8,C  11)    -67.91 -0.000174   -0.10    -68.01   
   225. D(H  15,C  10,C   8,C   9)   -177.27  0.000033   -0.10   -177.37   
   226. D(H  15,C  10,C   8,C   1)     61.12  0.000197   -0.13     60.99   
   227. D(H  20,C  11,C   8,C   9)    -64.35  0.000104   -0.10    -64.45   
   228. D(H  20,C  11,C   8,C   1)     52.99 -0.000037   -0.10     52.89   
   229. D(H  19,C  11,C   8,C  10)     59.24  0.000057   -0.12     59.12   
   230. D(H  19,C  11,C   8,C   9)    172.93  0.000062   -0.11    172.82   
   231. D(H  19,C  11,C   8,C   1)    -69.74 -0.000080   -0.10    -69.84   
   232. D(H  18,C  11,C   8,C   9)     53.21  0.000028   -0.10     53.12   
   233. D(H  18,C  11,C   8,C   1)    170.55 -0.000113   -0.09    170.46   
   234. D(H  20,C  11,C   8,C  10)   -178.03  0.000099   -0.12   -178.15   
   235. D(H  18,C  11,C   8,C  10)    -60.48  0.000024   -0.11    -60.59   
   236. D(C  23,C  21,C   2,C   4)    151.41 -0.000109    0.03    151.44   
   237. D(C  22,C  21,C   2,C   4)     38.99 -0.000072    0.04     39.03   
   238. D(C  23,C  21,C   2,C   3)    -17.42 -0.000126    0.09    -17.33   
   239. D(C  22,C  21,C   2,C   3)   -129.84 -0.000090    0.09   -129.75   
   240. D(C  24,C  21,C   2,C   4)    -81.69 -0.000099    0.04    -81.65   
   241. D(C  24,C  21,C   2,C   3)    109.49 -0.000116    0.09    109.58   
   242. D(H  27,C  22,C  21,C  23)     52.91 -0.000012    0.13     53.04   
   243. D(H  27,C  22,C  21,C   2)    173.42  0.000002    0.13    173.55   
   244. D(H  27,C  22,C  21,C  24)    -62.33 -0.000042    0.14    -62.18   
   245. D(H  26,C  22,C  21,C  24)    179.85 -0.000053    0.15    180.00   
   246. D(H  26,C  22,C  21,C  23)    -64.91 -0.000023    0.13    -64.78   
   247. D(H  26,C  22,C  21,C   2)     55.60 -0.000009    0.14     55.73   
   248. D(H  25,C  22,C  21,C  24)     57.97 -0.000035    0.14     58.10   
   249. D(H  25,C  22,C  21,C  23)    173.20 -0.000005    0.12    173.32   
   250. D(H  25,C  22,C  21,C   2)    -66.29  0.000009    0.13    -66.16   
   251. D(H  30,C  23,C  21,C  24)    177.98 -0.000001    0.12    178.10   
   252. D(H  30,C  23,C  21,C  22)     64.27 -0.000038    0.13     64.39   
   253. D(H  30,C  23,C  21,C   2)    -53.08 -0.000046    0.14    -52.94   
   254. D(H  29,C  23,C  21,C  24)     60.43  0.000019    0.12     60.55   
   255. D(H  29,C  23,C  21,C   2)   -170.63 -0.000026    0.14   -170.50   
   256. D(H  28,C  23,C  21,C  24)    -59.29 -0.000008    0.13    -59.16   
   257. D(H  28,C  23,C  21,C  22)   -173.00 -0.000045    0.14   -172.87   
   258. D(H  29,C  23,C  21,C  22)    -53.29 -0.000018    0.12    -53.16   
   259. D(H  28,C  23,C  21,C   2)     69.65 -0.000052    0.15     69.80   
   260. D(H  33,C  24,C  21,C  23)   -171.35 -0.000005    0.11   -171.24   
   261. D(H  33,C  24,C  21,C   2)     59.66 -0.000014    0.10     59.75   
   262. D(H  32,C  24,C  21,C  23)     67.89 -0.000015    0.11     68.00   
   263. D(H  32,C  24,C  21,C  22)    177.27 -0.000041    0.11    177.37   
   264. D(H  32,C  24,C  21,C   2)    -61.11 -0.000025    0.10    -61.01   
   265. D(H  31,C  24,C  21,C  23)    -52.17 -0.000001    0.12    -52.05   
   266. D(H  33,C  24,C  21,C  22)    -61.97 -0.000030    0.10    -61.87   
   267. D(H  31,C  24,C  21,C  22)     57.21 -0.000027    0.11     57.32   
   268. D(H  31,C  24,C  21,C   2)    178.84 -0.000011    0.10    178.94   
   269. D(C  37,C  34,C   3,C   6)    -83.54 -0.000106   -0.00    -83.54   
   270. D(C  37,C  34,C   3,C   2)    104.66 -0.000001   -0.08    104.58   
   271. D(C  36,C  34,C   3,C   6)    147.51 -0.000134   -0.01    147.50   
   272. D(C  36,C  34,C   3,C   2)    -24.29 -0.000029   -0.09    -24.38   
   273. D(C  35,C  34,C   3,C   6)     34.95 -0.000031   -0.02     34.93   
   274. D(C  35,C  34,C   3,C   2)   -136.85  0.000075   -0.10   -136.95   
   275. D(H  40,C  35,C  34,C  36)     55.82  0.000035   -0.02     55.80   
   276. D(H  40,C  35,C  34,C   3)    175.59 -0.000034   -0.01    175.58   
   277. D(H  39,C  35,C  34,C  37)   -178.98 -0.000008   -0.01   -178.99   
   278. D(H  39,C  35,C  34,C  36)    -62.56  0.000048   -0.02    -62.58   
   279. D(H  39,C  35,C  34,C   3)     57.21 -0.000021   -0.01     57.20   
   280. D(H  38,C  35,C  34,C  37)     60.17 -0.000012   -0.01     60.17   
   281. D(H  38,C  35,C  34,C  36)    176.59  0.000044   -0.02    176.57   
   282. D(H  40,C  35,C  34,C  37)    -60.60 -0.000021   -0.01    -60.61   
   283. D(H  38,C  35,C  34,C   3)    -63.64 -0.000025   -0.01    -63.64   
   284. D(H  43,C  36,C  34,C  37)    175.62  0.000019   -0.05    175.58   
   285. D(H  43,C  36,C  34,C  35)     63.50 -0.000031   -0.03     63.46   
   286. D(H  43,C  36,C  34,C   3)    -53.87  0.000000   -0.04    -53.91   
   287. D(H  42,C  36,C  34,C  37)     57.97  0.000036   -0.05     57.92   
   288. D(H  42,C  36,C  34,C  35)    -54.15 -0.000014   -0.04    -54.19   
   289. D(H  42,C  36,C  34,C   3)   -171.52  0.000017   -0.04   -171.56   
   290. D(H  41,C  36,C  34,C  37)    -62.43  0.000021   -0.05    -62.49   
   291. D(H  41,C  36,C  34,C  35)   -174.56 -0.000029   -0.04   -174.60   
   292. D(H  41,C  36,C  34,C   3)     68.07  0.000002   -0.04     68.03   
   293. D(H  46,C  37,C  34,C  36)   -173.27  0.000010   -0.04   -173.31   
   294. D(H  46,C  37,C  34,C  35)    -63.71 -0.000029   -0.04    -63.75   
   295. D(H  46,C  37,C  34,C   3)     57.00  0.000028   -0.05     56.94   
   296. D(H  45,C  37,C  34,C  36)     66.50  0.000015   -0.05     66.45   
   297. D(H  45,C  37,C  34,C  35)    176.06 -0.000024   -0.05    176.01   
   298. D(H  45,C  37,C  34,C   3)    -63.23  0.000033   -0.06    -63.29   
   299. D(H  44,C  37,C  34,C  36)    -54.44  0.000021   -0.05    -54.49   
   300. D(H  44,C  37,C  34,C  35)     55.12 -0.000018   -0.05     55.07   
   301. D(H  44,C  37,C  34,C   3)    175.83  0.000039   -0.06    175.77   
   302. D(C  48,C  47,C   0,C   6)     83.57  0.000227   -0.08     83.49   
   303. D(C  48,C  47,C   0,C   1)   -104.72 -0.000013    0.08   -104.64   
   304. D(C  50,C  47,C   0,C   6)    -34.86  0.000313   -0.12    -34.98   
   305. D(C  50,C  47,C   0,C   1)    136.85  0.000073    0.04    136.89   
   306. D(C  49,C  47,C   0,C   6)   -147.41  0.000514   -0.13   -147.55   
   307. D(C  49,C  47,C   0,C   1)     24.29  0.000274    0.03     24.33   
   308. D(H  53,C  48,C  47,C  50)    -55.14 -0.000080    0.08    -55.07   
   309. D(H  53,C  48,C  47,C  49)     54.43 -0.000154    0.07     54.49   
   310. D(H  53,C  48,C  47,C   0)   -175.76  0.000208    0.01   -175.75   
   311. D(H  52,C  48,C  47,C  50)   -176.07 -0.000083    0.08   -176.00   
   312. D(H  52,C  48,C  47,C  49)    -66.51 -0.000156    0.07    -66.44   
   313. D(H  52,C  48,C  47,C   0)     63.31  0.000206    0.02     63.32   
   314. D(H  51,C  48,C  47,C  50)     63.69 -0.000080    0.07     63.77   
   315. D(H  51,C  48,C  47,C  49)    173.26 -0.000153    0.06    173.32   
   316. D(H  51,C  48,C  47,C   0)    -56.93  0.000209    0.01    -56.92   
   317. D(H  56,C  49,C  47,C  50)    174.49  0.000112    0.04    174.52   
   318. D(H  56,C  49,C  47,C  48)     62.36  0.000049    0.05     62.41   
   319. D(H  56,C  49,C  47,C   0)    -68.20 -0.000189    0.08    -68.12   
   320. D(H  55,C  49,C  47,C  50)     54.09  0.000085    0.03     54.12   
   321. D(H  55,C  49,C  47,C  48)    -58.03  0.000021    0.04    -57.99   
   322. D(H  55,C  49,C  47,C   0)    171.40 -0.000217    0.08    171.48   
   323. D(H  54,C  49,C  47,C  50)    -63.56  0.000152    0.03    -63.53   
   324. D(H  54,C  49,C  47,C  48)   -175.68  0.000089    0.04   -175.64   
   325. D(H  54,C  49,C  47,C   0)     53.76 -0.000149    0.07     53.83   
   326. D(H  59,C  50,C  47,C  49)   -176.64 -0.000010    0.03   -176.61   
   327. D(H  59,C  50,C  47,C  48)    -60.22  0.000039    0.01    -60.20   
   328. D(H  59,C  50,C  47,C   0)     63.56 -0.000074    0.04     63.60   
   329. D(H  58,C  50,C  47,C  49)     62.52  0.000006    0.03     62.55   
   330. D(H  58,C  50,C  47,C  48)    178.94  0.000056    0.01    178.95   
   331. D(H  58,C  50,C  47,C   0)    -57.28 -0.000058    0.04    -57.24   
   332. D(H  57,C  50,C  47,C  49)    -55.87 -0.000007    0.03    -55.84   
   333. D(H  57,C  50,C  47,C  48)     60.55  0.000042    0.01     60.56   
   334. D(H  57,C  50,C  47,C   0)   -175.67 -0.000072    0.04   -175.63   
    ----------------------------------------------------------------------------

         *************************************************************
         *                GEOMETRY OPTIMIZATION CYCLE  19            *
         *************************************************************
---------------------------------
CARTESIAN COORDINATES (ANGSTROEM)
---------------------------------
  C     -1.265278    0.710426   -0.155332
  C     -1.265776   -0.695277    0.090677
  C      1.265770   -0.694964    0.090878
  C      1.264941    0.710620   -0.155713
  C      0.000068   -1.298924    0.320005
  O      0.000248   -2.595829    0.909216
  C     -0.000271    1.312041   -0.565780
  O     -0.000450    2.386671   -1.274863
  C     -2.480294   -1.694977   -0.106231
  C     -2.011412   -2.926197   -0.948427
  C     -3.072346   -2.227664    1.220642
  C     -3.616044   -1.134463   -1.001065
  H     -1.582542   -2.596553   -1.903124
  H     -1.278122   -3.537786   -0.429906
  H     -2.881984   -3.554445   -1.178189
  H     -3.467798   -1.426406    1.851450
  H     -3.895294   -2.927381    1.017328
  H     -2.310648   -2.763977    1.793387
  H     -4.320860   -1.946870   -1.218530
  H     -4.196486   -0.325725   -0.569096
  H     -3.212423   -0.784068   -1.957826
  C      2.480425   -1.694557   -0.105236
  C      2.011736   -2.925793   -0.947506
  C      3.616938   -1.134303   -0.999317
  C      3.071494   -2.227124    1.222141
  H      1.278125   -3.537233   -0.429222
  H      1.583316   -2.596151   -1.902402
  H      2.882277   -3.554230   -1.176856
  H      4.196766   -0.325094   -0.567367
  H      4.322137   -1.946719   -1.215476
  H      3.214235   -0.784718   -1.956772
  H      3.894485   -2.926985    1.019495
  H      3.466664   -1.425787    1.853032
  H      2.309316   -2.763169    1.794491
  C      2.425967    1.733171    0.131879
  C      1.835449    3.032777    0.762432
  C      3.392463    1.254695    1.248446
  C      3.201533    2.195213   -1.128493
  H      1.166619    3.539793    0.071592
  H      1.278949    2.802562    1.679476
  H      2.659207    3.706876    1.032014
  H      4.005827    0.392389    1.004655
  H      4.080866    2.071787    1.501729
  H      2.826579    1.007923    2.155662
  H      3.945190    2.962102   -0.866120
  H      3.728809    1.383715   -1.634117
  H      2.489998    2.632001   -1.835136
  C     -2.426123    1.732927    0.133394
  C     -3.201620    2.196696   -1.126388
  C     -3.392896    1.253704    1.249411
  C     -1.834920    3.031524    0.765379
  H     -2.490002    2.633782   -1.832761
  H     -3.729439    1.385951   -1.632630
  H     -3.944839    2.963684   -0.863078
  H     -2.827174    1.004474    2.156051
  H     -4.080066    2.071315    1.504345
  H     -4.007638    0.392757    1.004173
  H     -2.658230    3.706094    1.035155
  H     -1.279064    2.800029    1.682492
  H     -1.165394    3.538570    0.075233
  H     -0.001080   -2.445640    1.867654

----------------------------
CARTESIAN COORDINATES (A.U.)
----------------------------
  NO LB      ZA    FRAG     MASS         X           Y           Z
   0 C     6.0000    0    12.011   -2.391029    1.342511   -0.293534
   1 C     6.0000    0    12.011   -2.391969   -1.313882    0.171355
   2 C     6.0000    0    12.011    2.391959   -1.313292    0.171734
   3 C     6.0000    0    12.011    2.390392    1.342877   -0.294255
   4 C     6.0000    0    12.011    0.000129   -2.454611    0.604721
   5 O     8.0000    0    15.999    0.000470   -4.905405    1.718169
   6 C     6.0000    0    12.011   -0.000511    2.479398   -1.069169
   7 O     8.0000    0    15.999   -0.000850    4.510154   -2.409143
   8 C     6.0000    0    12.011   -4.687077   -3.203043   -0.200748
   9 C     6.0000    0    12.011   -3.801017   -5.529712   -1.792267
  10 C     6.0000    0    12.011   -5.805893   -4.209676    2.306679
  11 C     6.0000    0    12.011   -6.833333   -2.143824   -1.891739
  12 H     1.0000    0     1.008   -2.990571   -4.906773   -3.596382
  13 H     1.0000    0     1.008   -2.415300   -6.685447   -0.812405
  14 H     1.0000    0     1.008   -5.446161   -6.716927   -2.226455
  15 H     1.0000    0     1.008   -6.553188   -2.695517    3.498734
  16 H     1.0000    0     1.008   -7.361039   -5.531949    1.922471
  17 H     1.0000    0     1.008   -4.366492   -5.223159    3.389010
  18 H     1.0000    0     1.008   -8.165243   -3.679052   -2.302689
  19 H     1.0000    0     1.008   -7.930209   -0.615531   -1.075435
  20 H     1.0000    0     1.008   -6.070600   -1.481674   -3.699756
  21 C     6.0000    0    12.011    4.687325   -3.202250   -0.198867
  22 C     6.0000    0    12.011    3.801631   -5.528948   -1.790528
  23 C     6.0000    0    12.011    6.835022   -2.143521   -1.888435
  24 C     6.0000    0    12.011    5.804283   -4.208654    2.309513
  25 H     1.0000    0     1.008    2.415305   -6.684402   -0.811112
  26 H     1.0000    0     1.008    2.992033   -4.906015   -3.595019
  27 H     1.0000    0     1.008    5.446713   -6.716522   -2.223936
  28 H     1.0000    0     1.008    7.930739   -0.614339   -1.072169
  29 H     1.0000    0     1.008    8.167655   -3.678765   -2.296917
  30 H     1.0000    0     1.008    6.074023   -1.482903   -3.697763
  31 H     1.0000    0     1.008    7.359510   -5.531200    1.926566
  32 H     1.0000    0     1.008    6.551045   -2.694347    3.501723
  33 H     1.0000    0     1.008    4.363974   -5.221632    3.391096
  34 C     6.0000    0    12.011    4.584413    3.275218    0.249214
  35 C     6.0000    0    12.011    3.468496    5.731118    1.440788
  36 C     6.0000    0    12.011    6.410826    2.371030    2.359221
  37 C     6.0000    0    12.011    6.050021    4.148352   -2.132543
  38 H     1.0000    0     1.008    2.204591    6.689239    0.135290
  39 H     1.0000    0     1.008    2.416863    5.296075    3.173751
  40 H     1.0000    0     1.008    5.025173    7.004980    1.950223
  41 H     1.0000    0     1.008    7.569916    0.741508    1.898523
  42 H     1.0000    0     1.008    7.711720    3.915110    2.837856
  43 H     1.0000    0     1.008    5.341460    1.904698    4.073610
  44 H     1.0000    0     1.008    7.455329    5.597561   -1.636730
  45 H     1.0000    0     1.008    7.046428    2.614842   -3.088033
  46 H     1.0000    0     1.008    4.705414    4.973762   -3.467905
  47 C     6.0000    0    12.011   -4.584708    3.274757    0.252077
  48 C     6.0000    0    12.011   -6.050185    4.151153   -2.128565
  49 C     6.0000    0    12.011   -6.411644    2.369157    2.361045
  50 C     6.0000    0    12.011   -3.467496    5.728750    1.446357
  51 H     1.0000    0     1.008   -4.705422    4.977127   -3.463416
  52 H     1.0000    0     1.008   -7.047618    2.619067   -3.085224
  53 H     1.0000    0     1.008   -7.454666    5.600551   -1.630981
  54 H     1.0000    0     1.008   -5.342584    1.898180    4.074346
  55 H     1.0000    0     1.008   -7.710207    3.914218    2.842801
  56 H     1.0000    0     1.008   -7.573338    0.742204    1.897613
  57 H     1.0000    0     1.008   -5.023327    7.003502    1.956160
  58 H     1.0000    0     1.008   -2.417081    5.291289    3.179450
  59 H     1.0000    0     1.008   -2.202275    6.686928    0.142169
  60 H     1.0000    0     1.008   -0.002042   -4.621590    3.529355

--------------------------------
INTERNAL COORDINATES (ANGSTROEM)
--------------------------------
 C      0   0   0     0.000000000000     0.00000000     0.00000000
 C      1   0   0     1.427067140340     0.00000000     0.00000000
 C      2   1   0     2.531545543214    89.97384277     0.00000000
 C      3   2   1     1.427050946225    89.97290085   359.97616075
 C      3   2   1     1.421009224006    27.03288525   169.13797552
 O      5   3   2     1.424476086571   116.97109099   184.09011255
 C      4   3   2     1.459665287309   117.05698544   346.66356460
 O      7   4   3     1.287489053177   119.91736957   206.56189446
 C      2   1   3     1.585316769453   126.87093240   196.78182568
 C      9   2   1     1.563664932299   109.49374884   129.77018092
 C      9   2   1     1.547537947011   113.80717007   250.45996887
 C      9   2   1     1.550751996629   113.88037126    17.36714405
 H     10   9   2     1.097287955526   110.44236015   304.26756643
 H     10   9   2     1.086562778032   112.86344943    66.16516204
 H     10   9   2     1.097898996340   108.99651483   186.45142282
 H     11   9   2     1.093762077324   112.37423355    60.99244630
 H     11   9   2     1.099174210955   110.30159804   181.05080261
 H     11   9   2     1.093550065669   110.57311608   300.22996221
 H     12   9   2     1.097298024977   108.49244581   170.45555646
 H     12   9   2     1.085157640398   115.55798178   290.15846810
 H     12   9   2     1.095937508439   110.46200253    52.89287069
 C      3   2   1     1.585255624178   140.00787989   201.03044065
 C     22   3   2     1.563659514513   109.47989681    23.56532886
 C     22   3   2     1.550782600645   113.89467121   135.97926527
 C     22   3   2     1.547552842686   113.79932448   262.88814902
 H     23  22   3     1.086583602576   112.86291833   293.83663322
 H     23  22   3     1.097284958266   110.44050642    55.73328149
 H     23  22   3     1.097895621018   109.00007314   173.55083393
 H     24  22   3     1.085172801472   115.56243837    69.79861305
 H     24  22   3     1.097292355582   108.48673659   189.50206838
 H     24  22   3     1.095946985840   110.46463285   307.05980894
 H     25  22   3     1.099174892869   110.30107750   178.93662683
 H     25  22   3     1.093765306911   112.37124771   298.99134434
 H     25  22   3     1.093546307709   110.57374159    59.75262179
 C      4   3   2     1.573626197080   127.44660459   158.40328667
 C     35   4   3     1.560540463737   109.62174027   223.04873517
 C     35   4   3     1.552345602559   112.98710990   335.61729673
 C     35   4   3     1.550330236286   114.46748075   104.57985271
 H     36  35   4     1.087040617392   111.37456476   296.35621696
 H     36  35   4     1.097115236756   110.78938264    57.20038082
 H     36  35   4     1.098025955214   109.06151288   175.58446025
 H     37  35   4     1.085919466070   115.78183704    68.02867854
 H     37  35   4     1.098039239267   109.07982641   188.43814386
 H     37  35   4     1.097343227375   110.05373340   306.09164990
 H     38  35   4     1.099992577173   110.61394980   175.76844930
 H     38  35   4     1.091881075994   113.36244170   296.70648092
 H     38  35   4     1.093805572684   108.59025683    56.94381606
 C      1   2   3     1.573667822509   127.45537465   201.64518687
 C     48   1   2     1.550331361680   114.47356284   255.35814870
 C     48   1   2     1.552353062001   112.99944034    24.32558670
 C     48   1   2     1.560539104367   109.60495656   136.89262563
 H     49  48   1     1.093803861421   108.59452597   303.08177527
 H     49  48   1     1.091870484739   113.35580658    63.32077807
 H     49  48   1     1.099990230662   110.61232737   184.25117371
 H     50  48   1     1.097339056015   110.06161053    53.82937316
 H     50  48   1     1.098035455354   109.07421493   171.48292173
 H     50  48   1     1.085945772356   115.78154560   291.88201285
 H     51  48   1     1.098026808327   109.06650241   184.37303197
 H     51  48   1     1.097115397055   110.78682184   302.75835828
 H     51  48   1     1.087043408615   111.36895902    63.60403121
 H      6   5   3     0.970135118860   105.52736711    88.21868660

---------------------------
INTERNAL COORDINATES (A.U.)
---------------------------
 C      0   0   0     0.000000000000     0.00000000     0.00000000
 C      1   0   0     2.696766069961     0.00000000     0.00000000
 C      2   1   0     4.783927772223    89.97384277     0.00000000
 C      3   2   1     2.696735467519    89.97290085   359.97616075
 C      3   2   1     2.685318267147    27.03288525   169.13797552
 O      5   3   2     2.691869687939   116.97109099   184.09011255
 C      4   3   2     2.758367640206   117.05698544   346.66356460
 O      7   4   3     2.433001710926   119.91736957   206.56189446
 C      2   1   3     2.995814529778   126.87093240   196.78182568
 C      9   2   1     2.954898487261   109.49374884   129.77018092
 C      9   2   1     2.924422901702   113.80717007   250.45996887
 C      9   2   1     2.930496575261   113.88037126    17.36714405
 H     10   9   2     2.073573725994   110.44236015   304.26756643
 H     10   9   2     2.053306077793   112.86344943    66.16516204
 H     10   9   2     2.074728425789   108.99651483   186.45142282
 H     11   9   2     2.066910781812   112.37423355    60.99244630
 H     11   9   2     2.077138232174   110.30159804   181.05080261
 H     11   9   2     2.066510137847   110.57311608   300.22996221
 H     12   9   2     2.073592754500   108.49244581   170.45555646
 H     12   9   2     2.050650752485   115.55798178   290.15846810
 H     12   9   2     2.071021750841   110.46200253    52.89287069
 C      3   2   1     2.995698981956   140.00787989   201.03044065
 C     22   3   2     2.954888249130   109.47989681    23.56532886
 C     22   3   2     2.930554408470   113.89467121   135.97926527
 C     22   3   2     2.924451050448   113.79932448   262.88814902
 H     23  22   3     2.053345430477   112.86291833   293.83663322
 H     23  22   3     2.073568061994   110.44050642    55.73328149
 H     23  22   3     2.074722047355   109.00007314   173.55083393
 H     24  22   3     2.050679402763   115.56243837    69.79861305
 H     24  22   3     2.073582040896   108.48673659   189.50206838
 H     24  22   3     2.071039660535   110.46463285   307.05980894
 H     25  22   3     2.077139520804   110.30107750   178.93662683
 H     25  22   3     2.066916884847   112.37124771   298.99134434
 H     25  22   3     2.066503036330   110.57374159    59.75262179
 C      4   3   2     2.973722549645   127.44660459   158.40328667
 C     35   4   3     2.948994097366   109.62174027   223.04873517
 C     35   4   3     2.933508054034   112.98710990   335.61729673
 C     35   4   3     2.929699563719   114.46748075   104.57985271
 H     36  35   4     2.054209063320   111.37456476   296.35621696
 H     36  35   4     2.073247334820   110.78938264    57.20038082
 H     36  35   4     2.074968343291   109.06151288   175.58446025
 H     37  35   4     2.052090394366   115.78183704    68.02867854
 H     37  35   4     2.074993446514   109.07982641   188.43814386
 H     37  35   4     2.073678174653   110.05373340   306.09164990
 H     38  35   4     2.078684720203   110.61394980   175.76844930
 H     38  35   4     2.063356204440   113.36244170   296.70648092
 H     38  35   4     2.066992976130   108.59025683    56.94381606
 C      1   2   3     2.973801210307   127.45537465   201.64518687
 C     48   1   2     2.929701690405   114.47356284   255.35814870
 C     48   1   2     2.933522150335   112.99944034    24.32558670
 C     48   1   2     2.948991528529   109.60495656   136.89262563
 H     49  48   1     2.066989742312   108.59452597   303.08177527
 H     49  48   1     2.063336189868   113.35580658    63.32077807
 H     49  48   1     2.078680285941   110.61232737   184.25117371
 H     50  48   1     2.073670291925   110.06161053    53.82937316
 H     50  48   1     2.074986295955   109.07421493   171.48292173
 H     50  48   1     2.052140106042   115.78154560   291.88201285
 H     51  48   1     2.074969955441   109.06650241   184.37303197
 H     51  48   1     2.073247637742   110.78682184   302.75835828
 H     51  48   1     2.054214337967   111.36895902    63.60403121
 H      6   5   3     1.833289687545   105.52736711    88.21868660


           ************************************************************
           *        Program running with 8 parallel MPI-processes     *
           *              working on a common directory               *
           ************************************************************
------------------------------------------------------------------------------
                   ___                                                        
                  /   \      - P O W E R E D   B Y -                         
                 /     \                                                     
                 |  |  |   _    _      __       _____    __    __             
                 |  |  |  | |  | |    /  \     |  _  \  |  |  /  |          
                  \  \/   | |  | |   /    \    | | | |  |  | /  /          
                 / \  \   | |__| |  /  /\  \   | |_| |  |  |/  /          
                |  |  |   |  __  | /  /__\  \  |    /   |      \           
                |  |  |   | |  | | |   __   |  |    \   |  |\   \          
                \     /   | |  | | |  |  |  |  | |\  \  |  | \   \       
                 \___/    |_|  |_| |__|  |__|  |_| \__\ |__|  \__/        
                                                                              
                      - O R C A' S   B I G   F R I E N D -                    
                                      &                                       
                       - I N T E G R A L  F E E D E R -                       
                                                                              
 v1 FN, 2020, v2 2021                                                         
------------------------------------------------------------------------------


Reading SHARK input file Q6_2e_1H_B3LYP_631Gd_opt.SHARKINP.tmp ... ok
----------------------
SHARK INTEGRAL PACKAGE
----------------------

Number of atoms                             ...     61
Number of basis functions                   ...    410
Number of shells                            ...    218
Maximum angular momentum                    ...      2
Integral batch strategy                     ... SHARK/LIBINT Hybrid
RI-J (if used) integral strategy            ... SPLIT-RIJ (Revised 2003 algorithm where possible)
Printlevel                                  ...      1
Contraction scheme used                     ... SEGMENTED contraction
Coulomb Range Separation                    ... NOT USED
Exchange Range Separation                   ... NOT USED
Finite Nucleus Model                        ... NOT USED
Auxiliary Coulomb fitting basis             ... AVAILABLE
   # of basis functions in Aux-J            ...   1583
   # of shells in Aux-J                     ...    545
   Maximum angular momentum in Aux-J        ...      4
Auxiliary J/K fitting basis                 ... NOT available
Auxiliary Correlation fitting basis         ... NOT available
Auxiliary 'external' fitting basis          ... NOT available
Integral threshold                          ...     2.500000e-11
Primitive cut-off                           ...     2.500000e-12
Primitive pair pre-selection threshold      ...     2.500000e-12

Calculating pre-screening integrals         ... done (  0.1 sec) Dimension = 218
Organizing shell pair data                  ... done (  0.2 sec)
Shell pair information
Total number of shell pairs                 ...     23871
Shell pairs after pre-screening             ...     18423
Total number of primitive shell pairs       ...    129901
Primitive shell pairs kept                  ...     54264
          la=0 lb=0:   7802 shell pairs
          la=1 lb=0:   5915 shell pairs
          la=1 lb=1:   1101 shell pairs
          la=2 lb=0:   2427 shell pairs
          la=2 lb=1:    986 shell pairs
          la=2 lb=2:    192 shell pairs

Calculating one electron integrals          ... done (  0.1 sec)
Calculating RI/J V-Matrix + Cholesky decomp.... done (  0.2 sec)
Calculating Nuclear repulsion               ... done (  0.0 sec) ENN=   2394.534379532296 Eh

SHARK setup successfully completed in   0.9 seconds

Maximum memory used throughout the entire GTOINT-calculation: 32.7 MB
[1717926283.446330] [eu-a2p-272:47421:0]          mpool.c:38   UCX  WARN  object 0x292ca00 was not returned to mpool ucp_requests
[1717926283.446353] [eu-a2p-272:47421:0]          mpool.c:38   UCX  WARN  object 0x292cbc0 was not returned to mpool ucp_requests
[1717926283.446359] [eu-a2p-272:47421:0]          mpool.c:38   UCX  WARN  object 0x292cd80 was not returned to mpool ucp_requests
[1717926283.446364] [eu-a2p-272:47421:0]          mpool.c:38   UCX  WARN  object 0x292cf40 was not returned to mpool ucp_requests
[1717926283.446370] [eu-a2p-272:47421:0]          mpool.c:38   UCX  WARN  object 0x292d100 was not returned to mpool ucp_requests
[1717926283.446375] [eu-a2p-272:47421:0]          mpool.c:38   UCX  WARN  object 0x292d2c0 was not returned to mpool ucp_requests
[1717926283.446380] [eu-a2p-272:47421:0]          mpool.c:38   UCX  WARN  object 0x292d480 was not returned to mpool ucp_requests
[1717926283.446385] [eu-a2p-272:47421:0]          mpool.c:38   UCX  WARN  object 0x292d640 was not returned to mpool ucp_requests
[1717926283.446389] [eu-a2p-272:47421:0]          mpool.c:38   UCX  WARN  object 0x292d800 was not returned to mpool ucp_requests
[1717926283.446394] [eu-a2p-272:47421:0]          mpool.c:38   UCX  WARN  object 0x292d9c0 was not returned to mpool ucp_requests
[1717926283.446398] [eu-a2p-272:47421:0]          mpool.c:38   UCX  WARN  object 0x292db80 was not returned to mpool ucp_requests
[1717926283.446404] [eu-a2p-272:47421:0]          mpool.c:38   UCX  WARN  object 0x292dd40 was not returned to mpool ucp_requests
[1717926283.445220] [eu-a2p-272:47424:0]          mpool.c:38   UCX  WARN  object 0x3e03a00 was not returned to mpool ucp_requests
[1717926283.445250] [eu-a2p-272:47424:0]          mpool.c:38   UCX  WARN  object 0x3e03bc0 was not returned to mpool ucp_requests
[1717926283.445257] [eu-a2p-272:47424:0]          mpool.c:38   UCX  WARN  object 0x3e03d80 was not returned to mpool ucp_requests
[1717926283.445263] [eu-a2p-272:47424:0]          mpool.c:38   UCX  WARN  object 0x3e03f40 was not returned to mpool ucp_requests
[1717926283.445268] [eu-a2p-272:47424:0]          mpool.c:38   UCX  WARN  object 0x3e04100 was not returned to mpool ucp_requests
[1717926283.445273] [eu-a2p-272:47424:0]          mpool.c:38   UCX  WARN  object 0x3e042c0 was not returned to mpool ucp_requests
[1717926283.445279] [eu-a2p-272:47424:0]          mpool.c:38   UCX  WARN  object 0x3e04480 was not returned to mpool ucp_requests
[1717926283.445284] [eu-a2p-272:47424:0]          mpool.c:38   UCX  WARN  object 0x3e04640 was not returned to mpool ucp_requests
[1717926283.445288] [eu-a2p-272:47424:0]          mpool.c:38   UCX  WARN  object 0x3e04800 was not returned to mpool ucp_requests
[1717926283.445293] [eu-a2p-272:47424:0]          mpool.c:38   UCX  WARN  object 0x3e049c0 was not returned to mpool ucp_requests
[1717926283.445298] [eu-a2p-272:47424:0]          mpool.c:38   UCX  WARN  object 0x3e04b80 was not returned to mpool ucp_requests
[1717926283.445303] [eu-a2p-272:47424:0]          mpool.c:38   UCX  WARN  object 0x3e04d40 was not returned to mpool ucp_requests
[1717926283.451488] [eu-a2p-272:47418:0]          mpool.c:38   UCX  WARN  object 0x3657940 was not returned to mpool ucp_requests
[1717926283.451532] [eu-a2p-272:47418:0]          mpool.c:38   UCX  WARN  object 0x3657b00 was not returned to mpool ucp_requests
[1717926283.451538] [eu-a2p-272:47418:0]          mpool.c:38   UCX  WARN  object 0x3657cc0 was not returned to mpool ucp_requests
[1717926283.451542] [eu-a2p-272:47418:0]          mpool.c:38   UCX  WARN  object 0x3657e80 was not returned to mpool ucp_requests
[1717926283.451547] [eu-a2p-272:47418:0]          mpool.c:38   UCX  WARN  object 0x3658040 was not returned to mpool ucp_requests
[1717926283.451551] [eu-a2p-272:47418:0]          mpool.c:38   UCX  WARN  object 0x3658200 was not returned to mpool ucp_requests
[1717926283.451562] [eu-a2p-272:47418:0]          mpool.c:38   UCX  WARN  object 0x36583c0 was not returned to mpool ucp_requests
[1717926283.451567] [eu-a2p-272:47418:0]          mpool.c:38   UCX  WARN  object 0x3658580 was not returned to mpool ucp_requests
[1717926283.455809] [eu-a2p-272:47419:0]          mpool.c:38   UCX  WARN  object 0x46dd680 was not returned to mpool ucp_requests
[1717926283.455842] [eu-a2p-272:47419:0]          mpool.c:38   UCX  WARN  object 0x46dd840 was not returned to mpool ucp_requests
[1717926283.455849] [eu-a2p-272:47419:0]          mpool.c:38   UCX  WARN  object 0x46dda00 was not returned to mpool ucp_requests
[1717926283.455866] [eu-a2p-272:47419:0]          mpool.c:38   UCX  WARN  object 0x46ddbc0 was not returned to mpool ucp_requests
[1717926283.455871] [eu-a2p-272:47419:0]          mpool.c:38   UCX  WARN  object 0x46ddd80 was not returned to mpool ucp_requests
[1717926283.455876] [eu-a2p-272:47419:0]          mpool.c:38   UCX  WARN  object 0x46ddf40 was not returned to mpool ucp_requests
[1717926283.455881] [eu-a2p-272:47419:0]          mpool.c:38   UCX  WARN  object 0x46de100 was not returned to mpool ucp_requests
[1717926283.455886] [eu-a2p-272:47419:0]          mpool.c:38   UCX  WARN  object 0x46de2c0 was not returned to mpool ucp_requests
[1717926283.455891] [eu-a2p-272:47419:0]          mpool.c:38   UCX  WARN  object 0x46de480 was not returned to mpool ucp_requests
[1717926283.455896] [eu-a2p-272:47419:0]          mpool.c:38   UCX  WARN  object 0x46de640 was not returned to mpool ucp_requests
[1717926283.455901] [eu-a2p-272:47419:0]          mpool.c:38   UCX  WARN  object 0x46de800 was not returned to mpool ucp_requests
[1717926283.455906] [eu-a2p-272:47419:0]          mpool.c:38   UCX  WARN  object 0x46de9c0 was not returned to mpool ucp_requests
[1717926283.455911] [eu-a2p-272:47419:0]          mpool.c:38   UCX  WARN  object 0x46deb80 was not returned to mpool ucp_requests
[1717926283.455917] [eu-a2p-272:47419:0]          mpool.c:38   UCX  WARN  object 0x46ded40 was not returned to mpool ucp_requests
[1717926283.457998] [eu-a2p-272:47422:0]          mpool.c:38   UCX  WARN  object 0x3352240 was not returned to mpool ucp_requests
[1717926283.458031] [eu-a2p-272:47422:0]          mpool.c:38   UCX  WARN  object 0x3352400 was not returned to mpool ucp_requests
[1717926283.458038] [eu-a2p-272:47422:0]          mpool.c:38   UCX  WARN  object 0x33525c0 was not returned to mpool ucp_requests
[1717926283.458044] [eu-a2p-272:47422:0]          mpool.c:38   UCX  WARN  object 0x3352780 was not returned to mpool ucp_requests
[1717926283.458049] [eu-a2p-272:47422:0]          mpool.c:38   UCX  WARN  object 0x3352940 was not returned to mpool ucp_requests
[1717926283.458055] [eu-a2p-272:47422:0]          mpool.c:38   UCX  WARN  object 0x3352b00 was not returned to mpool ucp_requests
[1717926283.458060] [eu-a2p-272:47422:0]          mpool.c:38   UCX  WARN  object 0x3352cc0 was not returned to mpool ucp_requests
[1717926283.458065] [eu-a2p-272:47422:0]          mpool.c:38   UCX  WARN  object 0x3352e80 was not returned to mpool ucp_requests
[1717926283.458070] [eu-a2p-272:47422:0]          mpool.c:38   UCX  WARN  object 0x3353040 was not returned to mpool ucp_requests
[1717926283.458075] [eu-a2p-272:47422:0]          mpool.c:38   UCX  WARN  object 0x3353200 was not returned to mpool ucp_requests
[1717926283.458080] [eu-a2p-272:47422:0]          mpool.c:38   UCX  WARN  object 0x33533c0 was not returned to mpool ucp_requests
[1717926283.458085] [eu-a2p-272:47422:0]          mpool.c:38   UCX  WARN  object 0x3353580 was not returned to mpool ucp_requests
[1717926283.470523] [eu-a2p-272:47420:0]          mpool.c:38   UCX  WARN  object 0x2c01ec0 was not returned to mpool ucp_requests
[1717926283.470593] [eu-a2p-272:47420:0]          mpool.c:38   UCX  WARN  object 0x2c02080 was not returned to mpool ucp_requests
[1717926283.470600] [eu-a2p-272:47420:0]          mpool.c:38   UCX  WARN  object 0x2c02240 was not returned to mpool ucp_requests
[1717926283.470606] [eu-a2p-272:47420:0]          mpool.c:38   UCX  WARN  object 0x2c02400 was not returned to mpool ucp_requests
[1717926283.470611] [eu-a2p-272:47420:0]          mpool.c:38   UCX  WARN  object 0x2c025c0 was not returned to mpool ucp_requests
[1717926283.470617] [eu-a2p-272:47420:0]          mpool.c:38   UCX  WARN  object 0x2c02780 was not returned to mpool ucp_requests
[1717926283.470623] [eu-a2p-272:47420:0]          mpool.c:38   UCX  WARN  object 0x2c02940 was not returned to mpool ucp_requests
[1717926283.470628] [eu-a2p-272:47420:0]          mpool.c:38   UCX  WARN  object 0x2c02b00 was not returned to mpool ucp_requests
[1717926283.470634] [eu-a2p-272:47420:0]          mpool.c:38   UCX  WARN  object 0x2c02cc0 was not returned to mpool ucp_requests
[1717926283.470639] [eu-a2p-272:47420:0]          mpool.c:38   UCX  WARN  object 0x2c02e80 was not returned to mpool ucp_requests
[1717926283.470644] [eu-a2p-272:47420:0]          mpool.c:38   UCX  WARN  object 0x2c03040 was not returned to mpool ucp_requests
[1717926283.470649] [eu-a2p-272:47420:0]          mpool.c:38   UCX  WARN  object 0x2c03200 was not returned to mpool ucp_requests
[1717926283.470655] [eu-a2p-272:47420:0]          mpool.c:38   UCX  WARN  object 0x2c033c0 was not returned to mpool ucp_requests
[1717926283.470660] [eu-a2p-272:47420:0]          mpool.c:38   UCX  WARN  object 0x2c03580 was not returned to mpool ucp_requests
[1717926283.483867] [eu-a2p-272:47423:0]          mpool.c:38   UCX  WARN  object 0x31a7a00 was not returned to mpool ucp_requests
[1717926283.483917] [eu-a2p-272:47423:0]          mpool.c:38   UCX  WARN  object 0x31a7bc0 was not returned to mpool ucp_requests
[1717926283.483925] [eu-a2p-272:47423:0]          mpool.c:38   UCX  WARN  object 0x31a7d80 was not returned to mpool ucp_requests
[1717926283.483932] [eu-a2p-272:47423:0]          mpool.c:38   UCX  WARN  object 0x31a7f40 was not returned to mpool ucp_requests
[1717926283.483939] [eu-a2p-272:47423:0]          mpool.c:38   UCX  WARN  object 0x31a8100 was not returned to mpool ucp_requests
[1717926283.483945] [eu-a2p-272:47423:0]          mpool.c:38   UCX  WARN  object 0x31a82c0 was not returned to mpool ucp_requests
[1717926283.483951] [eu-a2p-272:47423:0]          mpool.c:38   UCX  WARN  object 0x31a8480 was not returned to mpool ucp_requests
[1717926283.483957] [eu-a2p-272:47423:0]          mpool.c:38   UCX  WARN  object 0x31a8640 was not returned to mpool ucp_requests
[1717926283.483966] [eu-a2p-272:47423:0]          mpool.c:38   UCX  WARN  object 0x31a8800 was not returned to mpool ucp_requests
[1717926283.483972] [eu-a2p-272:47423:0]          mpool.c:38   UCX  WARN  object 0x31a89c0 was not returned to mpool ucp_requests
[1717926283.483978] [eu-a2p-272:47423:0]          mpool.c:38   UCX  WARN  object 0x31a8b80 was not returned to mpool ucp_requests
[1717926283.483984] [eu-a2p-272:47423:0]          mpool.c:38   UCX  WARN  object 0x31a8d40 was not returned to mpool ucp_requests


           ************************************************************
           *        Program running with 8 parallel MPI-processes     *
           *              working on a common directory               *
           ************************************************************

Diagonalization of the overlap matrix:
Smallest eigenvalue                        ... 6.755e-04
Time for diagonalization                   ...    0.039 sec
Threshold for overlap eigenvalues          ... 1.000e-08
Number of eigenvalues below threshold      ... 0
Time for construction of square roots      ...    0.022 sec
Total time needed                          ...    0.063 sec

-------------------
DFT GRID GENERATION
-------------------

General Integration Accuracy     IntAcc      ... 4.959
Radial Grid Type                 RadialGrid  ... OptM3 with GC (2021)
Angular Grid (max. ang.)         AngularGrid ... 6 (Lebedev-590)
Angular grid pruning method      GridPruning ... 4 (adaptive)
Weight generation scheme         WeightScheme... Becke
Basis function cutoff            BFCut       ... 1.0000e-11
Integration weight cutoff        WCut        ... 1.0000e-14
Angular grids for H and He will be reduced by one unit
Partially contracted basis set               ... off
Rotationally invariant grid construction     ... off

Total number of grid points                  ...   644739
Total number of batches                      ...    10108
Average number of points per batch           ...       63
Average number of grid points per atom       ...    10569
Time for grid setup =    8.176 sec

--------------------
COSX GRID GENERATION
--------------------

GRIDX 1
-------
General Integration Accuracy     IntAcc      ... 4.020
Radial Grid Type                 RadialGrid  ... OptM3 with GC (2021)
Angular Grid (max. ang.)         AngularGrid ... 2 (Lebedev-110)
Angular grid pruning method      GridPruning ... 4 (adaptive)
Weight generation scheme         WeightScheme... Becke
Basis function cutoff            BFCut       ... 1.0000e-11
Integration weight cutoff        WCut        ... 1.0000e-14
Angular grids for H and He will be reduced by one unit
Partially contracted basis set               ... on
Rotationally invariant grid construction     ... off

Total number of grid points                  ...    67487
Total number of batches                      ...     1081
Average number of points per batch           ...       62
Average number of grid points per atom       ...     1106
UseSFitting                                  ... on

GRIDX 2
-------
General Integration Accuracy     IntAcc      ... 4.338
Radial Grid Type                 RadialGrid  ... OptM3 with GC (2021)
Angular Grid (max. ang.)         AngularGrid ... 3 (Lebedev-194)
Angular grid pruning method      GridPruning ... 4 (adaptive)
Weight generation scheme         WeightScheme... Becke
Basis function cutoff            BFCut       ... 1.0000e-11
Integration weight cutoff        WCut        ... 1.0000e-14
Angular grids for H and He will be reduced by one unit
Partially contracted basis set               ... on
Rotationally invariant grid construction     ... off

Total number of grid points                  ...   145933
Total number of batches                      ...     2313
Average number of points per batch           ...       63
Average number of grid points per atom       ...     2392
UseSFitting                                  ... on

GRIDX 3
-------
General Integration Accuracy     IntAcc      ... 4.871
Radial Grid Type                 RadialGrid  ... OptM3 with GC (2021)
Angular Grid (max. ang.)         AngularGrid ... 4 (Lebedev-302)
Angular grid pruning method      GridPruning ... 4 (adaptive)
Weight generation scheme         WeightScheme... Becke
Basis function cutoff            BFCut       ... 1.0000e-11
Integration weight cutoff        WCut        ... 1.0000e-14
Angular grids for H and He will be reduced by one unit
Partially contracted basis set               ... on
Rotationally invariant grid construction     ... off

Total number of grid points                  ...   282396
Total number of batches                      ...     4449
Average number of points per batch           ...       63
Average number of grid points per atom       ...     4629
UseSFitting                                  ... on

Time for X-Grid setup             =    4.064 sec


--------------------
CPCM SOLVATION MODEL
--------------------
CPCM parameters:
  Epsilon                                         ...      80.4000
  Refrac                                          ...       1.3300
  Rsolv                                           ...       1.3000
  Surface type                                    ... GAUSSIAN VDW
  Epsilon function type                           ...         CPCM
Radii:
 Radius for C  used is    3.8550 Bohr (=   2.0400 Ang.)
 Radius for O  used is    3.4469 Bohr (=   1.8240 Ang.)
 Radius for H  used is    2.4944 Bohr (=   1.3200 Ang.)
Calculating surface                               ...        done! (  0.0s)
GEPOL surface points                              ...         2815
GEPOL Volume                                      ...    2992.5301
GEPOL Surface-area                                ...    1387.0130
Calculating surface distance matrix               ...        done! (  0.2s)
Performing Cholesky decomposition & store         ...        done! (  0.6s)
Overall time for CPCM initialization              ...                 0.8s
--------------
SCF ITERATIONS
--------------
ITER       Energy         Delta-E        Max-DP      RMS-DP      [F,P]     Damp
               ***  Starting incremental Fock matrix formation  ***
                      *** Initiating the SOSCF procedure ***
                      *** Re-Reading the Fockian *** 
                      *** Removing any level shift *** 
ITER      Energy       Delta-E        Grad      Rot      Max-DP    RMS-DP
  0  -1010.38686040 -1010.3868604034  0.000186  0.000186  0.000627  0.000016
               *** Restarting incremental Fock matrix formation ***
  1  -1010.38688467  -0.0000242672  0.000062  0.000137  0.000316  0.000009
  2  -1010.38688714  -0.0000024648  0.000012  0.000046  0.000072  0.000002
  3  -1010.38688713   0.0000000095  0.000016  0.000042  0.000050  0.000001
  4  -1010.38688717  -0.0000000476  0.000006  0.000032  0.000020  0.000000
  5  -1010.38688718  -0.0000000103  0.000010  0.000022  0.000014  0.000000
                 **** Energy Check signals convergence ****
              ***Rediagonalizing the Fockian in SOSCF/NRSCF***

               *****************************************************
               *                     SUCCESS                       *
               *           SCF CONVERGED AFTER   6 CYCLES          *
               *****************************************************

Old exchange energy                            =    -28.801539534 Eh
New exchange energy                            =    -28.801543142 Eh
Exchange energy change after final integration =     -0.000003607 Eh
Total energy after final integration           =  -1010.386890801 Eh
Final COS-X integration done in                =    24.736 sec
Total Energy       :        -1010.38689080 Eh          -27494.02507 eV
  Last Energy change         ...   -9.6950e-09  Tolerance :   1.0000e-08
  Last MAX-Density change    ...    5.7732e-15  Tolerance :   1.0000e-07
             **** THE GBW FILE WAS UPDATED (Q6_2e_1H_B3LYP_631Gd_opt.gbw) ****
             **** DENSITY Q6_2e_1H_B3LYP_631Gd_opt.scfp WAS UPDATED ****
             **** ENERGY FILE WAS UPDATED (Q6_2e_1H_B3LYP_631Gd_opt.en.tmp) ****
             **** THE GBW FILE WAS UPDATED (Q6_2e_1H_B3LYP_631Gd_opt.gbw) ****
             **** DENSITY Q6_2e_1H_B3LYP_631Gd_opt.scfp WAS UPDATED ****
Total SCF time: 0 days 0 hours 2 min 7 sec 

Maximum memory used throughout the entire SCF-calculation: 232.1 MB

-------------------------   --------------------
FINAL SINGLE POINT ENERGY     -1010.386890801088
-------------------------   --------------------


           ************************************************************
           *        Program running with 8 parallel MPI-processes     *
           *              working on a common directory               *
           ************************************************************
------------------------------------------------------------------------------
                         ORCA SCF GRADIENT CALCULATION
------------------------------------------------------------------------------

 ... reading COSX grid (gridx3)
Gradient of the Kohn-Sham DFT energy:
Kohn-Sham wavefunction type      ... RKS
Hartree-Fock exchange scaling    ...    0.200
Number of operators              ...    1
Number of atoms                  ...   61
Basis set dimensions             ...  410
Integral neglect threshold       ... 2.5e-11
Integral primitive cutoff        ... 2.5e-12
SHARK Integral package           ... ON

Nuc. rep. gradient       (SHARK) ... done (  0.0 sec)
HCore & Overlap gradient (SHARK) ... done (  0.6 sec)
RI-J gradient            (SHARK) ... done (  2.0 sec)
COSX-gradient                    ... done ( 33.0 sec)
Exchange-correlation gradient    ... done

------------------
CARTESIAN GRADIENT
------------------

   1   C   :   -0.000009035   -0.000002845   -0.000010157
   2   C   :   -0.000012198    0.000026590   -0.000021739
   3   C   :    0.000017959    0.000014927    0.000003876
   4   C   :   -0.000000210   -0.000004006   -0.000019910
   5   C   :    0.000014988    0.000013962   -0.000006205
   6   O   :    0.000036269   -0.000009074   -0.000004419
   7   C   :   -0.000007394    0.000050652    0.000027790
   8   O   :    0.000017260   -0.000006530   -0.000009292
   9   C   :    0.000019614   -0.000012982   -0.000002331
  10   C   :   -0.000080536   -0.000006872   -0.000034929
  11   C   :    0.000030353    0.000006250   -0.000000654
  12   C   :   -0.000034112   -0.000015672    0.000035364
  13   H   :    0.000041309   -0.000013672    0.000012851
  14   H   :   -0.000001894    0.000005510   -0.000002923
  15   H   :   -0.000004053    0.000020917   -0.000023123
  16   H   :   -0.000036204   -0.000005759   -0.000003909
  17   H   :    0.000015846   -0.000016948   -0.000008456
  18   H   :    0.000004492    0.000012871   -0.000001270
  19   H   :   -0.000009114    0.000001531    0.000002394
  20   H   :    0.000051640   -0.000020036   -0.000066678
  21   H   :   -0.000000762   -0.000009158   -0.000018793
  22   C   :   -0.000019475   -0.000010913   -0.000008297
  23   C   :    0.000053053    0.000007207   -0.000016280
  24   C   :    0.000042876    0.000018769    0.000047328
  25   C   :   -0.000036148    0.000004841    0.000000344
  26   H   :   -0.000023609   -0.000005294    0.000014520
  27   H   :   -0.000043868   -0.000013607    0.000016569
  28   H   :   -0.000006404    0.000020460   -0.000018221
  29   H   :   -0.000044127    0.000022346   -0.000039783
  30   H   :    0.000007379    0.000010391    0.000006599
  31   H   :    0.000003618   -0.000001259   -0.000026057
  32   H   :   -0.000015714   -0.000016363   -0.000009095
  33   H   :    0.000032737   -0.000008709   -0.000009224
  34   H   :   -0.000010501    0.000008661    0.000005334
  35   C   :    0.000005273   -0.000012136    0.000002503
  36   C   :   -0.000026027   -0.000001916    0.000009614
  37   C   :   -0.000019429    0.000011413    0.000016069
  38   C   :   -0.000005353    0.000013116    0.000011806
  39   H   :   -0.000003153    0.000000937   -0.000013478
  40   H   :    0.000006043   -0.000004172    0.000013622
  41   H   :   -0.000011884    0.000007441   -0.000005030
  42   H   :    0.000032893    0.000011458    0.000005725
  43   H   :   -0.000003103   -0.000006429    0.000004998
  44   H   :    0.000003689   -0.000013109   -0.000005993
  45   H   :    0.000012174   -0.000013589    0.000007687
  46   H   :   -0.000006983   -0.000026872   -0.000023896
  47   H   :    0.000005794   -0.000004862    0.000002199
  48   C   :    0.000000812   -0.000009156    0.000005038
  49   C   :    0.000000981    0.000018525   -0.000000864
  50   C   :    0.000023004    0.000019035    0.000039462
  51   C   :    0.000014888    0.000003313    0.000015803
  52   H   :   -0.000003311   -0.000000111   -0.000003650
  53   H   :    0.000018047    0.000000299   -0.000013012
  54   H   :   -0.000010904   -0.000013372    0.000008757
  55   H   :   -0.000005979   -0.000013132   -0.000001063
  56   H   :    0.000005898   -0.000003749    0.000005132
  57   H   :   -0.000028599    0.000030946    0.000032848
  58   H   :    0.000009865    0.000008718   -0.000002335
  59   H   :   -0.000010041   -0.000006722    0.000011043
  60   H   :   -0.000004266   -0.000003890   -0.000007139
  61   H   :    0.000005960    0.000005492   -0.000007301

Difference to translation invariance:
           :    0.0000003270    0.0000636603   -0.0000802325

Difference to rotation invariance:
           :    0.0007540213    0.0000119841    0.0000028941

Norm of the cartesian gradient     ...    0.0002606483
RMS gradient                       ...    0.0000192677
MAX gradient                       ...    0.0000805365

-------
TIMINGS
-------

Total SCF gradient time            ...       53.562 sec

One electron gradient       ....       0.637 sec  (  1.2%)
RI-J Coulomb gradient       ....       2.006 sec  (  3.7%)
COSX gradient               ....      33.043 sec  ( 61.7%)
XC gradient                 ....      14.640 sec  ( 27.3%)
CPCM gradient               ....       1.037 sec  (  1.9%)
   A-Matrix (El+Nuc)        ....       0.326 sec  (  0.6%)
   Potential                ....       0.710 sec  (  1.3%)

Maximum memory used throughout the entire SCFGRAD-calculation: 158.9 MB
------------------------------------------------------------------------------
                         ORCA GEOMETRY RELAXATION STEP
------------------------------------------------------------------------------

Reading the OPT-File                    .... done
Getting information on internals        .... done
Copying old internal coords+grads       .... done
Making the new internal coordinates     .... (new redundants).... done
Validating the new internal coordinates .... (new redundants).... done
Calculating the B-matrix                .... done
Calculating the G,G- and P matrices     .... done
Transforming gradient to internals      .... done
Projecting the internal gradient        .... done
Number of atoms                         ....  61
Number of internal coordinates          .... 334
Current Energy                          .... -1010.386890801 Eh
Current gradient norm                   ....     0.000260648 Eh/bohr
Maximum allowed component of the step   ....  0.300
Current trust radius                    ....  0.300
Updating the Hessian (BFGS)             .... done
Forming the augmented Hessian           .... done
Diagonalizing the augmented Hessian     .... done
Last element of RFO vector              ....  0.999549890
Lowest eigenvalues of augmented Hessian:
 -0.000005054  0.004623003  0.008996577  0.009148935  0.009150264
Length of the computed step             ....  0.030013785
The final length of the internal step   ....  0.030013785
Converting the step to cartesian space:
 Initial RMS(Int)=    0.0016422812
Transforming coordinates:
 Iter   0:  RMS(Cart)=    0.0042700692 RMS(Int)=    0.3435736632
 Iter   1:  RMS(Cart)=    0.0000067663 RMS(Int)=    0.0000044847
 Iter   2:  RMS(Cart)=    0.0000000284 RMS(Int)=    0.0000000182
done
Storing new coordinates                 .... done

                                .--------------------.
          ----------------------|Geometry convergence|-------------------------
          Item                value                   Tolerance       Converged
          ---------------------------------------------------------------------
          Energy change      -0.0000108302            0.0000002000      NO
          RMS gradient        0.0000236745            0.0000080000      NO
          MAX gradient        0.0000918023            0.0000300000      NO
          RMS step            0.0016422812            0.0001000000      NO
          MAX step            0.0042652773            0.0002000000      NO
          ........................................................
          Max(Bonds)      0.0001      Max(Angles)    0.03
          Max(Dihed)        0.24      Max(Improp)    0.00
          ---------------------------------------------------------------------

The optimization has not yet converged - more geometry cycles are needed


    ---------------------------------------------------------------------------
                         Redundant Internal Coordinates
                            (Angstroem and degrees)

        Definition                    Value    dE/dq     Step     New-Value
    ----------------------------------------------------------------------------
     1. B(C   1,C   0)                1.4271  0.000051  0.0000    1.4271   
     2. B(C   3,C   2)                1.4271 -0.000062  0.0000    1.4271   
     3. B(C   4,C   1)                1.4210  0.000023  0.0000    1.4210   
     4. B(C   4,C   2)                1.4210 -0.000055  0.0001    1.4211   
     5. B(O   5,C   4)                1.4245  0.000001  0.0000    1.4245   
     6. B(C   6,C   3)                1.4597 -0.000016  0.0000    1.4597   
     7. B(C   6,C   0)                1.4597  0.000021 -0.0000    1.4596   
     8. B(O   7,C   6)                1.2875 -0.000002 -0.0000    1.2875   
     9. B(C   8,C   1)                1.5853  0.000056 -0.0000    1.5853   
    10. B(C   9,C   8)                1.5637  0.000005 -0.0000    1.5636   
    11. B(C  10,C   8)                1.5475 -0.000005  0.0000    1.5476   
    12. B(C  11,C   8)                1.5508 -0.000002  0.0000    1.5508   
    13. B(H  12,C   9)                1.0973 -0.000003  0.0000    1.0973   
    14. B(H  13,C   9)                1.0866 -0.000003  0.0000    1.0866   
    15. B(H  14,C   9)                1.0979 -0.000004  0.0000    1.0979   
    16. B(H  15,C  10)                1.0938  0.000009  0.0000    1.0938   
    17. B(H  16,C  10)                1.0992 -0.000000  0.0000    1.0992   
    18. B(H  17,C  10)                1.0936 -0.000002 -0.0000    1.0935   
    19. B(H  18,C  11)                1.0973  0.000005  0.0000    1.0973   
    20. B(H  19,C  11)                1.0852 -0.000070  0.0001    1.0853   
    21. B(H  20,C  11)                1.0959  0.000010 -0.0000    1.0959   
    22. B(C  21,C   2)                1.5853 -0.000059  0.0001    1.5854   
    23. B(C  22,C  21)                1.5637 -0.000001  0.0000    1.5637   
    24. B(C  23,C  21)                1.5508  0.000024 -0.0000    1.5508   
    25. B(C  24,C  21)                1.5476 -0.000006  0.0000    1.5476   
    26. B(H  25,C  22)                1.0866  0.000029 -0.0001    1.0865   
    27. B(H  26,C  22)                1.0973 -0.000006  0.0000    1.0973   
    28. B(H  27,C  22)                1.0979 -0.000013  0.0000    1.0979   
    29. B(H  28,C  23)                1.0852 -0.000023  0.0001    1.0853   
    30. B(H  29,C  23)                1.0973 -0.000003  0.0000    1.0973   
    31. B(H  30,C  23)                1.0959  0.000018 -0.0000    1.0959   
    32. B(H  31,C  24)                1.0992 -0.000000  0.0000    1.0992   
    33. B(H  32,C  24)                1.0938  0.000002  0.0000    1.0938   
    34. B(H  33,C  24)                1.0935  0.000008 -0.0000    1.0935   
    35. B(C  34,C   3)                1.5736 -0.000036  0.0001    1.5737   
    36. B(C  35,C  34)                1.5605  0.000013 -0.0000    1.5605   
    37. B(C  36,C  34)                1.5523  0.000023 -0.0000    1.5523   
    38. B(C  37,C  34)                1.5503 -0.000005  0.0000    1.5503   
    39. B(H  38,C  35)                1.0870  0.000012 -0.0000    1.0870   
    40. B(H  39,C  35)                1.0971  0.000008 -0.0000    1.0971   
    41. B(H  40,C  35)                1.0980 -0.000006  0.0000    1.0981   
    42. B(H  41,C  36)                1.0859  0.000008 -0.0000    1.0859   
    43. B(H  42,C  36)                1.0980 -0.000005  0.0000    1.0981   
    44. B(H  43,C  36)                1.0973 -0.000004  0.0000    1.0974   
    45. B(H  44,C  37)                1.1000 -0.000001  0.0000    1.1000   
    46. B(H  45,C  37)                1.0919  0.000030 -0.0000    1.0918   
    47. B(H  46,C  37)                1.0938 -0.000008  0.0000    1.0938   
    48. B(C  47,C   0)                1.5737  0.000020 -0.0000    1.5737   
    49. B(C  48,C  47)                1.5503  0.000007  0.0000    1.5503   
    50. B(C  49,C  47)                1.5524  0.000048 -0.0001    1.5523   
    51. B(C  50,C  47)                1.5605  0.000008 -0.0000    1.5605   
    52. B(H  51,C  48)                1.0938 -0.000000  0.0000    1.0938   
    53. B(H  52,C  48)                1.0919 -0.000001 -0.0000    1.0919   
    54. B(H  53,C  48)                1.1000 -0.000002  0.0000    1.1000   
    55. B(H  54,C  49)                1.0973 -0.000001  0.0000    1.0974   
    56. B(H  55,C  49)                1.0980 -0.000005  0.0000    1.0981   
    57. B(H  56,C  49)                1.0859 -0.000016 -0.0000    1.0859   
    58. B(H  57,C  50)                1.0980 -0.000003  0.0000    1.0980   
    59. B(H  58,C  50)                1.0971  0.000004  0.0000    1.0971   
    60. B(H  59,C  50)                1.0870  0.000001  0.0000    1.0870   
    61. B(H  60,O   5)                0.9701 -0.000003  0.0000    0.9701   
    62. A(C   6,C   0,C  47)          115.03 -0.000092    0.01    115.04   
    63. A(C   1,C   0,C   6)          117.05 -0.000002    0.00    117.05   
    64. A(C   1,C   0,C  47)          127.46  0.000092   -0.01    127.45   
    65. A(C   0,C   1,C   8)          126.87  0.000086   -0.00    126.87   
    66. A(C   4,C   1,C   8)          115.76 -0.000055   -0.01    115.75   
    67. A(C   0,C   1,C   4)          116.48 -0.000032    0.01    116.49   
    68. A(C   3,C   2,C   4)          116.49  0.000028   -0.01    116.48   
    69. A(C   4,C   2,C  21)          115.75 -0.000047    0.02    115.76   
    70. A(C   3,C   2,C  21)          126.88  0.000017   -0.01    126.87   
    71. A(C   2,C   3,C  34)          127.45 -0.000005   -0.00    127.44   
    72. A(C   2,C   3,C   6)          117.06  0.000016   -0.01    117.05   
    73. A(C   6,C   3,C  34)          115.03 -0.000013    0.01    115.04   
    74. A(C   1,C   4,C   2)          125.93  0.000003   -0.00    125.93   
    75. A(C   1,C   4,O   5)          116.98  0.000056   -0.01    116.97   
    76. A(C   2,C   4,O   5)          116.97 -0.000058    0.01    116.98   
    77. A(C   4,O   5,H  60)          105.53 -0.000012    0.00    105.53   
    78. A(C   3,C   6,O   7)          119.92 -0.000012    0.00    119.92   
    79. A(C   0,C   6,C   3)          120.16 -0.000019   -0.00    120.15   
    80. A(C   0,C   6,O   7)          119.92  0.000031   -0.00    119.92   
    81. A(C   1,C   8,C   9)          109.49  0.000026   -0.03    109.47   
    82. A(C   1,C   8,C  10)          113.81 -0.000019    0.00    113.81   
    83. A(C  10,C   8,C  11)          109.81  0.000030   -0.01    109.80   
    84. A(C   9,C   8,C  11)          101.15 -0.000053    0.01    101.17   
    85. A(C   1,C   8,C  11)          113.88  0.000015    0.01    113.89   
    86. A(C   9,C   8,C  10)          107.79 -0.000002    0.02    107.80   
    87. A(H  13,C   9,H  14)          108.24  0.000013   -0.01    108.23   
    88. A(H  12,C   9,H  14)          107.44 -0.000002   -0.00    107.44   
    89. A(C   8,C   9,H  14)          109.00 -0.000005   -0.00    109.00   
    90. A(H  12,C   9,H  13)          108.69 -0.000020    0.02    108.71   
    91. A(C   8,C   9,H  13)          112.86 -0.000013    0.00    112.87   
    92. A(C   8,C   9,H  12)          110.44  0.000027   -0.01    110.43   
    93. A(H  16,C  10,H  17)          107.83  0.000002    0.00    107.83   
    94. A(H  15,C  10,H  17)          108.00  0.000000   -0.00    108.00   
    95. A(C   8,C  10,H  17)          110.57 -0.000006    0.01    110.58   
    96. A(H  15,C  10,H  16)          107.60 -0.000007    0.00    107.60   
    97. A(C   8,C  10,H  16)          110.30 -0.000011    0.00    110.31   
    98. A(C   8,C  10,H  15)          112.37  0.000022   -0.01    112.36   
    99. A(C   8,C  11,H  18)          108.49 -0.000001   -0.00    108.49   
   100. A(H  19,C  11,H  20)          107.83 -0.000020    0.01    107.84   
   101. A(H  18,C  11,H  20)          107.47 -0.000003    0.00    107.47   
   102. A(C   8,C  11,H  20)          110.46 -0.000009    0.01    110.47   
   103. A(H  18,C  11,H  19)          106.68 -0.000004   -0.01    106.67   
   104. A(C   8,C  11,H  19)          115.56  0.000036   -0.00    115.55   
   105. A(C  23,C  21,C  24)          109.81  0.000015   -0.02    109.79   
   106. A(C  22,C  21,C  24)          107.79 -0.000026    0.02    107.81   
   107. A(C   2,C  21,C  24)          113.80  0.000013    0.00    113.80   
   108. A(C  22,C  21,C  23)          101.16  0.000033   -0.02    101.14   
   109. A(C   2,C  21,C  23)          113.89 -0.000028    0.02    113.91   
   110. A(C   2,C  21,C  22)          109.48 -0.000007   -0.00    109.48   
   111. A(H  26,C  22,H  27)          107.44 -0.000001   -0.01    107.44   
   112. A(H  25,C  22,H  27)          108.23  0.000013   -0.01    108.22   
   113. A(C  21,C  22,H  27)          109.00  0.000004   -0.00    109.00   
   114. A(H  25,C  22,H  26)          108.70 -0.000019    0.02    108.71   
   115. A(C  21,C  22,H  26)          110.44  0.000027   -0.01    110.43   
   116. A(C  21,C  22,H  25)          112.86 -0.000024    0.01    112.87   
   117. A(H  29,C  23,H  30)          107.47 -0.000006    0.00    107.47   
   118. A(H  28,C  23,H  30)          107.83 -0.000020    0.01    107.85   
   119. A(C  21,C  23,H  30)          110.46  0.000004    0.00    110.47   
   120. A(H  28,C  23,H  29)          106.69  0.000005   -0.01    106.67   
   121. A(C  21,C  23,H  29)          108.49  0.000008   -0.01    108.48   
   122. A(C  21,C  23,H  28)          115.56  0.000008   -0.00    115.56   
   123. A(H  32,C  24,H  33)          108.00  0.000000   -0.00    108.00   
   124. A(H  31,C  24,H  33)          107.83  0.000002    0.00    107.83   
   125. A(C  21,C  24,H  33)          110.57 -0.000003    0.01    110.58   
   126. A(H  31,C  24,H  32)          107.60 -0.000005    0.00    107.60   
   127. A(C  21,C  24,H  32)          112.37  0.000017   -0.01    112.36   
   128. A(C  21,C  24,H  31)          110.30 -0.000012    0.00    110.31   
   129. A(C  36,C  34,C  37)          111.42 -0.000015    0.00    111.42   
   130. A(C  35,C  34,C  37)          105.64  0.000034   -0.01    105.63   
   131. A(C   3,C  34,C  37)          114.47 -0.000016    0.01    114.48   
   132. A(C  35,C  34,C  36)          101.63 -0.000002   -0.01    101.63   
   133. A(C   3,C  34,C  36)          112.99  0.000030   -0.02    112.97   
   134. A(C   3,C  34,C  35)          109.62 -0.000030    0.02    109.64   
   135. A(H  39,C  35,H  40)          107.71 -0.000004    0.00    107.71   
   136. A(H  38,C  35,H  40)          109.35 -0.000004    0.00    109.35   
   137. A(C  34,C  35,H  40)          109.06  0.000017   -0.00    109.06   
   138. A(H  38,C  35,H  39)          108.48  0.000011   -0.01    108.47   
   139. A(C  34,C  35,H  39)          110.79 -0.000003    0.00    110.79   
   140. A(C  34,C  35,H  38)          111.37 -0.000017    0.00    111.38   
   141. A(H  42,C  36,H  43)          107.45 -0.000001   -0.00    107.45   
   142. A(H  41,C  36,H  43)          107.36 -0.000009   -0.00    107.35   
   143. A(C  34,C  36,H  43)          110.05  0.000001   -0.00    110.05   
   144. A(H  41,C  36,H  42)          106.77 -0.000019    0.01    106.78   
   145. A(C  34,C  36,H  42)          109.08 -0.000001    0.01    109.09   
   146. A(C  34,C  36,H  41)          115.78  0.000026   -0.01    115.77   
   147. A(H  45,C  37,H  46)          108.17 -0.000007    0.01    108.17   
   148. A(H  44,C  37,H  46)          108.39  0.000008   -0.01    108.38   
   149. A(C  34,C  37,H  46)          108.59  0.000005    0.00    108.59   
   150. A(H  44,C  37,H  45)          107.59  0.000006   -0.00    107.58   
   151. A(C  34,C  37,H  45)          113.36 -0.000011    0.00    113.37   
   152. A(C  34,C  37,H  44)          110.61 -0.000000   -0.00    110.61   
   153. A(C  49,C  47,C  50)          101.64 -0.000038    0.01    101.64   
   154. A(C  48,C  47,C  50)          105.64  0.000026   -0.01    105.64   
   155. A(C   0,C  47,C  50)          109.60 -0.000024    0.02    109.62   
   156. A(C  48,C  47,C  49)          111.41  0.000009   -0.00    111.41   
   157. A(C   0,C  47,C  49)          113.00  0.000040   -0.02    112.98   
   158. A(C   0,C  47,C  48)          114.47 -0.000017    0.01    114.48   
   159. A(H  52,C  48,H  53)          107.58  0.000003   -0.00    107.58   
   160. A(H  51,C  48,H  53)          108.39  0.000006   -0.01    108.39   
   161. A(C  47,C  48,H  53)          110.61 -0.000005   -0.00    110.61   
   162. A(H  51,C  48,H  52)          108.17 -0.000011    0.01    108.18   
   163. A(C  47,C  48,H  52)          113.36 -0.000001    0.00    113.36   
   164. A(C  47,C  48,H  51)          108.59  0.000008   -0.00    108.59   
   165. A(H  55,C  49,H  56)          106.77 -0.000029    0.01    106.78   
   166. A(H  54,C  49,H  56)          107.36 -0.000024   -0.00    107.36   
   167. A(C  47,C  49,H  56)          115.78  0.000062   -0.01    115.77   
   168. A(H  54,C  49,H  55)          107.45 -0.000002    0.00    107.45   
   169. A(C  47,C  49,H  55)          109.07 -0.000013    0.01    109.08   
   170. A(C  47,C  49,H  54)          110.06  0.000001   -0.01    110.06   
   171. A(H  58,C  50,H  59)          108.49  0.000014   -0.01    108.48   
   172. A(H  57,C  50,H  59)          109.34 -0.000004    0.00    109.35   
   173. A(C  47,C  50,H  59)          111.37 -0.000016    0.00    111.37   
   174. A(H  57,C  50,H  58)          107.71 -0.000004    0.00    107.71   
   175. A(C  47,C  50,H  58)          110.79 -0.000009    0.00    110.79   
   176. A(C  47,C  50,H  57)          109.07  0.000018   -0.00    109.06   
   177. D(C   8,C   1,C   0,C  47)     38.43  0.000088   -0.08     38.35   
   178. D(C   8,C   1,C   0,C   6)   -149.84  0.000056   -0.04   -149.88   
   179. D(C   4,C   1,C   0,C  47)   -152.86  0.000073   -0.11   -152.97   
   180. D(C   4,C   1,C   0,C   6)     18.87  0.000042   -0.07     18.80   
   181. D(C   6,C   3,C   2,C  21)    149.89 -0.000004   -0.05    149.83   
   182. D(C  34,C   3,C   2,C  21)    -38.37 -0.000018   -0.04    -38.41   
   183. D(C  34,C   3,C   2,C   4)    152.92  0.000001   -0.06    152.87   
   184. D(C   6,C   3,C   2,C   4)    -18.82  0.000015   -0.07    -18.89   
   185. D(O   5,C   4,C   2,C   3)   -163.78 -0.000017    0.01   -163.78   
   186. D(C   1,C   4,C   2,C  21)   -157.85  0.000012   -0.00   -157.86   
   187. D(C   1,C   4,C   2,C   3)     12.13  0.000001    0.01     12.14   
   188. D(O   5,C   4,C   1,C   0)    163.76 -0.000016    0.07    163.82   
   189. D(C   2,C   4,C   1,C   8)    157.83 -0.000027    0.04    157.87   
   190. D(O   5,C   4,C   1,C   8)    -26.26 -0.000013    0.04    -26.22   
   191. D(O   5,C   4,C   2,C  21)     26.24 -0.000006   -0.01     26.23   
   192. D(C   2,C   4,C   1,C   0)    -12.15 -0.000030    0.06    -12.09   
   193. D(H  60,O   5,C   4,C   1)    -88.07 -0.000013    0.02    -88.04   
   194. D(H  60,O   5,C   4,C   2)     88.22  0.000002    0.02     88.24   
   195. D(C   3,C   6,C   0,C   1)    -27.60 -0.000022    0.01    -27.59   
   196. D(O   7,C   6,C   3,C  34)     33.79 -0.000003    0.01     33.80   
   197. D(O   7,C   6,C   3,C   2)   -153.44 -0.000015    0.02   -153.42   
   198. D(C   0,C   6,C   3,C  34)   -145.19  0.000002    0.05   -145.14   
   199. D(O   7,C   6,C   0,C  47)    -33.83 -0.000029    0.08    -33.75   
   200. D(O   7,C   6,C   0,C   1)    153.41 -0.000016    0.05    153.46   
   201. D(C   0,C   6,C   3,C   2)     27.57 -0.000010    0.06     27.63   
   202. D(C   3,C   6,C   0,C  47)    145.16 -0.000035    0.04    145.20   
   203. D(C  10,C   8,C   1,C   4)     81.68  0.000034   -0.06     81.62   
   204. D(C   9,C   8,C   1,C   4)    -39.01  0.000031   -0.06    -39.07   
   205. D(C  11,C   8,C   1,C   0)     17.37  0.000059   -0.10     17.27   
   206. D(C  10,C   8,C   1,C   0)   -109.54  0.000022   -0.09   -109.63   
   207. D(C   9,C   8,C   1,C   0)    129.77  0.000018   -0.09    129.68   
   208. D(C  11,C   8,C   1,C   4)   -151.41  0.000071   -0.07   -151.48   
   209. D(H  14,C   9,C   8,C  10)     62.17  0.000019   -0.23     61.94   
   210. D(H  13,C   9,C   8,C  11)   -173.34  0.000006   -0.21   -173.55   
   211. D(H  13,C   9,C   8,C   1)     66.17  0.000005   -0.23     65.94   
   212. D(H  13,C   9,C   8,C  10)    -58.12  0.000014   -0.22    -58.34   
   213. D(H  12,C   9,C   8,C  10)    179.98  0.000029   -0.24    179.75   
   214. D(H  14,C   9,C   8,C   1)   -173.55  0.000010   -0.23   -173.78   
   215. D(H  12,C   9,C   8,C  11)     64.77  0.000021   -0.23     64.53   
   216. D(H  14,C   9,C   8,C  11)    -53.05  0.000010   -0.22    -53.27   
   217. D(H  12,C   9,C   8,C   1)    -55.73  0.000021   -0.24    -55.98   
   218. D(H  17,C  10,C   8,C  11)    171.23 -0.000017   -0.18    171.05   
   219. D(H  17,C  10,C   8,C   9)     61.87  0.000031   -0.20     61.67   
   220. D(H  17,C  10,C   8,C   1)    -59.77  0.000012   -0.18    -59.95   
   221. D(H  16,C  10,C   8,C  11)     52.05 -0.000009   -0.19     51.86   
   222. D(H  16,C  10,C   8,C   9)    -57.31  0.000040   -0.21    -57.52   
   223. D(H  16,C  10,C   8,C   1)   -178.95  0.000021   -0.19   -179.14   
   224. D(H  15,C  10,C   8,C  11)    -68.01 -0.000007   -0.19    -68.20   
   225. D(H  15,C  10,C   8,C   9)   -177.37  0.000042   -0.21   -177.57   
   226. D(H  15,C  10,C   8,C   1)     60.99  0.000023   -0.19     60.81   
   227. D(H  20,C  11,C   8,C   9)    -64.45  0.000008   -0.18    -64.63   
   228. D(H  20,C  11,C   8,C   1)     52.89  0.000014   -0.20     52.70   
   229. D(H  19,C  11,C   8,C  10)     59.12  0.000032   -0.22     58.90   
   230. D(H  19,C  11,C   8,C   9)    172.82  0.000016   -0.20    172.62   
   231. D(H  19,C  11,C   8,C   1)    -69.84  0.000021   -0.22    -70.06   
   232. D(H  18,C  11,C   8,C   9)     53.12 -0.000002   -0.18     52.94   
   233. D(H  18,C  11,C   8,C   1)    170.46  0.000004   -0.20    170.26   
   234. D(H  20,C  11,C   8,C  10)   -178.15  0.000025   -0.20   -178.35   
   235. D(H  18,C  11,C   8,C  10)    -60.59  0.000015   -0.20    -60.78   
   236. D(C  23,C  21,C   2,C   4)    151.44 -0.000024    0.07    151.51   
   237. D(C  22,C  21,C   2,C   4)     39.03 -0.000045    0.09     39.12   
   238. D(C  23,C  21,C   2,C   3)    -17.33 -0.000012    0.06    -17.28   
   239. D(C  22,C  21,C   2,C   3)   -129.75 -0.000032    0.07   -129.67   
   240. D(C  24,C  21,C   2,C   4)    -81.65 -0.000015    0.06    -81.59   
   241. D(C  24,C  21,C   2,C   3)    109.58 -0.000003    0.05    109.62   
   242. D(H  27,C  22,C  21,C  23)     53.04  0.000004    0.21     53.24   
   243. D(H  27,C  22,C  21,C   2)    173.55 -0.000013    0.21    173.76   
   244. D(H  27,C  22,C  21,C  24)    -62.18 -0.000018    0.23    -61.96   
   245. D(H  26,C  22,C  21,C  24)    180.00 -0.000035    0.24    180.24   
   246. D(H  26,C  22,C  21,C  23)    -64.78 -0.000013    0.22    -64.56   
   247. D(H  26,C  22,C  21,C   2)     55.73 -0.000030    0.23     55.96   
   248. D(H  25,C  22,C  21,C  24)     58.10 -0.000014    0.22     58.32   
   249. D(H  25,C  22,C  21,C  23)    173.32  0.000009    0.20    173.52   
   250. D(H  25,C  22,C  21,C   2)    -66.16 -0.000009    0.20    -65.96   
   251. D(H  30,C  23,C  21,C  24)    178.10 -0.000017    0.22    178.32   
   252. D(H  30,C  23,C  21,C  22)     64.39 -0.000010    0.21     64.61   
   253. D(H  30,C  23,C  21,C   2)    -52.94 -0.000009    0.22    -52.72   
   254. D(H  29,C  23,C  21,C  24)     60.55 -0.000017    0.22     60.76   
   255. D(H  29,C  23,C  21,C   2)   -170.50 -0.000009    0.22   -170.28   
   256. D(H  28,C  23,C  21,C  24)    -59.16 -0.000034    0.24    -58.92   
   257. D(H  28,C  23,C  21,C  22)   -172.87 -0.000027    0.23   -172.63   
   258. D(H  29,C  23,C  21,C  22)    -53.16 -0.000010    0.21    -52.95   
   259. D(H  28,C  23,C  21,C   2)     69.80 -0.000026    0.24     70.04   
   260. D(H  33,C  24,C  21,C  23)   -171.24 -0.000025    0.19   -171.05   
   261. D(H  33,C  24,C  21,C   2)     59.75 -0.000011    0.18     59.94   
   262. D(H  32,C  24,C  21,C  23)     68.00 -0.000035    0.20     68.20   
   263. D(H  32,C  24,C  21,C  22)    177.37 -0.000002    0.18    177.55   
   264. D(H  32,C  24,C  21,C   2)    -61.01 -0.000021    0.19    -60.82   
   265. D(H  31,C  24,C  21,C  23)    -52.05 -0.000032    0.20    -51.85   
   266. D(H  33,C  24,C  21,C  22)    -61.87  0.000008    0.17    -61.70   
   267. D(H  31,C  24,C  21,C  22)     57.32  0.000001    0.18     57.50   
   268. D(H  31,C  24,C  21,C   2)    178.94 -0.000018    0.19    179.13   
   269. D(C  37,C  34,C   3,C   6)    -83.54 -0.000032    0.01    -83.53   
   270. D(C  37,C  34,C   3,C   2)    104.58 -0.000020   -0.00    104.58   
   271. D(C  36,C  34,C   3,C   6)    147.50 -0.000023    0.01    147.51   
   272. D(C  36,C  34,C   3,C   2)    -24.38 -0.000012   -0.00    -24.39   
   273. D(C  35,C  34,C   3,C   6)     34.93 -0.000020    0.02     34.95   
   274. D(C  35,C  34,C   3,C   2)   -136.95 -0.000008    0.00   -136.95   
   275. D(H  40,C  35,C  34,C  36)     55.80 -0.000002   -0.04     55.76   
   276. D(H  40,C  35,C  34,C   3)    175.58  0.000019   -0.06    175.53   
   277. D(H  39,C  35,C  34,C  37)   -178.99 -0.000001   -0.04   -179.03   
   278. D(H  39,C  35,C  34,C  36)    -62.58 -0.000005   -0.04    -62.62   
   279. D(H  39,C  35,C  34,C   3)     57.20  0.000015   -0.06     57.14   
   280. D(H  38,C  35,C  34,C  37)     60.17 -0.000002   -0.03     60.13   
   281. D(H  38,C  35,C  34,C  36)    176.57 -0.000006   -0.04    176.54   
   282. D(H  40,C  35,C  34,C  37)    -60.61  0.000003   -0.04    -60.64   
   283. D(H  38,C  35,C  34,C   3)    -63.64  0.000014   -0.05    -63.70   
   284. D(H  43,C  36,C  34,C  37)    175.58  0.000020   -0.11    175.46   
   285. D(H  43,C  36,C  34,C  35)     63.46 -0.000012   -0.10     63.37   
   286. D(H  43,C  36,C  34,C   3)    -53.91  0.000010   -0.11    -54.01   
   287. D(H  42,C  36,C  34,C  37)     57.92  0.000021   -0.11     57.81   
   288. D(H  42,C  36,C  34,C  35)    -54.19 -0.000011   -0.10    -54.29   
   289. D(H  42,C  36,C  34,C   3)   -171.56  0.000011   -0.11   -171.67   
   290. D(H  41,C  36,C  34,C  37)    -62.49  0.000028   -0.12    -62.61   
   291. D(H  41,C  36,C  34,C  35)   -174.60 -0.000004   -0.11   -174.71   
   292. D(H  41,C  36,C  34,C   3)     68.03  0.000019   -0.12     67.91   
   293. D(H  46,C  37,C  34,C  36)   -173.31  0.000002   -0.09   -173.40   
   294. D(H  46,C  37,C  34,C  35)    -63.75  0.000011   -0.10    -63.86   
   295. D(H  46,C  37,C  34,C   3)     56.94 -0.000012   -0.08     56.87   
   296. D(H  45,C  37,C  34,C  36)     66.45  0.000014   -0.10     66.35   
   297. D(H  45,C  37,C  34,C  35)    176.01  0.000023   -0.11    175.89   
   298. D(H  45,C  37,C  34,C   3)    -63.29 -0.000001   -0.09    -63.38   
   299. D(H  44,C  37,C  34,C  36)    -54.49  0.000014   -0.10    -54.59   
   300. D(H  44,C  37,C  34,C  35)     55.07  0.000023   -0.11     54.96   
   301. D(H  44,C  37,C  34,C   3)    175.77 -0.000000   -0.09    175.68   
   302. D(C  48,C  47,C   0,C   6)     83.49  0.000028    0.06     83.55   
   303. D(C  48,C  47,C   0,C   1)   -104.64  0.000003    0.10   -104.55   
   304. D(C  50,C  47,C   0,C   6)    -34.98  0.000024    0.05    -34.93   
   305. D(C  50,C  47,C   0,C   1)    136.89 -0.000001    0.09    136.98   
   306. D(C  49,C  47,C   0,C   6)   -147.55  0.000063    0.04   -147.50   
   307. D(C  49,C  47,C   0,C   1)     24.33  0.000038    0.08     24.40   
   308. D(H  53,C  48,C  47,C  50)    -55.07 -0.000010    0.10    -54.96   
   309. D(H  53,C  48,C  47,C  49)     54.49 -0.000037    0.11     54.60   
   310. D(H  53,C  48,C  47,C   0)   -175.75  0.000012    0.08   -175.67   
   311. D(H  52,C  48,C  47,C  50)   -176.00 -0.000009    0.10   -175.89   
   312. D(H  52,C  48,C  47,C  49)    -66.44 -0.000036    0.11    -66.33   
   313. D(H  52,C  48,C  47,C   0)     63.32  0.000013    0.08     63.41   
   314. D(H  51,C  48,C  47,C  50)     63.77 -0.000000    0.09     63.86   
   315. D(H  51,C  48,C  47,C  49)    173.32 -0.000027    0.10    173.42   
   316. D(H  51,C  48,C  47,C   0)    -56.92  0.000022    0.07    -56.85   
   317. D(H  56,C  49,C  47,C  50)    174.52 -0.000000    0.11    174.64   
   318. D(H  56,C  49,C  47,C  48)     62.41 -0.000013    0.12     62.53   
   319. D(H  56,C  49,C  47,C   0)    -68.12 -0.000033    0.13    -67.99   
   320. D(H  55,C  49,C  47,C  50)     54.12  0.000005    0.10     54.23   
   321. D(H  55,C  49,C  47,C  48)    -57.99 -0.000009    0.11    -57.88   
   322. D(H  55,C  49,C  47,C   0)    171.48 -0.000028    0.12    171.60   
   323. D(H  54,C  49,C  47,C  50)    -63.53  0.000014    0.10    -63.43   
   324. D(H  54,C  49,C  47,C  48)   -175.64  0.000000    0.10   -175.54   
   325. D(H  54,C  49,C  47,C   0)     53.83 -0.000019    0.11     53.94   
   326. D(H  59,C  50,C  47,C  49)   -176.61  0.000001    0.03   -176.58   
   327. D(H  59,C  50,C  47,C  48)    -60.20  0.000005    0.03    -60.17   
   328. D(H  59,C  50,C  47,C   0)     63.60 -0.000013    0.04     63.65   
   329. D(H  58,C  50,C  47,C  49)     62.55  0.000000    0.04     62.58   
   330. D(H  58,C  50,C  47,C  48)    178.95  0.000004    0.03    178.98   
   331. D(H  58,C  50,C  47,C   0)    -57.24 -0.000015    0.05    -57.19   
   332. D(H  57,C  50,C  47,C  49)    -55.84 -0.000002    0.04    -55.80   
   333. D(H  57,C  50,C  47,C  48)     60.56  0.000002    0.03     60.60   
   334. D(H  57,C  50,C  47,C   0)   -175.63 -0.000016    0.05   -175.58   
    ----------------------------------------------------------------------------

         *************************************************************
         *                GEOMETRY OPTIMIZATION CYCLE  20            *
         *************************************************************
---------------------------------
CARTESIAN COORDINATES (ANGSTROEM)
---------------------------------
  C     -1.264998    0.710465   -0.155558
  C     -1.265642   -0.695070    0.091431
  C      1.265948   -0.695239    0.090609
  C      1.265147    0.710483   -0.155367
  C      0.000163   -1.299055    0.320097
  O      0.000093   -2.596170    0.908883
  C      0.000088    1.311820   -0.566041
  O      0.000068    2.386499   -1.275035
  C     -2.480447   -1.694577   -0.104329
  C     -2.012097   -2.925081   -0.947834
  C     -3.070735   -2.227934    1.223101
  C     -3.617697   -1.133784   -0.997156
  H     -1.588415   -2.594748   -1.904634
  H     -1.275092   -3.534624   -0.432169
  H     -2.882076   -3.555688   -1.173450
  H     -3.462308   -1.426530    1.856144
  H     -3.896201   -2.924956    1.020678
  H     -2.309201   -2.767305    1.793184
  H     -4.320793   -1.947101   -1.216806
  H     -4.199960   -0.327728   -0.562345
  H     -3.215223   -0.779611   -1.952971
  C      2.480730   -1.694759   -0.106280
  C      2.012305   -2.924680   -0.950634
  C      3.617825   -1.133839   -0.999195
  C      3.071459   -2.228929    1.220642
  H      1.275732   -3.534881   -0.435212
  H      1.588151   -2.593613   -1.906972
  H      2.882346   -3.554885   -1.177196
  H      4.200329   -0.327970   -0.564410
  H      4.320721   -1.947252   -1.219151
  H      3.215214   -0.779469   -1.954878
  H      3.896747   -2.925960    1.017522
  H      3.463436   -1.427886    1.853921
  H      2.310049   -2.768416    1.790744
  C      2.426087    1.732970    0.133251
  C      1.835717    3.032401    0.764248
  C      3.391735    1.253596    1.250116
  C      3.202537    2.195763   -1.126318
  H      1.167932    3.540451    0.073187
  H      1.278040    2.801795    1.680472
  H      2.659670    3.705705    1.035318
  H      4.003540    0.390097    1.006768
  H      4.081466    2.069698    1.503085
  H      2.825317    1.008208    2.157399
  H      3.944892    2.963665   -0.863168
  H      3.731495    1.384939   -1.631175
  H      2.491286    2.631686   -1.833817
  C     -2.426296    1.732930    0.131434
  C     -3.202348    2.194069   -1.128978
  C     -3.392532    1.254656    1.248241
  C     -1.836068    3.033067    0.761090
  H     -2.490926    2.629069   -1.836859
  H     -3.731132    1.382492   -1.632857
  H     -3.944840    2.962249   -0.867033
  H     -2.826608    1.009094    2.155773
  H     -4.081691    2.071388    1.500732
  H     -4.005026    0.391601    1.004914
  H     -2.659980    3.707119    1.030396
  H     -1.279339    2.803572    1.678178
  H     -1.167472    3.539826    0.069827
  H     -0.001238   -2.446375    1.867393

----------------------------
CARTESIAN COORDINATES (A.U.)
----------------------------
  NO LB      ZA    FRAG     MASS         X           Y           Z
   0 C     6.0000    0    12.011   -2.390499    1.342584   -0.293962
   1 C     6.0000    0    12.011   -2.391718   -1.313492    0.172780
   2 C     6.0000    0    12.011    2.392296   -1.313811    0.171226
   3 C     6.0000    0    12.011    2.390781    1.342618   -0.293601
   4 C     6.0000    0    12.011    0.000308   -2.454859    0.604895
   5 O     8.0000    0    15.999    0.000176   -4.906051    1.717540
   6 C     6.0000    0    12.011    0.000167    2.478981   -1.069662
   7 O     8.0000    0    15.999    0.000129    4.509829   -2.409467
   8 C     6.0000    0    12.011   -4.687365   -3.202286   -0.197154
   9 C     6.0000    0    12.011   -3.802312   -5.527601   -1.791146
  10 C     6.0000    0    12.011   -5.802848   -4.210186    2.311326
  11 C     6.0000    0    12.011   -6.836457   -2.142542   -1.884352
  12 H     1.0000    0     1.008   -3.001670   -4.903362   -3.599237
  13 H     1.0000    0     1.008   -2.409575   -6.679472   -0.816681
  14 H     1.0000    0     1.008   -5.446334   -6.719276   -2.217500
  15 H     1.0000    0     1.008   -6.542813   -2.695752    3.507605
  16 H     1.0000    0     1.008   -7.362752   -5.527366    1.928803
  17 H     1.0000    0     1.008   -4.363758   -5.229448    3.388627
  18 H     1.0000    0     1.008   -8.165115   -3.679487   -2.299430
  19 H     1.0000    0     1.008   -7.936775   -0.619315   -1.062677
  20 H     1.0000    0     1.008   -6.075890   -1.473251   -3.690580
  21 C     6.0000    0    12.011    4.687899   -3.202630   -0.200840
  22 C     6.0000    0    12.011    3.802706   -5.526844   -1.796437
  23 C     6.0000    0    12.011    6.836698   -2.142646   -1.888206
  24 C     6.0000    0    12.011    5.804216   -4.212065    2.306678
  25 H     1.0000    0     1.008    2.410784   -6.679956   -0.822432
  26 H     1.0000    0     1.008    3.001170   -4.901219   -3.603655
  27 H     1.0000    0     1.008    5.446844   -6.717760   -2.224577
  28 H     1.0000    0     1.008    7.937472   -0.619773   -1.066580
  29 H     1.0000    0     1.008    8.164979   -3.679774   -2.303862
  30 H     1.0000    0     1.008    6.075875   -1.472982   -3.694183
  31 H     1.0000    0     1.008    7.363784   -5.529262    1.922838
  32 H     1.0000    0     1.008    6.544945   -2.698314    3.503403
  33 H     1.0000    0     1.008    4.365361   -5.231549    3.384016
  34 C     6.0000    0    12.011    4.584640    3.274839    0.251808
  35 C     6.0000    0    12.011    3.469002    5.730407    1.444218
  36 C     6.0000    0    12.011    6.409450    2.368953    2.362378
  37 C     6.0000    0    12.011    6.051918    4.149390   -2.128433
  38 H     1.0000    0     1.008    2.207072    6.690482    0.138304
  39 H     1.0000    0     1.008    2.415146    5.294625    3.175633
  40 H     1.0000    0     1.008    5.026048    7.002767    1.956467
  41 H     1.0000    0     1.008    7.565595    0.737176    1.902517
  42 H     1.0000    0     1.008    7.712853    3.911162    2.840419
  43 H     1.0000    0     1.008    5.339076    1.905236    4.076893
  44 H     1.0000    0     1.008    7.454766    5.600515   -1.631151
  45 H     1.0000    0     1.008    7.051504    2.617156   -3.082474
  46 H     1.0000    0     1.008    4.707848    4.973165   -3.465411
  47 C     6.0000    0    12.011   -4.585034    3.274764    0.248373
  48 C     6.0000    0    12.011   -6.051562    4.146190   -2.133459
  49 C     6.0000    0    12.011   -6.410956    2.370957    2.358834
  50 C     6.0000    0    12.011   -3.469665    5.731666    1.438252
  51 H     1.0000    0     1.008   -4.707169    4.968220   -3.471160
  52 H     1.0000    0     1.008   -7.050819    2.612531   -3.085653
  53 H     1.0000    0     1.008   -7.454667    5.597839   -1.638454
  54 H     1.0000    0     1.008   -5.341514    1.906911    4.073821
  55 H     1.0000    0     1.008   -7.713277    3.914356    2.835972
  56 H     1.0000    0     1.008   -7.568402    0.740019    1.899013
  57 H     1.0000    0     1.008   -5.026635    7.005439    1.947167
  58 H     1.0000    0     1.008   -2.417601    5.297983    3.171297
  59 H     1.0000    0     1.008   -2.206202    6.689301    0.131953
  60 H     1.0000    0     1.008   -0.002339   -4.622978    3.528862

--------------------------------
INTERNAL COORDINATES (ANGSTROEM)
--------------------------------
 C      0   0   0     0.000000000000     0.00000000     0.00000000
 C      1   0   0     1.427071303152     0.00000000     0.00000000
 C      2   1   0     2.531590987549    89.97465793     0.00000000
 C      3   2   1     1.427080496968    89.96726971     0.04136668
 C      2   1   3     1.421038357803   116.49146379     5.46380842
 O      5   2   1     1.424491660217   116.96795083   163.82151102
 C      1   2   3     1.459646449660   117.05420235    13.33360051
 O      7   1   2     1.287480866246   119.91677236   153.46265067
 C      2   1   3     1.585271112691   126.86662157   196.78242005
 C      9   2   1     1.563646706684   109.46633946   129.68111709
 C      9   2   1     1.547573176449   113.80748089   250.37086364
 C      9   2   1     1.550795686024   113.89463187    17.27077189
 H     10   9   2     1.097311967709   110.43341080   304.02323849
 H     10   9   2     1.086567882987   112.86821708    65.93888337
 H     10   9   2     1.097921569934   108.99632337   186.21783949
 H     11   9   2     1.093764899252   112.36325248    60.80744317
 H     11   9   2     1.099185376852   110.30577453   180.86348792
 H     11   9   2     1.093548237801   110.58049843   300.05270366
 H     12   9   2     1.097302512545   108.48753222   170.25942871
 H     12   9   2     1.085273716249   115.55398924   289.94332487
 H     12   9   2     1.095904496916   110.46740422    52.69545191
 C      3   2   1     1.585401693434   140.02381565   201.08935007
 C     22   3   2     1.563669009684   109.47597191    23.64993414
 C     22   3   2     1.550778603692   113.91001032   136.04555899
 C     22   3   2     1.547584969537   113.80377808   262.94792617
 H     23  22   3     1.086528438169   112.87141784   294.03998617
 H     23  22   3     1.097312680241   110.43187075    55.95949310
 H     23  22   3     1.097934266369   108.99702256   173.76216849
 H     24  22   3     1.085253630794   115.56108039    70.04107131
 H     24  22   3     1.097307721806   108.48051548   189.72465832
 H     24  22   3     1.095902370949   110.46877333   307.28192434
 H     25  22   3     1.099186102076   110.30589214   179.13001925
 H     25  22   3     1.093781510208   112.36068158   299.18284089
 H     25  22   3     1.093529899291   110.57976548    59.93604685
 C      4   3   2     1.573709297373   127.44363386   158.35220510
 C     35   4   3     1.560517123000   109.63918235   223.05321681
 C     35   4   3     1.552309398173   112.96794643   335.61494313
 C     35   4   3     1.550343897138   114.48227656   104.57581306
 H     36  35   4     1.087021251441   111.37868784   296.30376548
 H     36  35   4     1.097110078039   110.79103135    57.14391685
 H     36  35   4     1.098050893447   109.05835967   175.52754312
 H     37  35   4     1.085889028789   115.77356622    67.91020803
 H     37  35   4     1.098064035597   109.08567546   188.33113694
 H     37  35   4     1.097362930685   110.04912001   305.98536312
 H     38  35   4     1.100005867984   110.61073480   175.67993774
 H     38  35   4     1.091838761176   113.36703175   296.61509655
 H     38  35   4     1.093828696002   108.59071753    56.86633751
 C      1   2   3     1.573662157575   127.44746832   201.56656919
 C     48   1   2     1.550336518564   114.48116891   255.45387507
 C     48   1   2     1.552294553019   112.97733218    24.40444964
 C     48   1   2     1.560509917221   109.62098203   136.97984366
 H     49  48   1     1.093819719492   108.59384536   303.15317260
 H     49  48   1     1.091863186937   113.36075481    63.40506078
 H     49  48   1     1.100003981207   110.60967427   184.33440349
 H     50  48   1     1.097353680125   110.05605919    53.94363231
 H     50  48   1     1.098062759111   109.08232485   171.60033445
 H     50  48   1     1.085919212677   115.76931012   292.01094688
 H     51  48   1     1.098045439561   109.06258336   184.42187471
 H     51  48   1     1.097116637406   110.78953655   302.80743855
 H     51  48   1     1.087046634409   111.37326208    63.64883795
 H      6   5   2     0.970145327508   105.53191001   271.95526058

---------------------------
INTERNAL COORDINATES (A.U.)
---------------------------
 C      0   0   0     0.000000000000     0.00000000     0.00000000
 C      1   0   0     2.696773936535     0.00000000     0.00000000
 C      2   1   0     4.784013649571    89.97465793     0.00000000
 C      3   2   1     2.696791310330    89.96726971     0.04136668
 C      2   1   3     2.685373322046   116.49146379     5.46380842
 O      5   2   1     2.691899117865   116.96795083   163.82151102
 C      1   2   3     2.758332042208   117.05420235    13.33360051
 O      7   1   2     2.432986239869   119.91677236   153.46265067
 C      2   1   3     2.995728251003   126.86662157   196.78242005
 C      9   2   1     2.954864045841   109.46633946   129.68111709
 C      9   2   1     2.924489475691   113.80748089   250.37086364
 C      9   2   1     2.930579136252   113.89463187    17.27077189
 H     10   9   2     2.073619102445   110.43341080   304.02323849
 H     10   9   2     2.053315724761   112.86821708    65.93888337
 H     10   9   2     2.074771083701   108.99632337   186.21783949
 H     11   9   2     2.066916114481   112.36325248    60.80744317
 H     11   9   2     2.077159332660   110.30577453   180.86348792
 H     11   9   2     2.066506683675   110.58049843   300.05270366
 H     12   9   2     2.073601234774   108.48753222   170.25942871
 H     12   9   2     2.050870104054   115.55398924   289.94332487
 H     12   9   2     2.070959368103   110.46740422    52.69545191
 C      3   2   1     2.995975012846   140.02381565   201.08935007
 C     22   3   2     2.954906192403   109.47597191    23.64993414
 C     22   3   2     2.930546855322   113.91001032   136.04555899
 C     22   3   2     2.924511761398   113.80377808   262.94792617
 H     23  22   3     2.053241184857   112.87141784   294.03998617
 H     23  22   3     2.073620448936   110.43187075    55.95949310
 H     23  22   3     2.074795076484   108.99702256   173.76216849
 H     24  22   3     2.050832148045   115.56108039    70.04107131
 H     24  22   3     2.073611078850   108.48051548   189.72465832
 H     24  22   3     2.070955350608   110.46877333   307.28192434
 H     25  22   3     2.077160703135   110.30589214   179.13001925
 H     25  22   3     2.066947504640   112.36068158   299.18284089
 H     25  22   3     2.066472028914   110.57976548    59.93604685
 C      4   3   2     2.973879586440   127.44363386   158.35220510
 C     35   4   3     2.948949989766   109.63918235   223.05321681
 C     35   4   3     2.933439637660   112.96794643   335.61494313
 C     35   4   3     2.929725378988   114.48227656   104.57581306
 H     36  35   4     2.054172466976   111.37868784   296.30376548
 H     36  35   4     2.073237586259   110.79103135    57.14391685
 H     36  35   4     2.075015469721   109.05835967   175.52754312
 H     37  35   4     2.052032876241   115.77356622    67.91020803
 H     37  35   4     2.075040304787   109.08567546   188.33113694
 H     37  35   4     2.073715408512   110.04912001   305.98536312
 H     38  35   4     2.078709836195   110.61073480   175.67993774
 H     38  35   4     2.063276241022   113.36703175   296.61509655
 H     38  35   4     2.067036672868   108.59071753    56.86633751
 C      1   2   3     2.973790505133   127.44746832   201.56656919
 C     48   1   2     2.929711435503   114.48116891   255.45387507
 C     48   1   2     2.933411584383   112.97733218    24.40444964
 C     48   1   2     2.948936372815   109.62098203   136.97984366
 H     49  48   1     2.067019709722   108.59384536   303.15317260
 H     49  48   1     2.063322399022   113.36075481    63.40506078
 H     49  48   1     2.078706270704   110.60967427   184.33440349
 H     50  48   1     2.073697927486   110.05605919    53.94363231
 H     50  48   1     2.075037892578   109.08232485   171.60033445
 H     50  48   1     2.052089915522   115.76931012   292.01094688
 H     51  48   1     2.075005163371   109.06258336   184.42187471
 H     51  48   1     2.073249981666   110.78953655   302.80743855
 H     51  48   1     2.054220433834   111.37326208    63.64883795
 H      6   5   2     1.833308979093   105.53191001   271.95526058


           ************************************************************
           *        Program running with 8 parallel MPI-processes     *
           *              working on a common directory               *
           ************************************************************
------------------------------------------------------------------------------
                   ___                                                        
                  /   \      - P O W E R E D   B Y -                         
                 /     \                                                     
                 |  |  |   _    _      __       _____    __    __             
                 |  |  |  | |  | |    /  \     |  _  \  |  |  /  |          
                  \  \/   | |  | |   /    \    | | | |  |  | /  /          
                 / \  \   | |__| |  /  /\  \   | |_| |  |  |/  /          
                |  |  |   |  __  | /  /__\  \  |    /   |      \           
                |  |  |   | |  | | |   __   |  |    \   |  |\   \          
                \     /   | |  | | |  |  |  |  | |\  \  |  | \   \       
                 \___/    |_|  |_| |__|  |__|  |_| \__\ |__|  \__/        
                                                                              
                      - O R C A' S   B I G   F R I E N D -                    
                                      &                                       
                       - I N T E G R A L  F E E D E R -                       
                                                                              
 v1 FN, 2020, v2 2021                                                         
------------------------------------------------------------------------------


Reading SHARK input file Q6_2e_1H_B3LYP_631Gd_opt.SHARKINP.tmp ... ok
----------------------
SHARK INTEGRAL PACKAGE
----------------------

Number of atoms                             ...     61
Number of basis functions                   ...    410
Number of shells                            ...    218
Maximum angular momentum                    ...      2
Integral batch strategy                     ... SHARK/LIBINT Hybrid
RI-J (if used) integral strategy            ... SPLIT-RIJ (Revised 2003 algorithm where possible)
Printlevel                                  ...      1
Contraction scheme used                     ... SEGMENTED contraction
Coulomb Range Separation                    ... NOT USED
Exchange Range Separation                   ... NOT USED
Finite Nucleus Model                        ... NOT USED
Auxiliary Coulomb fitting basis             ... AVAILABLE
   # of basis functions in Aux-J            ...   1583
   # of shells in Aux-J                     ...    545
   Maximum angular momentum in Aux-J        ...      4
Auxiliary J/K fitting basis                 ... NOT available
Auxiliary Correlation fitting basis         ... NOT available
Auxiliary 'external' fitting basis          ... NOT available
Integral threshold                          ...     2.500000e-11
Primitive cut-off                           ...     2.500000e-12
Primitive pair pre-selection threshold      ...     2.500000e-12

Calculating pre-screening integrals         ... done (  0.1 sec) Dimension = 218
Organizing shell pair data                  ... done (  0.3 sec)
Shell pair information
Total number of shell pairs                 ...     23871
Shell pairs after pre-screening             ...     18425
Total number of primitive shell pairs       ...    129901
Primitive shell pairs kept                  ...     54247
          la=0 lb=0:   7804 shell pairs
          la=1 lb=0:   5915 shell pairs
          la=1 lb=1:   1101 shell pairs
          la=2 lb=0:   2427 shell pairs
          la=2 lb=1:    986 shell pairs
          la=2 lb=2:    192 shell pairs

Calculating one electron integrals          ... done (  0.1 sec)
Calculating RI/J V-Matrix + Cholesky decomp.... done (  0.3 sec)
Calculating Nuclear repulsion               ... done (  0.0 sec) ENN=   2394.501759259232 Eh

SHARK setup successfully completed in   1.0 seconds

Maximum memory used throughout the entire GTOINT-calculation: 32.7 MB
[1717926470.631255] [eu-a2p-272:47867:0]          mpool.c:38   UCX  WARN  object 0x287ea00 was not returned to mpool ucp_requests
[1717926470.631286] [eu-a2p-272:47867:0]          mpool.c:38   UCX  WARN  object 0x287ebc0 was not returned to mpool ucp_requests
[1717926470.631293] [eu-a2p-272:47867:0]          mpool.c:38   UCX  WARN  object 0x287ed80 was not returned to mpool ucp_requests
[1717926470.631299] [eu-a2p-272:47867:0]          mpool.c:38   UCX  WARN  object 0x287ef40 was not returned to mpool ucp_requests
[1717926470.631304] [eu-a2p-272:47867:0]          mpool.c:38   UCX  WARN  object 0x287f100 was not returned to mpool ucp_requests
[1717926470.631309] [eu-a2p-272:47867:0]          mpool.c:38   UCX  WARN  object 0x287f2c0 was not returned to mpool ucp_requests
[1717926470.631314] [eu-a2p-272:47867:0]          mpool.c:38   UCX  WARN  object 0x287f480 was not returned to mpool ucp_requests
[1717926470.631319] [eu-a2p-272:47867:0]          mpool.c:38   UCX  WARN  object 0x287f640 was not returned to mpool ucp_requests
[1717926470.631324] [eu-a2p-272:47867:0]          mpool.c:38   UCX  WARN  object 0x287f800 was not returned to mpool ucp_requests
[1717926470.631329] [eu-a2p-272:47867:0]          mpool.c:38   UCX  WARN  object 0x287f9c0 was not returned to mpool ucp_requests
[1717926470.631334] [eu-a2p-272:47867:0]          mpool.c:38   UCX  WARN  object 0x287fb80 was not returned to mpool ucp_requests
[1717926470.631339] [eu-a2p-272:47867:0]          mpool.c:38   UCX  WARN  object 0x287fd40 was not returned to mpool ucp_requests
[1717926470.655558] [eu-a2p-272:47866:0]          mpool.c:38   UCX  WARN  object 0x43d8a00 was not returned to mpool ucp_requests
[1717926470.655602] [eu-a2p-272:47866:0]          mpool.c:38   UCX  WARN  object 0x43d8bc0 was not returned to mpool ucp_requests
[1717926470.655609] [eu-a2p-272:47866:0]          mpool.c:38   UCX  WARN  object 0x43d8d80 was not returned to mpool ucp_requests
[1717926470.655613] [eu-a2p-272:47866:0]          mpool.c:38   UCX  WARN  object 0x43d8f40 was not returned to mpool ucp_requests
[1717926470.655618] [eu-a2p-272:47866:0]          mpool.c:38   UCX  WARN  object 0x43d9100 was not returned to mpool ucp_requests
[1717926470.655622] [eu-a2p-272:47866:0]          mpool.c:38   UCX  WARN  object 0x43d92c0 was not returned to mpool ucp_requests
[1717926470.655629] [eu-a2p-272:47866:0]          mpool.c:38   UCX  WARN  object 0x43d9480 was not returned to mpool ucp_requests
[1717926470.655633] [eu-a2p-272:47866:0]          mpool.c:38   UCX  WARN  object 0x43d9640 was not returned to mpool ucp_requests
[1717926470.655637] [eu-a2p-272:47866:0]          mpool.c:38   UCX  WARN  object 0x43d9800 was not returned to mpool ucp_requests
[1717926470.655642] [eu-a2p-272:47866:0]          mpool.c:38   UCX  WARN  object 0x43d99c0 was not returned to mpool ucp_requests
[1717926470.655646] [eu-a2p-272:47866:0]          mpool.c:38   UCX  WARN  object 0x43d9b80 was not returned to mpool ucp_requests
[1717926470.655651] [eu-a2p-272:47866:0]          mpool.c:38   UCX  WARN  object 0x43d9d40 was not returned to mpool ucp_requests
[1717926470.678230] [eu-a2p-272:47863:0]          mpool.c:38   UCX  WARN  object 0x3d8d680 was not returned to mpool ucp_requests
[1717926470.678280] [eu-a2p-272:47863:0]          mpool.c:38   UCX  WARN  object 0x3d8d840 was not returned to mpool ucp_requests
[1717926470.678286] [eu-a2p-272:47863:0]          mpool.c:38   UCX  WARN  object 0x3d8da00 was not returned to mpool ucp_requests
[1717926470.678291] [eu-a2p-272:47863:0]          mpool.c:38   UCX  WARN  object 0x3d8dbc0 was not returned to mpool ucp_requests
[1717926470.678296] [eu-a2p-272:47863:0]          mpool.c:38   UCX  WARN  object 0x3d8dd80 was not returned to mpool ucp_requests
[1717926470.678300] [eu-a2p-272:47863:0]          mpool.c:38   UCX  WARN  object 0x3d8df40 was not returned to mpool ucp_requests
[1717926470.678305] [eu-a2p-272:47863:0]          mpool.c:38   UCX  WARN  object 0x3d8e100 was not returned to mpool ucp_requests
[1717926470.678309] [eu-a2p-272:47863:0]          mpool.c:38   UCX  WARN  object 0x3d8e2c0 was not returned to mpool ucp_requests
[1717926470.678313] [eu-a2p-272:47863:0]          mpool.c:38   UCX  WARN  object 0x3d8e480 was not returned to mpool ucp_requests
[1717926470.678318] [eu-a2p-272:47863:0]          mpool.c:38   UCX  WARN  object 0x3d8e640 was not returned to mpool ucp_requests
[1717926470.678322] [eu-a2p-272:47863:0]          mpool.c:38   UCX  WARN  object 0x3d8e800 was not returned to mpool ucp_requests
[1717926470.678327] [eu-a2p-272:47863:0]          mpool.c:38   UCX  WARN  object 0x3d8e9c0 was not returned to mpool ucp_requests
[1717926470.678331] [eu-a2p-272:47863:0]          mpool.c:38   UCX  WARN  object 0x3d8eb80 was not returned to mpool ucp_requests
[1717926470.678335] [eu-a2p-272:47863:0]          mpool.c:38   UCX  WARN  object 0x3d8ed40 was not returned to mpool ucp_requests
[1717926470.677971] [eu-a2p-272:47864:0]          mpool.c:38   UCX  WARN  object 0x383ca00 was not returned to mpool ucp_requests
[1717926470.678000] [eu-a2p-272:47864:0]          mpool.c:38   UCX  WARN  object 0x383cbc0 was not returned to mpool ucp_requests
[1717926470.678006] [eu-a2p-272:47864:0]          mpool.c:38   UCX  WARN  object 0x383cd80 was not returned to mpool ucp_requests
[1717926470.678011] [eu-a2p-272:47864:0]          mpool.c:38   UCX  WARN  object 0x383cf40 was not returned to mpool ucp_requests
[1717926470.678015] [eu-a2p-272:47864:0]          mpool.c:38   UCX  WARN  object 0x383d100 was not returned to mpool ucp_requests
[1717926470.678020] [eu-a2p-272:47864:0]          mpool.c:38   UCX  WARN  object 0x383d2c0 was not returned to mpool ucp_requests
[1717926470.678024] [eu-a2p-272:47864:0]          mpool.c:38   UCX  WARN  object 0x383d480 was not returned to mpool ucp_requests
[1717926470.678029] [eu-a2p-272:47864:0]          mpool.c:38   UCX  WARN  object 0x383d640 was not returned to mpool ucp_requests
[1717926470.678034] [eu-a2p-272:47864:0]          mpool.c:38   UCX  WARN  object 0x383d800 was not returned to mpool ucp_requests
[1717926470.678038] [eu-a2p-272:47864:0]          mpool.c:38   UCX  WARN  object 0x383d9c0 was not returned to mpool ucp_requests
[1717926470.678042] [eu-a2p-272:47864:0]          mpool.c:38   UCX  WARN  object 0x383db80 was not returned to mpool ucp_requests
[1717926470.678047] [eu-a2p-272:47864:0]          mpool.c:38   UCX  WARN  object 0x383dd40 was not returned to mpool ucp_requests
[1717926470.682603] [eu-a2p-272:47862:0]          mpool.c:38   UCX  WARN  object 0x4229680 was not returned to mpool ucp_requests
[1717926470.682635] [eu-a2p-272:47862:0]          mpool.c:38   UCX  WARN  object 0x4229840 was not returned to mpool ucp_requests
[1717926470.682643] [eu-a2p-272:47862:0]          mpool.c:38   UCX  WARN  object 0x4229a00 was not returned to mpool ucp_requests
[1717926470.682649] [eu-a2p-272:47862:0]          mpool.c:38   UCX  WARN  object 0x4229bc0 was not returned to mpool ucp_requests
[1717926470.682655] [eu-a2p-272:47862:0]          mpool.c:38   UCX  WARN  object 0x4229d80 was not returned to mpool ucp_requests
[1717926470.682660] [eu-a2p-272:47862:0]          mpool.c:38   UCX  WARN  object 0x4229f40 was not returned to mpool ucp_requests
[1717926470.682666] [eu-a2p-272:47862:0]          mpool.c:38   UCX  WARN  object 0x422a100 was not returned to mpool ucp_requests
[1717926470.682671] [eu-a2p-272:47862:0]          mpool.c:38   UCX  WARN  object 0x422a2c0 was not returned to mpool ucp_requests
[1717926470.682677] [eu-a2p-272:47862:0]          mpool.c:38   UCX  WARN  object 0x422a480 was not returned to mpool ucp_requests
[1717926470.682683] [eu-a2p-272:47862:0]          mpool.c:38   UCX  WARN  object 0x422a640 was not returned to mpool ucp_requests
[1717926470.682688] [eu-a2p-272:47862:0]          mpool.c:38   UCX  WARN  object 0x422a800 was not returned to mpool ucp_requests
[1717926470.682694] [eu-a2p-272:47862:0]          mpool.c:38   UCX  WARN  object 0x422a9c0 was not returned to mpool ucp_requests
[1717926470.682699] [eu-a2p-272:47862:0]          mpool.c:38   UCX  WARN  object 0x422ab80 was not returned to mpool ucp_requests
[1717926470.682705] [eu-a2p-272:47862:0]          mpool.c:38   UCX  WARN  object 0x422ad40 was not returned to mpool ucp_requests
[1717926470.682689] [eu-a2p-272:47865:0]          mpool.c:38   UCX  WARN  object 0x2ac5a00 was not returned to mpool ucp_requests
[1717926470.682731] [eu-a2p-272:47865:0]          mpool.c:38   UCX  WARN  object 0x2ac5bc0 was not returned to mpool ucp_requests
[1717926470.682739] [eu-a2p-272:47865:0]          mpool.c:38   UCX  WARN  object 0x2ac5d80 was not returned to mpool ucp_requests
[1717926470.682745] [eu-a2p-272:47865:0]          mpool.c:38   UCX  WARN  object 0x2ac5f40 was not returned to mpool ucp_requests
[1717926470.682751] [eu-a2p-272:47865:0]          mpool.c:38   UCX  WARN  object 0x2ac6100 was not returned to mpool ucp_requests
[1717926470.682757] [eu-a2p-272:47865:0]          mpool.c:38   UCX  WARN  object 0x2ac62c0 was not returned to mpool ucp_requests
[1717926470.682762] [eu-a2p-272:47865:0]          mpool.c:38   UCX  WARN  object 0x2ac6480 was not returned to mpool ucp_requests
[1717926470.682768] [eu-a2p-272:47865:0]          mpool.c:38   UCX  WARN  object 0x2ac6640 was not returned to mpool ucp_requests
[1717926470.682773] [eu-a2p-272:47865:0]          mpool.c:38   UCX  WARN  object 0x2ac6800 was not returned to mpool ucp_requests
[1717926470.682779] [eu-a2p-272:47865:0]          mpool.c:38   UCX  WARN  object 0x2ac69c0 was not returned to mpool ucp_requests
[1717926470.682785] [eu-a2p-272:47865:0]          mpool.c:38   UCX  WARN  object 0x2ac6b80 was not returned to mpool ucp_requests
[1717926470.682790] [eu-a2p-272:47865:0]          mpool.c:38   UCX  WARN  object 0x2ac6d40 was not returned to mpool ucp_requests
[1717926470.693881] [eu-a2p-272:47861:0]          mpool.c:38   UCX  WARN  object 0x382c780 was not returned to mpool ucp_requests
[1717926470.693928] [eu-a2p-272:47861:0]          mpool.c:38   UCX  WARN  object 0x382c940 was not returned to mpool ucp_requests
[1717926470.693934] [eu-a2p-272:47861:0]          mpool.c:38   UCX  WARN  object 0x382cb00 was not returned to mpool ucp_requests
[1717926470.693939] [eu-a2p-272:47861:0]          mpool.c:38   UCX  WARN  object 0x382ccc0 was not returned to mpool ucp_requests
[1717926470.693944] [eu-a2p-272:47861:0]          mpool.c:38   UCX  WARN  object 0x382ce80 was not returned to mpool ucp_requests
[1717926470.693948] [eu-a2p-272:47861:0]          mpool.c:38   UCX  WARN  object 0x382d040 was not returned to mpool ucp_requests
[1717926470.693952] [eu-a2p-272:47861:0]          mpool.c:38   UCX  WARN  object 0x382d200 was not returned to mpool ucp_requests
[1717926470.693957] [eu-a2p-272:47861:0]          mpool.c:38   UCX  WARN  object 0x382d3c0 was not returned to mpool ucp_requests
[1717926470.693962] [eu-a2p-272:47861:0]          mpool.c:38   UCX  WARN  object 0x382d580 was not returned to mpool ucp_requests


           ************************************************************
           *        Program running with 8 parallel MPI-processes     *
           *              working on a common directory               *
           ************************************************************

Diagonalization of the overlap matrix:
Smallest eigenvalue                        ... 6.757e-04
Time for diagonalization                   ...    0.043 sec
Threshold for overlap eigenvalues          ... 1.000e-08
Number of eigenvalues below threshold      ... 0
Time for construction of square roots      ...    0.027 sec
Total time needed                          ...    0.072 sec

-------------------
DFT GRID GENERATION
-------------------

General Integration Accuracy     IntAcc      ... 4.959
Radial Grid Type                 RadialGrid  ... OptM3 with GC (2021)
Angular Grid (max. ang.)         AngularGrid ... 6 (Lebedev-590)
Angular grid pruning method      GridPruning ... 4 (adaptive)
Weight generation scheme         WeightScheme... Becke
Basis function cutoff            BFCut       ... 1.0000e-11
Integration weight cutoff        WCut        ... 1.0000e-14
Angular grids for H and He will be reduced by one unit
Partially contracted basis set               ... off
Rotationally invariant grid construction     ... off

Total number of grid points                  ...   644747
Total number of batches                      ...    10107
Average number of points per batch           ...       63
Average number of grid points per atom       ...    10570
Time for grid setup =    8.228 sec

--------------------
COSX GRID GENERATION
--------------------

GRIDX 1
-------
General Integration Accuracy     IntAcc      ... 4.020
Radial Grid Type                 RadialGrid  ... OptM3 with GC (2021)
Angular Grid (max. ang.)         AngularGrid ... 2 (Lebedev-110)
Angular grid pruning method      GridPruning ... 4 (adaptive)
Weight generation scheme         WeightScheme... Becke
Basis function cutoff            BFCut       ... 1.0000e-11
Integration weight cutoff        WCut        ... 1.0000e-14
Angular grids for H and He will be reduced by one unit
Partially contracted basis set               ... on
Rotationally invariant grid construction     ... off

Total number of grid points                  ...    67485
Total number of batches                      ...     1081
Average number of points per batch           ...       62
Average number of grid points per atom       ...     1106
UseSFitting                                  ... on

GRIDX 2
-------
General Integration Accuracy     IntAcc      ... 4.338
Radial Grid Type                 RadialGrid  ... OptM3 with GC (2021)
Angular Grid (max. ang.)         AngularGrid ... 3 (Lebedev-194)
Angular grid pruning method      GridPruning ... 4 (adaptive)
Weight generation scheme         WeightScheme... Becke
Basis function cutoff            BFCut       ... 1.0000e-11
Integration weight cutoff        WCut        ... 1.0000e-14
Angular grids for H and He will be reduced by one unit
Partially contracted basis set               ... on
Rotationally invariant grid construction     ... off

Total number of grid points                  ...   145922
Total number of batches                      ...     2313
Average number of points per batch           ...       63
Average number of grid points per atom       ...     2392
UseSFitting                                  ... on

GRIDX 3
-------
General Integration Accuracy     IntAcc      ... 4.871
Radial Grid Type                 RadialGrid  ... OptM3 with GC (2021)
Angular Grid (max. ang.)         AngularGrid ... 4 (Lebedev-302)
Angular grid pruning method      GridPruning ... 4 (adaptive)
Weight generation scheme         WeightScheme... Becke
Basis function cutoff            BFCut       ... 1.0000e-11
Integration weight cutoff        WCut        ... 1.0000e-14
Angular grids for H and He will be reduced by one unit
Partially contracted basis set               ... on
Rotationally invariant grid construction     ... off

Total number of grid points                  ...   282398
Total number of batches                      ...     4450
Average number of points per batch           ...       63
Average number of grid points per atom       ...     4629
UseSFitting                                  ... on

Time for X-Grid setup             =    4.115 sec


--------------------
CPCM SOLVATION MODEL
--------------------
CPCM parameters:
  Epsilon                                         ...      80.4000
  Refrac                                          ...       1.3300
  Rsolv                                           ...       1.3000
  Surface type                                    ... GAUSSIAN VDW
  Epsilon function type                           ...         CPCM
Radii:
 Radius for C  used is    3.8550 Bohr (=   2.0400 Ang.)
 Radius for O  used is    3.4469 Bohr (=   1.8240 Ang.)
 Radius for H  used is    2.4944 Bohr (=   1.3200 Ang.)
Calculating surface                               ...        done! (  0.0s)
GEPOL surface points                              ...         2821
GEPOL Volume                                      ...    2992.5952
GEPOL Surface-area                                ...    1386.9981
Calculating surface distance matrix               ...        done! (  0.2s)
Performing Cholesky decomposition & store         ...        done! (  0.6s)
Overall time for CPCM initialization              ...                 0.7s
--------------
SCF ITERATIONS
--------------
ITER       Energy         Delta-E        Max-DP      RMS-DP      [F,P]     Damp
               ***  Starting incremental Fock matrix formation  ***
                      *** Initiating the SOSCF procedure ***
                      *** Re-Reading the Fockian *** 
                      *** Removing any level shift *** 
ITER      Energy       Delta-E        Grad      Rot      Max-DP    RMS-DP
  0  -1010.38685530 -1010.3868553046  0.000303  0.000303  0.000940  0.000017
               *** Restarting incremental Fock matrix formation ***
  1  -1010.38688697  -0.0000316682  0.000104  0.000224  0.000516  0.000010
  2  -1010.38689036  -0.0000033841  0.000016  0.000079  0.000126  0.000002
  3  -1010.38689033   0.0000000311  0.000036  0.000072  0.000103  0.000001
  4  -1010.38689041  -0.0000000892  0.000007  0.000030  0.000032  0.000001
  5  -1010.38689043  -0.0000000122  0.000009  0.000015  0.000028  0.000000
                  ***Gradient check signals convergence***
              ***Rediagonalizing the Fockian in SOSCF/NRSCF***

               *****************************************************
               *                     SUCCESS                       *
               *           SCF CONVERGED AFTER   6 CYCLES          *
               *****************************************************

Old exchange energy                            =    -28.801509370 Eh
New exchange energy                            =    -28.801512746 Eh
Exchange energy change after final integration =     -0.000003375 Eh
Total energy after final integration           =  -1010.386893791 Eh
Final COS-X integration done in                =    24.972 sec
Total Energy       :        -1010.38689379 Eh          -27494.02515 eV
  Last Energy change         ...    1.1571e-08  Tolerance :   1.0000e-08
  Last MAX-Density change    ...    3.1086e-15  Tolerance :   1.0000e-07
             **** THE GBW FILE WAS UPDATED (Q6_2e_1H_B3LYP_631Gd_opt.gbw) ****
             **** DENSITY Q6_2e_1H_B3LYP_631Gd_opt.scfp WAS UPDATED ****
             **** ENERGY FILE WAS UPDATED (Q6_2e_1H_B3LYP_631Gd_opt.en.tmp) ****
             **** THE GBW FILE WAS UPDATED (Q6_2e_1H_B3LYP_631Gd_opt.gbw) ****
             **** DENSITY Q6_2e_1H_B3LYP_631Gd_opt.scfp WAS UPDATED ****
Total SCF time: 0 days 0 hours 2 min 7 sec 

Maximum memory used throughout the entire SCF-calculation: 232.4 MB

-------------------------   --------------------
FINAL SINGLE POINT ENERGY     -1010.386893791067
-------------------------   --------------------


           ************************************************************
           *        Program running with 8 parallel MPI-processes     *
           *              working on a common directory               *
           ************************************************************
------------------------------------------------------------------------------
                         ORCA SCF GRADIENT CALCULATION
------------------------------------------------------------------------------

 ... reading COSX grid (gridx3)
Gradient of the Kohn-Sham DFT energy:
Kohn-Sham wavefunction type      ... RKS
Hartree-Fock exchange scaling    ...    0.200
Number of operators              ...    1
Number of atoms                  ...   61
Basis set dimensions             ...  410
Integral neglect threshold       ... 2.5e-11
Integral primitive cutoff        ... 2.5e-12
SHARK Integral package           ... ON

Nuc. rep. gradient       (SHARK) ... done (  0.0 sec)
HCore & Overlap gradient (SHARK) ... done (  0.6 sec)
RI-J gradient            (SHARK) ... done (  2.0 sec)
COSX-gradient                    ... done ( 33.3 sec)
Exchange-correlation gradient    ... done

------------------
CARTESIAN GRADIENT
------------------

   1   C   :    0.000011400    0.000019307    0.000010364
   2   C   :   -0.000010026    0.000001113    0.000038137
   3   C   :    0.000003556    0.000029824   -0.000024838
   4   C   :   -0.000018673   -0.000011505    0.000023456
   5   C   :   -0.000002427    0.000008703   -0.000021298
   6   O   :   -0.000096655   -0.000015786   -0.000008167
   7   C   :    0.000021541   -0.000045573   -0.000054326
   8   O   :   -0.000070937    0.000023546    0.000018808
   9   C   :    0.000010934   -0.000011980    0.000003310
  10   C   :   -0.000016546    0.000011105    0.000004071
  11   C   :    0.000016525    0.000007665    0.000006415
  12   C   :   -0.000010293    0.000043476    0.000059952
  13   H   :    0.000030934   -0.000008217    0.000003468
  14   H   :    0.000034857   -0.000005619    0.000020317
  15   H   :    0.000004867    0.000008620   -0.000008059
  16   H   :   -0.000020057   -0.000020105   -0.000009410
  17   H   :    0.000002794   -0.000018358   -0.000006380
  18   H   :    0.000010913    0.000006290    0.000000055
  19   H   :   -0.000013638    0.000008643    0.000001155
  20   H   :    0.000016815    0.000071110    0.000037421
  21   H   :    0.000002252    0.000018024   -0.000023238
  22   C   :   -0.000019822   -0.000009557   -0.000012826
  23   C   :    0.000072599   -0.000025589   -0.000041700
  24   C   :    0.000012219   -0.000020048    0.000040692
  25   C   :   -0.000014581    0.000011284    0.000006188
  26   H   :    0.000032200    0.000017034   -0.000022086
  27   H   :   -0.000023103   -0.000002807   -0.000002693
  28   H   :    0.000016752    0.000007945   -0.000023755
  29   H   :   -0.000032544    0.000000130   -0.000024932
  30   H   :    0.000009240   -0.000010667   -0.000002016
  31   H   :   -0.000000514   -0.000002796   -0.000019106
  32   H   :   -0.000002257   -0.000016874   -0.000005523
  33   H   :    0.000026571   -0.000000045   -0.000002776
  34   H   :    0.000007231    0.000009050   -0.000000686
  35   C   :   -0.000011493    0.000013845    0.000004223
  36   C   :    0.000024641    0.000023146    0.000018497
  37   C   :   -0.000028424    0.000018469    0.000013638
  38   C   :    0.000006625    0.000000772    0.000005383
  39   H   :    0.000025393   -0.000013590    0.000017106
  40   H   :    0.000009197   -0.000003428    0.000009347
  41   H   :    0.000012627    0.000013589    0.000007790
  42   H   :    0.000025236    0.000003853    0.000003705
  43   H   :    0.000004607    0.000004211    0.000007999
  44   H   :   -0.000003446   -0.000011741   -0.000000641
  45   H   :    0.000013993    0.000000144    0.000004545
  46   H   :   -0.000015071    0.000005715   -0.000014427
  47   H   :    0.000001040    0.000005763   -0.000003190
  48   C   :   -0.000019394   -0.000001492   -0.000014880
  49   C   :   -0.000006440    0.000011149    0.000018876
  50   C   :    0.000024119   -0.000004286   -0.000026639
  51   C   :    0.000033005   -0.000019628   -0.000005732
  52   H   :   -0.000002533   -0.000005431   -0.000002435
  53   H   :    0.000003040   -0.000032685   -0.000017139
  54   H   :   -0.000018541   -0.000003884    0.000005753
  55   H   :   -0.000003167   -0.000016706   -0.000004411
  56   H   :   -0.000004151    0.000001595    0.000004968
  57   H   :   -0.000051221   -0.000033858   -0.000059736
  58   H   :    0.000006510    0.000019377   -0.000008307
  59   H   :   -0.000007804   -0.000003215    0.000011122
  60   H   :    0.000005430    0.000003796   -0.000022402
  61   H   :   -0.000016724    0.000008021    0.000005794

Difference to translation invariance:
           :   -0.0000008196    0.0000608442   -0.0000812003

Difference to rotation invariance:
           :    0.0007177736   -0.0000000607    0.0000014598

Norm of the cartesian gradient     ...    0.0002905044
RMS gradient                       ...    0.0000214747
MAX gradient                       ...    0.0000966550

-------
TIMINGS
-------

Total SCF gradient time            ...       53.771 sec

One electron gradient       ....       0.610 sec  (  1.1%)
RI-J Coulomb gradient       ....       1.991 sec  (  3.7%)
COSX gradient               ....      33.289 sec  ( 61.9%)
XC gradient                 ....      13.915 sec  ( 25.9%)
CPCM gradient               ....       1.037 sec  (  1.9%)
   A-Matrix (El+Nuc)        ....       0.327 sec  (  0.6%)
   Potential                ....       0.711 sec  (  1.3%)

Maximum memory used throughout the entire SCFGRAD-calculation: 159.4 MB
------------------------------------------------------------------------------
                         ORCA GEOMETRY RELAXATION STEP
------------------------------------------------------------------------------

Reading the OPT-File                    .... done
Getting information on internals        .... done
Copying old internal coords+grads       .... done
Making the new internal coordinates     .... (new redundants).... done
Validating the new internal coordinates .... (new redundants).... done
Calculating the B-matrix                .... done
Calculating the G,G- and P matrices     .... done
Transforming gradient to internals      .... done
Projecting the internal gradient        .... done
Number of atoms                         ....  61
Number of internal coordinates          .... 334
Current Energy                          .... -1010.386893791 Eh
Current gradient norm                   ....     0.000290504 Eh/bohr
Maximum allowed component of the step   ....  0.300
Current trust radius                    ....  0.300
Updating the Hessian (BFGS)             .... done
Forming the augmented Hessian           .... done
Diagonalizing the augmented Hessian     .... done
Last element of RFO vector              ....  0.998418383
Lowest eigenvalues of augmented Hessian:
 -0.000006591  0.001601776  0.009018792  0.009125887  0.009155630
Length of the computed step             ....  0.056309446
The final length of the internal step   ....  0.056309446
Converting the step to cartesian space:
 Initial RMS(Int)=    0.0030811158
Transforming coordinates:
 Iter   0:  RMS(Cart)=    0.0070393894 RMS(Int)=    0.0030810175
 Iter   1:  RMS(Cart)=    0.0000215110 RMS(Int)=    0.0000146564
 Iter   2:  RMS(Cart)=    0.0000001632 RMS(Int)=    0.0000001060
 Iter   3:  RMS(Cart)=    0.0000000013 RMS(Int)=    0.0000000009
done
Storing new coordinates                 .... done

                                .--------------------.
          ----------------------|Geometry convergence|-------------------------
          Item                value                   Tolerance       Converged
          ---------------------------------------------------------------------
          Energy change      -0.0000029900            0.0000002000      NO
          RMS gradient        0.0000397111            0.0000080000      NO
          MAX gradient        0.0001633986            0.0000300000      NO
          RMS step            0.0030811158            0.0001000000      NO
          MAX step            0.0079704479            0.0002000000      NO
          ........................................................
          Max(Bonds)      0.0002      Max(Angles)    0.05
          Max(Dihed)        0.46      Max(Improp)    0.00
          ---------------------------------------------------------------------

The optimization has not yet converged - more geometry cycles are needed


    ---------------------------------------------------------------------------
                         Redundant Internal Coordinates
                            (Angstroem and degrees)

        Definition                    Value    dE/dq     Step     New-Value
    ----------------------------------------------------------------------------
     1. B(C   1,C   0)                1.4271 -0.000114  0.0000    1.4271   
     2. B(C   3,C   2)                1.4271  0.000062  0.0000    1.4271   
     3. B(C   4,C   1)                1.4210 -0.000058  0.0000    1.4211   
     4. B(C   4,C   2)                1.4211  0.000099  0.0000    1.4211   
     5. B(O   5,C   4)                1.4245  0.000009  0.0000    1.4245   
     6. B(C   6,C   3)                1.4597  0.000073 -0.0001    1.4596   
     7. B(C   6,C   0)                1.4596 -0.000026 -0.0000    1.4596   
     8. B(O   7,C   6)                1.2875  0.000008 -0.0000    1.2875   
     9. B(C   8,C   1)                1.5853 -0.000130  0.0001    1.5854   
    10. B(C   9,C   8)                1.5636 -0.000002 -0.0000    1.5636   
    11. B(C  10,C   8)                1.5476  0.000008  0.0000    1.5476   
    12. B(C  11,C   8)                1.5508  0.000003  0.0000    1.5508   
    13. B(H  12,C   9)                1.0973  0.000002  0.0000    1.0973   
    14. B(H  13,C   9)                1.0866  0.000039 -0.0001    1.0865   
    15. B(H  14,C   9)                1.0979 -0.000007  0.0000    1.0980   
    16. B(H  15,C  10)                1.0938 -0.000011  0.0000    1.0938   
    17. B(H  16,C  10)                1.0992  0.000010 -0.0000    1.0992   
    18. B(H  17,C  10)                1.0935  0.000006 -0.0000    1.0935   
    19. B(H  18,C  11)                1.0973  0.000003 -0.0000    1.0973   
    20. B(H  19,C  11)                1.0853  0.000058  0.0002    1.0854   
    21. B(H  20,C  11)                1.0959  0.000024 -0.0001    1.0958   
    22. B(C  21,C   2)                1.5854  0.000111 -0.0001    1.5853   
    23. B(C  22,C  21)                1.5637  0.000019 -0.0000    1.5636   
    24. B(C  23,C  21)                1.5508 -0.000026  0.0001    1.5508   
    25. B(C  24,C  21)                1.5476  0.000014  0.0000    1.5476   
    26. B(H  25,C  22)                1.0865 -0.000039 -0.0000    1.0865   
    27. B(H  26,C  22)                1.0973  0.000006  0.0000    1.0973   
    28. B(H  27,C  22)                1.0979  0.000014  0.0000    1.0980   
    29. B(H  28,C  23)                1.0853 -0.000028  0.0002    1.0854   
    30. B(H  29,C  23)                1.0973  0.000015 -0.0000    1.0973   
    31. B(H  30,C  23)                1.0959  0.000013 -0.0001    1.0958   
    32. B(H  31,C  24)                1.0992  0.000009 -0.0000    1.0992   
    33. B(H  32,C  24)                1.0938  0.000010  0.0000    1.0938   
    34. B(H  33,C  24)                1.0935 -0.000008 -0.0000    1.0935   
    35. B(C  34,C   3)                1.5737  0.000093 -0.0001    1.5736   
    36. B(C  35,C  34)                1.5605  0.000007 -0.0001    1.5605   
    37. B(C  36,C  34)                1.5523  0.000012 -0.0001    1.5522   
    38. B(C  37,C  34)                1.5503  0.000013 -0.0000    1.5503   
    39. B(H  38,C  35)                1.0870 -0.000032  0.0000    1.0871   
    40. B(H  39,C  35)                1.0971  0.000003 -0.0000    1.0971   
    41. B(H  40,C  35)                1.0981  0.000019 -0.0000    1.0980   
    42. B(H  41,C  36)                1.0859  0.000010 -0.0001    1.0858   
    43. B(H  42,C  36)                1.0981  0.000008  0.0000    1.0981   
    44. B(H  43,C  36)                1.0974  0.000004  0.0000    1.0974   
    45. B(H  44,C  37)                1.1000  0.000009 -0.0000    1.1000   
    46. B(H  45,C  37)                1.0918 -0.000003 -0.0000    1.0918   
    47. B(H  46,C  37)                1.0938  0.000003  0.0000    1.0939   
    48. B(C  47,C   0)                1.5737 -0.000055  0.0000    1.5737   
    49. B(C  48,C  47)                1.5503 -0.000001 -0.0000    1.5503   
    50. B(C  49,C  47)                1.5523 -0.000024 -0.0001    1.5522   
    51. B(C  50,C  47)                1.5605  0.000001 -0.0000    1.5605   
    52. B(H  51,C  48)                1.0938 -0.000003  0.0000    1.0939   
    53. B(H  52,C  48)                1.0919  0.000033 -0.0001    1.0918   
    54. B(H  53,C  48)                1.1000  0.000010 -0.0000    1.1000   
    55. B(H  54,C  49)                1.0974 -0.000001  0.0000    1.0974   
    56. B(H  55,C  49)                1.0981  0.000005  0.0000    1.0981   
    57. B(H  56,C  49)                1.0859  0.000069 -0.0001    1.0858   
    58. B(H  57,C  50)                1.0980  0.000004  0.0000    1.0981   
    59. B(H  58,C  50)                1.0971  0.000005 -0.0000    1.0971   
    60. B(H  59,C  50)                1.0870  0.000020 -0.0000    1.0870   
    61. B(H  60,O   5)                0.9701  0.000011 -0.0000    0.9701   
    62. A(C   6,C   0,C  47)          115.04  0.000088    0.03    115.06   
    63. A(C   1,C   0,C   6)          117.05  0.000014   -0.01    117.05   
    64. A(C   1,C   0,C  47)          127.45 -0.000098   -0.02    127.43   
    65. A(C   0,C   1,C   8)          126.87 -0.000135   -0.00    126.86   
    66. A(C   4,C   1,C   8)          115.75  0.000060    0.01    115.77   
    67. A(C   0,C   1,C   4)          116.49  0.000074   -0.01    116.48   
    68. A(C   3,C   2,C   4)          116.48 -0.000042    0.01    116.49   
    69. A(C   4,C   2,C  21)          115.76  0.000155   -0.02    115.75   
    70. A(C   3,C   2,C  21)          126.87 -0.000109   -0.00    126.87   
    71. A(C   2,C   3,C  34)          127.44 -0.000103    0.00    127.45   
    72. A(C   2,C   3,C   6)          117.05 -0.000017    0.01    117.06   
    73. A(C   6,C   3,C  34)          115.04  0.000122   -0.01    115.03   
    74. A(C   1,C   4,C   2)          125.93 -0.000019   -0.00    125.93   
    75. A(C   1,C   4,O   5)          116.97 -0.000145    0.02    116.99   
    76. A(C   2,C   4,O   5)          116.98  0.000163   -0.01    116.97   
    77. A(C   4,O   5,H  60)          105.53 -0.000013    0.01    105.54   
    78. A(C   3,C   6,O   7)          119.92  0.000088   -0.01    119.91   
    79. A(C   0,C   6,C   3)          120.15 -0.000001   -0.01    120.14   
    80. A(C   0,C   6,O   7)          119.92 -0.000087    0.01    119.93   
    81. A(C   1,C   8,C   9)          109.47 -0.000019   -0.02    109.44   
    82. A(C   1,C   8,C  10)          113.81  0.000061   -0.00    113.81   
    83. A(C  10,C   8,C  11)          109.80 -0.000013   -0.03    109.77   
    84. A(C   9,C   8,C  11)          101.17  0.000125   -0.02    101.14   
    85. A(C   1,C   8,C  11)          113.89 -0.000091    0.04    113.93   
    86. A(C   9,C   8,C  10)          107.80 -0.000057    0.04    107.84   
    87. A(H  13,C   9,H  14)          108.23  0.000012   -0.02    108.21   
    88. A(H  12,C   9,H  14)          107.44 -0.000001   -0.01    107.43   
    89. A(C   8,C   9,H  14)          109.00  0.000007   -0.00    108.99   
    90. A(H  12,C   9,H  13)          108.71 -0.000011    0.03    108.74   
    91. A(C   8,C   9,H  13)          112.87 -0.000029    0.02    112.88   
    92. A(C   8,C   9,H  12)          110.43  0.000023   -0.02    110.42   
    93. A(H  16,C  10,H  17)          107.83  0.000002    0.01    107.84   
    94. A(H  15,C  10,H  17)          108.00 -0.000001   -0.01    107.99   
    95. A(C   8,C  10,H  17)          110.58 -0.000011    0.01    110.60   
    96. A(H  15,C  10,H  16)          107.60 -0.000009    0.00    107.60   
    97. A(C   8,C  10,H  16)          110.31 -0.000004    0.01    110.31   
    98. A(C   8,C  10,H  15)          112.36  0.000023   -0.02    112.34   
    99. A(C   8,C  11,H  18)          108.49  0.000029   -0.01    108.47   
   100. A(H  19,C  11,H  20)          107.84  0.000005    0.02    107.87   
   101. A(H  18,C  11,H  20)          107.47 -0.000005   -0.00    107.47   
   102. A(C   8,C  11,H  20)          110.47  0.000017    0.01    110.48   
   103. A(H  18,C  11,H  19)          106.67  0.000022   -0.02    106.65   
   104. A(C   8,C  11,H  19)          115.55 -0.000065    0.00    115.56   
   105. A(C  23,C  21,C  24)          109.79  0.000017   -0.01    109.78   
   106. A(C  22,C  21,C  24)          107.81  0.000007    0.02    107.83   
   107. A(C   2,C  21,C  24)          113.80 -0.000024    0.00    113.81   
   108. A(C  22,C  21,C  23)          101.14 -0.000068    0.01    101.15   
   109. A(C   2,C  21,C  23)          113.91 -0.000003    0.03    113.94   
   110. A(C   2,C  21,C  22)          109.48  0.000069   -0.05    109.42   
   111. A(H  26,C  22,H  27)          107.44 -0.000003   -0.01    107.43   
   112. A(H  25,C  22,H  27)          108.22  0.000005   -0.02    108.21   
   113. A(C  21,C  22,H  27)          109.00 -0.000007   -0.00    108.99   
   114. A(H  25,C  22,H  26)          108.71 -0.000010    0.03    108.74   
   115. A(C  21,C  22,H  26)          110.43  0.000012   -0.02    110.42   
   116. A(C  21,C  22,H  25)          112.87  0.000003    0.01    112.88   
   117. A(H  29,C  23,H  30)          107.47 -0.000002    0.00    107.47   
   118. A(H  28,C  23,H  30)          107.85 -0.000006    0.02    107.87   
   119. A(C  21,C  23,H  30)          110.47  0.000001    0.01    110.48   
   120. A(H  28,C  23,H  29)          106.67  0.000008   -0.02    106.65   
   121. A(C  21,C  23,H  29)          108.48 -0.000004   -0.01    108.47   
   122. A(C  21,C  23,H  28)          115.56  0.000003   -0.00    115.56   
   123. A(H  32,C  24,H  33)          108.00 -0.000002   -0.01    107.99   
   124. A(H  31,C  24,H  33)          107.83 -0.000005    0.01    107.84   
   125. A(C  21,C  24,H  33)          110.58  0.000007    0.01    110.59   
   126. A(H  31,C  24,H  32)          107.60 -0.000006    0.00    107.60   
   127. A(C  21,C  24,H  32)          112.36  0.000009   -0.02    112.34   
   128. A(C  21,C  24,H  31)          110.31 -0.000005    0.01    110.32   
   129. A(C  36,C  34,C  37)          111.42  0.000026    0.00    111.42   
   130. A(C  35,C  34,C  37)          105.63 -0.000004   -0.02    105.61   
   131. A(C   3,C  34,C  37)          114.48 -0.000021    0.02    114.50   
   132. A(C  35,C  34,C  36)          101.63 -0.000051    0.02    101.65   
   133. A(C   3,C  34,C  36)          112.97 -0.000009   -0.02    112.95   
   134. A(C   3,C  34,C  35)          109.64  0.000057   -0.00    109.64   
   135. A(H  39,C  35,H  40)          107.71 -0.000003    0.00    107.71   
   136. A(H  38,C  35,H  40)          109.35 -0.000001    0.01    109.35   
   137. A(C  34,C  35,H  40)          109.06  0.000003   -0.00    109.05   
   138. A(H  38,C  35,H  39)          108.47  0.000009   -0.01    108.46   
   139. A(C  34,C  35,H  39)          110.79 -0.000004    0.00    110.79   
   140. A(C  34,C  35,H  38)          111.38 -0.000004    0.01    111.39   
   141. A(H  42,C  36,H  43)          107.45  0.000001    0.00    107.45   
   142. A(H  41,C  36,H  43)          107.35 -0.000006   -0.00    107.35   
   143. A(C  34,C  36,H  43)          110.05 -0.000004   -0.01    110.04   
   144. A(H  41,C  36,H  42)          106.78 -0.000014    0.02    106.80   
   145. A(C  34,C  36,H  42)          109.09  0.000001    0.01    109.10   
   146. A(C  34,C  36,H  41)          115.77  0.000020   -0.02    115.76   
   147. A(H  45,C  37,H  46)          108.17 -0.000011    0.02    108.19   
   148. A(H  44,C  37,H  46)          108.38  0.000001   -0.01    108.37   
   149. A(C  34,C  37,H  46)          108.59  0.000003    0.00    108.59   
   150. A(H  44,C  37,H  45)          107.58 -0.000002   -0.00    107.58   
   151. A(C  34,C  37,H  45)          113.37  0.000008    0.00    113.37   
   152. A(C  34,C  37,H  44)          110.61  0.000001   -0.01    110.61   
   153. A(C  49,C  47,C  50)          101.64  0.000074   -0.01    101.63   
   154. A(C  48,C  47,C  50)          105.64  0.000013   -0.01    105.62   
   155. A(C   0,C  47,C  50)          109.62 -0.000031    0.04    109.67   
   156. A(C  48,C  47,C  49)          111.41 -0.000060    0.01    111.42   
   157. A(C   0,C  47,C  49)          112.98  0.000003   -0.05    112.93   
   158. A(C   0,C  47,C  48)          114.48  0.000010    0.02    114.50   
   159. A(H  52,C  48,H  53)          107.58  0.000006   -0.00    107.58   
   160. A(H  51,C  48,H  53)          108.39  0.000005   -0.02    108.37   
   161. A(C  47,C  48,H  53)          110.61  0.000008   -0.01    110.60   
   162. A(H  51,C  48,H  52)          108.18 -0.000002    0.02    108.19   
   163. A(C  47,C  48,H  52)          113.36 -0.000023    0.01    113.37   
   164. A(C  47,C  48,H  51)          108.59  0.000007   -0.00    108.59   
   165. A(H  55,C  49,H  56)          106.78  0.000006    0.02    106.80   
   166. A(H  54,C  49,H  56)          107.36  0.000020   -0.01    107.35   
   167. A(C  47,C  49,H  56)          115.77 -0.000054   -0.01    115.76   
   168. A(H  54,C  49,H  55)          107.45 -0.000001    0.00    107.45   
   169. A(C  47,C  49,H  55)          109.08  0.000011    0.01    109.10   
   170. A(C  47,C  49,H  54)          110.06  0.000021   -0.01    110.04   
   171. A(H  58,C  50,H  59)          108.48  0.000014   -0.01    108.47   
   172. A(H  57,C  50,H  59)          109.35 -0.000007    0.01    109.36   
   173. A(C  47,C  50,H  59)          111.37 -0.000024    0.01    111.39   
   174. A(H  57,C  50,H  58)          107.71 -0.000004   -0.00    107.71   
   175. A(C  47,C  50,H  58)          110.79 -0.000001    0.00    110.79   
   176. A(C  47,C  50,H  57)          109.06  0.000023   -0.01    109.05   
   177. D(C   8,C   1,C   0,C  47)     38.35 -0.000127    0.07     38.42   
   178. D(C   8,C   1,C   0,C   6)   -149.88 -0.000087    0.08   -149.80   
   179. D(C   4,C   1,C   0,C  47)   -152.97 -0.000124    0.09   -152.88   
   180. D(C   4,C   1,C   0,C   6)     18.80 -0.000085    0.10     18.90   
   181. D(C   6,C   3,C   2,C  21)    149.83 -0.000024    0.02    149.86   
   182. D(C  34,C   3,C   2,C  21)    -38.41  0.000003    0.01    -38.40   
   183. D(C  34,C   3,C   2,C   4)    152.87 -0.000033    0.08    152.95   
   184. D(C   6,C   3,C   2,C   4)    -18.89 -0.000061    0.09    -18.79   
   185. D(O   5,C   4,C   2,C   3)   -163.78  0.000042   -0.11   -163.89   
   186. D(C   1,C   4,C   2,C  21)   -157.86  0.000015   -0.01   -157.87   
   187. D(C   1,C   4,C   2,C   3)     12.14  0.000020   -0.08     12.06   
   188. D(O   5,C   4,C   1,C   0)    163.82  0.000045    0.00    163.83   
   189. D(C   2,C   4,C   1,C   8)    157.87  0.000035   -0.01    157.86   
   190. D(O   5,C   4,C   1,C   8)    -26.22  0.000025    0.02    -26.20   
   191. D(O   5,C   4,C   2,C  21)     26.23  0.000037   -0.04     26.19   
   192. D(C   2,C   4,C   1,C   0)    -12.09  0.000056   -0.03    -12.12   
   193. D(H  60,O   5,C   4,C   1)    -88.04  0.000023   -0.04    -88.09   
   194. D(H  60,O   5,C   4,C   2)     88.24  0.000007   -0.01     88.23   
   195. D(C   3,C   6,C   0,C   1)    -27.59  0.000055   -0.08    -27.67   
   196. D(O   7,C   6,C   3,C  34)     33.80  0.000026   -0.01     33.79   
   197. D(O   7,C   6,C   3,C   2)   -153.42  0.000033   -0.02   -153.44   
   198. D(C   0,C   6,C   3,C  34)   -145.15  0.000021   -0.01   -145.16   
   199. D(O   7,C   6,C   0,C  47)    -33.75  0.000068   -0.07    -33.82   
   200. D(O   7,C   6,C   0,C   1)    153.46  0.000048   -0.08    153.38   
   201. D(C   0,C   6,C   3,C   2)     27.63  0.000028   -0.02     27.61   
   202. D(C   3,C   6,C   0,C  47)    145.20  0.000075   -0.08    145.13   
   203. D(C  10,C   8,C   1,C   4)     81.62 -0.000041   -0.14     81.47   
   204. D(C   9,C   8,C   1,C   4)    -39.07  0.000005   -0.17    -39.25   
   205. D(C  11,C   8,C   1,C   0)     17.27 -0.000082   -0.13     17.14   
   206. D(C  10,C   8,C   1,C   0)   -109.63 -0.000037   -0.12   -109.75   
   207. D(C   9,C   8,C   1,C   0)    129.68  0.000009   -0.16    129.53   
   208. D(C  11,C   8,C   1,C   4)   -151.48 -0.000086   -0.15   -151.64   
   209. D(H  14,C   9,C   8,C  10)     61.94 -0.000002   -0.40     61.54   
   210. D(H  13,C   9,C   8,C  11)   -173.55 -0.000024   -0.36   -173.91   
   211. D(H  13,C   9,C   8,C   1)     65.94  0.000023   -0.38     65.56   
   212. D(H  13,C   9,C   8,C  10)    -58.34 -0.000003   -0.39    -58.73   
   213. D(H  12,C   9,C   8,C  10)    179.75  0.000015   -0.43    179.32   
   214. D(H  14,C   9,C   8,C   1)   -173.78  0.000025   -0.39   -174.18   
   215. D(H  12,C   9,C   8,C  11)     64.53 -0.000005   -0.40     64.13   
   216. D(H  14,C   9,C   8,C  11)    -53.27 -0.000022   -0.37    -53.65   
   217. D(H  12,C   9,C   8,C   1)    -55.98  0.000041   -0.42    -56.40   
   218. D(H  17,C  10,C   8,C  11)    171.05  0.000071   -0.37    170.68   
   219. D(H  17,C  10,C   8,C   9)     61.67 -0.000039   -0.35     61.32   
   220. D(H  17,C  10,C   8,C   1)    -59.95 -0.000014   -0.35    -60.30   
   221. D(H  16,C  10,C   8,C  11)     51.86  0.000079   -0.39     51.47   
   222. D(H  16,C  10,C   8,C   9)    -57.52 -0.000032   -0.37    -57.89   
   223. D(H  16,C  10,C   8,C   1)   -179.14 -0.000007   -0.37   -179.51   
   224. D(H  15,C  10,C   8,C  11)    -68.20  0.000078   -0.39    -68.58   
   225. D(H  15,C  10,C   8,C   9)   -177.57 -0.000033   -0.37   -177.94   
   226. D(H  15,C  10,C   8,C   1)     60.81 -0.000008   -0.36     60.44   
   227. D(H  20,C  11,C   8,C   9)    -64.63 -0.000013   -0.34    -64.97   
   228. D(H  20,C  11,C   8,C   1)     52.70 -0.000002   -0.37     52.33   
   229. D(H  19,C  11,C   8,C  10)     58.90  0.000023   -0.41     58.49   
   230. D(H  19,C  11,C   8,C   9)    172.62  0.000015   -0.39    172.24   
   231. D(H  19,C  11,C   8,C   1)    -70.06  0.000026   -0.41    -70.47   
   232. D(H  18,C  11,C   8,C   9)     52.94  0.000008   -0.35     52.59   
   233. D(H  18,C  11,C   8,C   1)    170.26  0.000020   -0.37    169.89   
   234. D(H  20,C  11,C   8,C  10)   -178.35 -0.000005   -0.37   -178.71   
   235. D(H  18,C  11,C   8,C  10)    -60.78  0.000017   -0.37    -61.15   
   236. D(C  23,C  21,C   2,C   4)    151.51 -0.000002    0.08    151.59   
   237. D(C  22,C  21,C   2,C   4)     39.12  0.000040    0.08     39.20   
   238. D(C  23,C  21,C   2,C   3)    -17.28 -0.000019    0.15    -17.12   
   239. D(C  22,C  21,C   2,C   3)   -129.67  0.000023    0.16   -129.52   
   240. D(C  24,C  21,C   2,C   4)    -81.59 -0.000002    0.09    -81.49   
   241. D(C  24,C  21,C   2,C   3)    109.62 -0.000019    0.16    109.79   
   242. D(H  27,C  22,C  21,C  23)     53.24 -0.000012    0.42     53.66   
   243. D(H  27,C  22,C  21,C   2)    173.76 -0.000021    0.44    174.20   
   244. D(H  27,C  22,C  21,C  24)    -61.96 -0.000003    0.42    -61.54   
   245. D(H  26,C  22,C  21,C  24)   -179.76 -0.000003    0.44   -179.32   
   246. D(H  26,C  22,C  21,C  23)    -64.56 -0.000012    0.44    -64.12   
   247. D(H  26,C  22,C  21,C   2)     55.96 -0.000021    0.46     56.42   
   248. D(H  25,C  22,C  21,C  24)     58.32 -0.000000    0.41     58.73   
   249. D(H  25,C  22,C  21,C  23)    173.52 -0.000009    0.40    173.93   
   250. D(H  25,C  22,C  21,C   2)    -65.96 -0.000018    0.42    -65.54   
   251. D(H  30,C  23,C  21,C  24)    178.32 -0.000008    0.40    178.72   
   252. D(H  30,C  23,C  21,C  22)     64.61  0.000011    0.38     64.99   
   253. D(H  30,C  23,C  21,C   2)    -52.72 -0.000029    0.42    -52.30   
   254. D(H  29,C  23,C  21,C  24)     60.76 -0.000004    0.40     61.16   
   255. D(H  29,C  23,C  21,C   2)   -170.28 -0.000025    0.42   -169.86   
   256. D(H  28,C  23,C  21,C  24)    -58.92 -0.000013    0.44    -58.48   
   257. D(H  28,C  23,C  21,C  22)   -172.63  0.000005    0.41   -172.22   
   258. D(H  29,C  23,C  21,C  22)    -52.95  0.000015    0.38    -52.57   
   259. D(H  28,C  23,C  21,C   2)     70.04 -0.000034    0.45     70.50   
   260. D(H  33,C  24,C  21,C  23)   -171.05  0.000014    0.35   -170.69   
   261. D(H  33,C  24,C  21,C   2)     59.94  0.000023    0.32     60.26   
   262. D(H  32,C  24,C  21,C  23)     68.20  0.000005    0.37     68.57   
   263. D(H  32,C  24,C  21,C  22)    177.55 -0.000062    0.39    177.94   
   264. D(H  32,C  24,C  21,C   2)    -60.82  0.000014    0.34    -60.48   
   265. D(H  31,C  24,C  21,C  23)    -51.85  0.000010    0.37    -51.48   
   266. D(H  33,C  24,C  21,C  22)    -61.70 -0.000054    0.37    -61.33   
   267. D(H  31,C  24,C  21,C  22)     57.50 -0.000058    0.39     57.88   
   268. D(H  31,C  24,C  21,C   2)    179.13  0.000019    0.34    179.47   
   269. D(C  37,C  34,C   3,C   6)    -83.53  0.000020   -0.13    -83.66   
   270. D(C  37,C  34,C   3,C   2)    104.58  0.000002   -0.12    104.46   
   271. D(C  36,C  34,C   3,C   6)    147.51  0.000009   -0.13    147.38   
   272. D(C  36,C  34,C   3,C   2)    -24.39 -0.000008   -0.12    -24.50   
   273. D(C  35,C  34,C   3,C   6)     34.95  0.000041   -0.14     34.81   
   274. D(C  35,C  34,C   3,C   2)   -136.95  0.000024   -0.13   -137.07   
   275. D(H  40,C  35,C  34,C  36)     55.76  0.000006   -0.06     55.70   
   276. D(H  40,C  35,C  34,C   3)    175.53 -0.000005   -0.08    175.45   
   277. D(H  39,C  35,C  34,C  37)   -179.03  0.000004   -0.07   -179.10   
   278. D(H  39,C  35,C  34,C  36)    -62.62  0.000010   -0.07    -62.69   
   279. D(H  39,C  35,C  34,C   3)     57.14 -0.000001   -0.08     57.06   
   280. D(H  38,C  35,C  34,C  37)     60.13 -0.000002   -0.06     60.07   
   281. D(H  38,C  35,C  34,C  36)    176.54  0.000005   -0.06    176.48   
   282. D(H  40,C  35,C  34,C  37)    -60.64 -0.000000   -0.07    -60.71   
   283. D(H  38,C  35,C  34,C   3)    -63.70 -0.000007   -0.07    -63.77   
   284. D(H  43,C  36,C  34,C  37)    175.46  0.000003   -0.21    175.26   
   285. D(H  43,C  36,C  34,C  35)     63.37  0.000023   -0.20     63.17   
   286. D(H  43,C  36,C  34,C   3)    -54.01 -0.000010   -0.20    -54.21   
   287. D(H  42,C  36,C  34,C  37)     57.81  0.000004   -0.21     57.60   
   288. D(H  42,C  36,C  34,C  35)    -54.29  0.000024   -0.20    -54.49   
   289. D(H  42,C  36,C  34,C   3)   -171.67 -0.000010   -0.20   -171.87   
   290. D(H  41,C  36,C  34,C  37)    -62.61  0.000007   -0.23    -62.84   
   291. D(H  41,C  36,C  34,C  35)   -174.71  0.000027   -0.22   -174.93   
   292. D(H  41,C  36,C  34,C   3)     67.91 -0.000006   -0.22     67.69   
   293. D(H  46,C  37,C  34,C  36)   -173.40  0.000018   -0.19   -173.59   
   294. D(H  46,C  37,C  34,C  35)    -63.86 -0.000032   -0.17    -64.03   
   295. D(H  46,C  37,C  34,C   3)     56.87  0.000025   -0.18     56.69   
   296. D(H  45,C  37,C  34,C  36)     66.35  0.000024   -0.21     66.13   
   297. D(H  45,C  37,C  34,C  35)    175.89 -0.000025   -0.20    175.70   
   298. D(H  45,C  37,C  34,C   3)    -63.38  0.000031   -0.20    -63.59   
   299. D(H  44,C  37,C  34,C  36)    -54.59  0.000021   -0.21    -54.80   
   300. D(H  44,C  37,C  34,C  35)     54.96 -0.000029   -0.19     54.77   
   301. D(H  44,C  37,C  34,C   3)    175.68  0.000028   -0.19    175.49   
   302. D(C  48,C  47,C   0,C   6)     83.55 -0.000018    0.05     83.60   
   303. D(C  48,C  47,C   0,C   1)   -104.55  0.000016    0.06   -104.49   
   304. D(C  50,C  47,C   0,C   6)    -34.93 -0.000019    0.03    -34.90   
   305. D(C  50,C  47,C   0,C   1)    136.98  0.000015    0.04    137.02   
   306. D(C  49,C  47,C   0,C   6)   -147.50 -0.000092    0.04   -147.46   
   307. D(C  49,C  47,C   0,C   1)     24.40 -0.000058    0.05     24.45   
   308. D(H  53,C  48,C  47,C  50)    -54.96 -0.000042    0.22    -54.74   
   309. D(H  53,C  48,C  47,C  49)     54.60  0.000024    0.20     54.80   
   310. D(H  53,C  48,C  47,C   0)   -175.67 -0.000017    0.16   -175.51   
   311. D(H  52,C  48,C  47,C  50)   -175.89 -0.000039    0.22   -175.67   
   312. D(H  52,C  48,C  47,C  49)    -66.33  0.000027    0.20    -66.12   
   313. D(H  52,C  48,C  47,C   0)     63.41 -0.000015    0.16     63.57   
   314. D(H  51,C  48,C  47,C  50)     63.86 -0.000027    0.19     64.05   
   315. D(H  51,C  48,C  47,C  49)    173.42  0.000039    0.18    173.60   
   316. D(H  51,C  48,C  47,C   0)    -56.85 -0.000002    0.13    -56.71   
   317. D(H  56,C  49,C  47,C  50)    174.64 -0.000012    0.25    174.89   
   318. D(H  56,C  49,C  47,C  48)     62.53 -0.000041    0.27     62.80   
   319. D(H  56,C  49,C  47,C   0)    -67.99 -0.000005    0.27    -67.72   
   320. D(H  55,C  49,C  47,C  50)     54.23  0.000008    0.22     54.45   
   321. D(H  55,C  49,C  47,C  48)    -57.88 -0.000021    0.24    -57.64   
   322. D(H  55,C  49,C  47,C   0)    171.60  0.000016    0.24    171.84   
   323. D(H  54,C  49,C  47,C  50)    -63.43 -0.000008    0.22    -63.21   
   324. D(H  54,C  49,C  47,C  48)   -175.54 -0.000037    0.24   -175.30   
   325. D(H  54,C  49,C  47,C   0)     53.94 -0.000001    0.24     54.19   
   326. D(H  59,C  50,C  47,C  49)   -176.58  0.000018    0.07   -176.50   
   327. D(H  59,C  50,C  47,C  48)    -60.17 -0.000013    0.08    -60.10   
   328. D(H  59,C  50,C  47,C   0)     63.65 -0.000011    0.12     63.76   
   329. D(H  58,C  50,C  47,C  49)     62.58  0.000017    0.08     62.66   
   330. D(H  58,C  50,C  47,C  48)    178.98 -0.000014    0.08    179.07   
   331. D(H  58,C  50,C  47,C   0)    -57.19 -0.000011    0.12    -57.07   
   332. D(H  57,C  50,C  47,C  49)    -55.80  0.000009    0.08    -55.72   
   333. D(H  57,C  50,C  47,C  48)     60.60 -0.000022    0.09     60.69   
   334. D(H  57,C  50,C  47,C   0)   -175.58 -0.000020    0.13   -175.45   
    ----------------------------------------------------------------------------

         *************************************************************
         *                GEOMETRY OPTIMIZATION CYCLE  21            *
         *************************************************************
---------------------------------
CARTESIAN COORDINATES (ANGSTROEM)
---------------------------------
  C     -1.264716    0.710474   -0.155395
  C     -1.265564   -0.695161    0.091053
  C      1.266023   -0.695096    0.091793
  C      1.265250    0.710350   -0.155934
  C      0.000178   -1.299086    0.320535
  O      0.000299   -2.596484    0.908733
  C      0.000218    1.311443   -0.566828
  O      0.000312    2.385477   -1.276749
  C     -2.480491   -1.694503   -0.105749
  C     -2.012348   -2.922565   -0.952904
  C     -3.069534   -2.230677    1.221124
  C     -3.619237   -1.132732   -0.996138
  H     -1.596735   -2.589632   -1.912371
  H     -1.269662   -3.529512   -0.442497
  H     -2.881155   -3.556725   -1.173229
  H     -3.454792   -1.429719    1.858650
  H     -3.899381   -2.922350    1.018298
  H     -2.309256   -2.776428    1.786755
  H     -4.318323   -1.947818   -1.221896
  H     -4.206043   -0.332484   -0.556352
  H     -3.217437   -0.770463   -1.949090
  C      2.480794   -1.694760   -0.103956
  C      2.012131   -2.923254   -0.950196
  C      3.619931   -1.134073   -0.994506
  C      3.069158   -2.230436    1.223425
  H      1.268928   -3.529313   -0.439433
  H      1.596952   -2.590903   -1.910052
  H      2.880576   -3.558173   -1.169742
  H      4.207174   -0.333948   -0.555048
  H      4.318562   -1.949684   -1.219787
  H      3.218451   -0.772010   -1.947670
  H      3.898522   -2.922895    1.021290
  H      3.454878   -1.429361    1.860501
  H      2.308238   -2.775139    1.789188
  C      2.426183    1.733140    0.131122
  C      1.835501    3.034544    0.757608
  C      3.390053    1.255987    1.250365
  C      3.204485    2.192464   -1.128554
  H      1.169687    3.541599    0.063862
  H      1.275378    2.806675    1.673002
  H      2.659468    3.707680    1.029029
  H      3.998751    0.389256    1.011020
  H      4.082416    2.070981    1.499770
  H      2.822569    1.016647    2.158618
  H      3.944324    2.963270   -0.866814
  H      3.736701    1.380908   -1.628681
  H      2.493901    2.623963   -1.839472
  C     -2.425856    1.732762    0.133052
  C     -3.204189    2.193690   -1.126010
  C     -3.389710    1.253320    1.251328
  C     -1.836207    3.033395    0.762136
  H     -2.493714    2.626622   -1.836157
  H     -3.736020    1.382671   -1.627465
  H     -3.944374    2.963777   -0.863144
  H     -2.822206    1.012065    2.159053
  H     -4.082036    2.067821    1.502456
  H     -3.998469    0.387119    1.010211
  H     -2.660716    3.705637    1.034187
  H     -1.276628    2.804211    1.677546
  H     -1.170223    3.541959    0.069731
  H     -0.001085   -2.447270    1.867330

----------------------------
CARTESIAN COORDINATES (A.U.)
----------------------------
  NO LB      ZA    FRAG     MASS         X           Y           Z
   0 C     6.0000    0    12.011   -2.389966    1.342602   -0.293654
   1 C     6.0000    0    12.011   -2.391569   -1.313665    0.172065
   2 C     6.0000    0    12.011    2.392437   -1.313540    0.173464
   3 C     6.0000    0    12.011    2.390976    1.342366   -0.294672
   4 C     6.0000    0    12.011    0.000337   -2.454916    0.605724
   5 O     8.0000    0    15.999    0.000565   -4.906643    1.717257
   6 C     6.0000    0    12.011    0.000413    2.478267   -1.071150
   7 O     8.0000    0    15.999    0.000590    4.507898   -2.412705
   8 C     6.0000    0    12.011   -4.687449   -3.202146   -0.199836
   9 C     6.0000    0    12.011   -3.802786   -5.522847   -1.800727
  10 C     6.0000    0    12.011   -5.800578   -4.215368    2.307590
  11 C     6.0000    0    12.011   -6.839367   -2.140553   -1.882428
  12 H     1.0000    0     1.008   -3.017392   -4.893695   -3.613858
  13 H     1.0000    0     1.008   -2.399314   -6.669811   -0.836199
  14 H     1.0000    0     1.008   -5.444593   -6.721236   -2.217081
  15 H     1.0000    0     1.008   -6.528611   -2.701778    3.512339
  16 H     1.0000    0     1.008   -7.368763   -5.522442    1.924304
  17 H     1.0000    0     1.008   -4.363862   -5.246689    3.376478
  18 H     1.0000    0     1.008   -8.160448   -3.680843   -2.309048
  19 H     1.0000    0     1.008   -7.948270   -0.628303   -1.051354
  20 H     1.0000    0     1.008   -6.080074   -1.455964   -3.683246
  21 C     6.0000    0    12.011    4.688021   -3.202631   -0.196449
  22 C     6.0000    0    12.011    3.802377   -5.524150   -1.795610
  23 C     6.0000    0    12.011    6.840677   -2.143087   -1.879344
  24 C     6.0000    0    12.011    5.799868   -4.214914    2.311938
  25 H     1.0000    0     1.008    2.397927   -6.669435   -0.830408
  26 H     1.0000    0     1.008    3.017802   -4.896097   -3.609475
  27 H     1.0000    0     1.008    5.443500   -6.723972   -2.210491
  28 H     1.0000    0     1.008    7.950407   -0.631071   -1.048890
  29 H     1.0000    0     1.008    8.160899   -3.684368   -2.305063
  30 H     1.0000    0     1.008    6.081991   -1.458887   -3.680562
  31 H     1.0000    0     1.008    7.367140   -5.523472    1.929958
  32 H     1.0000    0     1.008    6.528774   -2.701100    3.515837
  33 H     1.0000    0     1.008    4.361938   -5.244253    3.381075
  34 C     6.0000    0    12.011    4.584822    3.275160    0.247785
  35 C     6.0000    0    12.011    3.468594    5.734458    1.431672
  36 C     6.0000    0    12.011    6.406272    2.373472    2.362848
  37 C     6.0000    0    12.011    6.055599    4.143156   -2.132657
  38 H     1.0000    0     1.008    2.210388    6.692652    0.120681
  39 H     1.0000    0     1.008    2.410115    5.303848    3.161515
  40 H     1.0000    0     1.008    5.025665    7.006499    1.944583
  41 H     1.0000    0     1.008    7.556544    0.735587    1.910552
  42 H     1.0000    0     1.008    7.714648    3.913587    2.834154
  43 H     1.0000    0     1.008    5.333883    1.921184    4.079198
  44 H     1.0000    0     1.008    7.453692    5.599769   -1.638042
  45 H     1.0000    0     1.008    7.061342    2.609538   -3.077762
  46 H     1.0000    0     1.008    4.712790    4.958572   -3.476098
  47 C     6.0000    0    12.011   -4.584203    3.274447    0.251431
  48 C     6.0000    0    12.011   -6.055040    4.145473   -2.127850
  49 C     6.0000    0    12.011   -6.405623    2.368431    2.364667
  50 C     6.0000    0    12.011   -3.469929    5.732286    1.440229
  51 H     1.0000    0     1.008   -4.712437    4.963597   -3.469833
  52 H     1.0000    0     1.008   -7.060054    2.612870   -3.075462
  53 H     1.0000    0     1.008   -7.453786    5.600726   -1.631106
  54 H     1.0000    0     1.008   -5.333197    1.912526    4.080019
  55 H     1.0000    0     1.008   -7.713930    3.907615    2.839230
  56 H     1.0000    0     1.008   -7.556012    0.731548    1.909022
  57 H     1.0000    0     1.008   -5.028025    7.002640    1.954330
  58 H     1.0000    0     1.008   -2.412477    5.299191    3.170103
  59 H     1.0000    0     1.008   -2.211401    6.693332    0.131773
  60 H     1.0000    0     1.008   -0.002050   -4.624671    3.528742

--------------------------------
INTERNAL COORDINATES (ANGSTROEM)
--------------------------------
 C      0   0   0     0.000000000000     0.00000000     0.00000000
 C      1   0   0     1.427077128242     0.00000000     0.00000000
 C      2   1   0     2.531586938048    89.96737792     0.00000000
 C      3   2   1     1.427111036745    89.96750976   359.94811681
 C      2   1   3     1.421087507476   116.48389990     5.47548060
 O      5   2   1     1.424506301873   116.98822854   163.82625972
 C      4   3   2     1.459606598953   117.05865436   346.65845397
 O      7   4   3     1.287453422706   119.91519668   206.56211078
 C      2   1   3     1.585390391443   126.86212040   196.77403893
 C      9   2   1     1.563639066508   109.44396506   129.52576461
 C      9   2   1     1.547593126569   113.80561864   250.24619041
 C      9   2   1     1.550845492537   113.93066987    17.13601488
 H     10   9   2     1.097340411131   110.41517054   303.60112847
 H     10   9   2     1.086499313643   112.88456287    65.55763361
 H     10   9   2     1.097965094179   108.99183277   185.82322621
 H     11   9   2     1.093798659211   112.33915401    60.44401069
 H     11   9   2     1.099180905020   110.31370859   180.49483489
 H     11   9   2     1.093529060276   110.59522606   299.70467506
 H     12   9   2     1.097293748219   108.47281364   169.88641654
 H     12   9   2     1.085426417726   115.55684990   289.53438013
 H     12   9   2     1.095810178336   110.47508754    52.32789687
 C      3   2   1     1.585343341544   140.01371716   201.04296753
 C     22   3   2     1.563638696335   109.42498751    23.74566581
 C     22   3   2     1.550832573494   113.93910359   136.13924658
 C     22   3   2     1.547599160509   113.80770238   263.05096406
 H     23  22   3     1.086525194145   112.88271464   294.46056329
 H     23  22   3     1.097340099403   110.41641390    56.41600879
 H     23  22   3     1.097960700467   108.99416218   174.19727693
 H     24  22   3     1.085438575524   115.55721939    70.49527869
 H     24  22   3     1.097295932500   108.47136363   190.14186360
 H     24  22   3     1.095808261808   110.47682192   307.70186200
 H     25  22   3     1.099183135412   110.31513028   179.46800517
 H     25  22   3     1.093785930623   112.34198004   299.52082319
 H     25  22   3     1.093520961356   110.58683706    60.25630032
 C      4   3   2     1.573616192650   127.44715280   158.40014983
 C     35   4   3     1.560462479045   109.63549814   222.92668582
 C     35   4   3     1.552232362973   112.94497515   335.49974149
 C     35   4   3     1.550327557063   114.50145133   104.45969914
 H     36  35   4     1.087059005708   111.38545647   296.23201998
 H     36  35   4     1.097090392364   110.79480025    57.06204896
 H     36  35   4     1.098044594845   109.05349301   175.44831784
 H     37  35   4     1.085827996318   115.75546890    67.68996074
 H     37  35   4     1.098081691897   109.09570265   188.13021933
 H     37  35   4     1.097381256273   110.04235755   305.78694280
 H     38  35   4     1.100005516371   110.60507113   175.48561894
 H     38  35   4     1.091789557521   113.37168013   296.41383650
 H     38  35   4     1.093858426920   108.59187619    56.69015683
 C      1   2   3     1.573696841562   127.42750326   201.64674049
 C     48   1   2     1.550320095977   114.50106362   255.51436739
 C     48   1   2     1.552231116994   112.92737665    24.45410681
 C     48   1   2     1.560473768326   109.66542859   137.01477074
 H     49  48   1     1.093852591492   108.59233204   303.28734646
 H     49  48   1     1.091811296265   113.37226222    63.56667827
 H     49  48   1     1.100002337541   110.60304606   184.49446046
 H     50  48   1     1.097373621757   110.04208513    54.18698566
 H     50  48   1     1.098086273367   109.09599028   171.84381860
 H     50  48   1     1.085831314180   115.75652696   292.28343220
 H     51  48   1     1.098060108016   109.05140612   184.54961522
 H     51  48   1     1.097100302534   110.79281712   302.93012056
 H     51  48   1     1.087012667026   111.38715556    63.76477333
 H      6   5   2     0.970141403253   105.54041141   271.91274129

---------------------------
INTERNAL COORDINATES (A.U.)
---------------------------
 C      0   0   0     0.000000000000     0.00000000     0.00000000
 C      1   0   0     2.696784944361     0.00000000     0.00000000
 C      2   1   0     4.784005997123    89.96737792     0.00000000
 C      3   2   1     2.696849022144    89.96750976   359.94811681
 C      2   1   3     2.685466201467   116.48389990     5.47548060
 O      5   2   1     2.691926786586   116.98822854   163.82625972
 C      4   3   2     2.758256735286   117.05865436   346.65845397
 O      7   4   3     2.432934379094   119.91519668   206.56211078
 C      2   1   3     2.995953655177   126.86212040   196.77403893
 C      9   2   1     2.954849608001   109.44396506   129.52576461
 C      9   2   1     2.924527175954   113.80561864   250.24619041
 C      9   2   1     2.930673256921   113.93066987    17.13601488
 H     10   9   2     2.073672852722   110.41517054   303.60112847
 H     10   9   2     2.053186147478   112.88456287    65.55763361
 H     10   9   2     2.074853332604   108.99183277   185.82322621
 H     11   9   2     2.066979911558   112.33915401    60.44401069
 H     11   9   2     2.077150882123   110.31370859   180.49483489
 H     11   9   2     2.066470443405   110.59522606   299.70467506
 H     12   9   2     2.073584672599   108.47281364   169.88641654
 H     12   9   2     2.051158668026   115.55684990   289.53438013
 H     12   9   2     2.070781131818   110.47508754    52.32789687
 C      3   2   1     2.995864743753   140.01371716   201.04296753
 C     22   3   2     2.954848908475   109.42498751    23.74566581
 C     22   3   2     2.930648843468   113.93910359   136.13924658
 C     22   3   2     2.924538578448   113.80770238   263.05096406
 H     23  22   3     2.053235054539   112.88271464   294.46056329
 H     23  22   3     2.073672263642   110.41641390    56.41600879
 H     23  22   3     2.074845029691   108.99416218   174.19727693
 H     24  22   3     2.051181642934   115.55721939    70.49527869
 H     24  22   3     2.073588800290   108.47136363   190.14186360
 H     24  22   3     2.070777510106   110.47682192   307.70186200
 H     25  22   3     2.077155096953   110.31513028   179.46800517
 H     25  22   3     2.066955858013   112.34198004   299.52082319
 H     25  22   3     2.066455138664   110.58683706    60.25630032
 C      4   3   2     2.973703644012   127.44715280   158.40014983
 C     35   4   3     2.948846727655   109.63549814   222.92668582
 C     35   4   3     2.933294062228   112.94497515   335.49974149
 C     35   4   3     2.929694500720   114.50145133   104.45969914
 H     36  35   4     2.054243812200   111.38545647   296.23201998
 H     36  35   4     2.073200385724   110.79480025    57.06204896
 H     36  35   4     2.075003567090   109.05349301   175.44831784
 H     37  35   4     2.051917541585   115.75546890    67.68996074
 H     37  35   4     2.075073670358   109.09570265   188.13021933
 H     37  35   4     2.073750038854   110.04235755   305.78694280
 H     38  35   4     2.078709171744   110.60507113   175.48561894
 H     38  35   4     2.063183259590   113.37168013   296.41383650
 H     38  35   4     2.067092856161   108.59187619    56.69015683
 C      1   2   3     2.973856048369   127.42750326   201.64674049
 C     48   1   2     2.929680401311   114.50106362   255.51436739
 C     48   1   2     2.933291707670   112.92737665    24.45410681
 C     48   1   2     2.948868061304   109.66542859   137.01477074
 H     49  48   1     2.067081828800   108.59233204   303.28734646
 H     49  48   1     2.063224339863   113.37226222    63.56667827
 H     49  48   1     2.078703164626   110.60304606   184.49446046
 H     50  48   1     2.073735611710   110.04208513    54.18698566
 H     50  48   1     2.075082328082   109.09599028   171.84381860
 H     50  48   1     2.051923811437   115.75652696   292.28343220
 H     51  48   1     2.075032882734   109.05140612   184.54961522
 H     51  48   1     2.073219113232   110.79281712   302.93012056
 H     51  48   1     2.054156244782   111.38715556    63.76477333
 H      6   5   2     1.833301563326   105.54041141   271.91274129


           ************************************************************
           *        Program running with 8 parallel MPI-processes     *
           *              working on a common directory               *
           ************************************************************
------------------------------------------------------------------------------
                   ___                                                        
                  /   \      - P O W E R E D   B Y -                         
                 /     \                                                     
                 |  |  |   _    _      __       _____    __    __             
                 |  |  |  | |  | |    /  \     |  _  \  |  |  /  |          
                  \  \/   | |  | |   /    \    | | | |  |  | /  /          
                 / \  \   | |__| |  /  /\  \   | |_| |  |  |/  /          
                |  |  |   |  __  | /  /__\  \  |    /   |      \           
                |  |  |   | |  | | |   __   |  |    \   |  |\   \          
                \     /   | |  | | |  |  |  |  | |\  \  |  | \   \       
                 \___/    |_|  |_| |__|  |__|  |_| \__\ |__|  \__/        
                                                                              
                      - O R C A' S   B I G   F R I E N D -                    
                                      &                                       
                       - I N T E G R A L  F E E D E R -                       
                                                                              
 v1 FN, 2020, v2 2021                                                         
------------------------------------------------------------------------------


Reading SHARK input file Q6_2e_1H_B3LYP_631Gd_opt.SHARKINP.tmp ... ok
----------------------
SHARK INTEGRAL PACKAGE
----------------------

Number of atoms                             ...     61
Number of basis functions                   ...    410
Number of shells                            ...    218
Maximum angular momentum                    ...      2
Integral batch strategy                     ... SHARK/LIBINT Hybrid
RI-J (if used) integral strategy            ... SPLIT-RIJ (Revised 2003 algorithm where possible)
Printlevel                                  ...      1
Contraction scheme used                     ... SEGMENTED contraction
Coulomb Range Separation                    ... NOT USED
Exchange Range Separation                   ... NOT USED
Finite Nucleus Model                        ... NOT USED
Auxiliary Coulomb fitting basis             ... AVAILABLE
   # of basis functions in Aux-J            ...   1583
   # of shells in Aux-J                     ...    545
   Maximum angular momentum in Aux-J        ...      4
Auxiliary J/K fitting basis                 ... NOT available
Auxiliary Correlation fitting basis         ... NOT available
Auxiliary 'external' fitting basis          ... NOT available
Integral threshold                          ...     2.500000e-11
Primitive cut-off                           ...     2.500000e-12
Primitive pair pre-selection threshold      ...     2.500000e-12

Calculating pre-screening integrals         ... done (  0.1 sec) Dimension = 218
Organizing shell pair data                  ... done (  0.2 sec)
Shell pair information
Total number of shell pairs                 ...     23871
Shell pairs after pre-screening             ...     18424
Total number of primitive shell pairs       ...    129901
Primitive shell pairs kept                  ...     54251
          la=0 lb=0:   7805 shell pairs
          la=1 lb=0:   5913 shell pairs
          la=1 lb=1:   1101 shell pairs
          la=2 lb=0:   2427 shell pairs
          la=2 lb=1:    986 shell pairs
          la=2 lb=2:    192 shell pairs

Calculating one electron integrals          ... done (  0.1 sec)
Calculating RI/J V-Matrix + Cholesky decomp.... done (  0.3 sec)
Calculating Nuclear repulsion               ... done (  0.0 sec) ENN=   2394.523423018986 Eh

SHARK setup successfully completed in   1.1 seconds

Maximum memory used throughout the entire GTOINT-calculation: 32.7 MB
[1717926658.490122] [eu-a2p-272:48307:0]          mpool.c:38   UCX  WARN  object 0x4411a00 was not returned to mpool ucp_requests
[1717926658.490152] [eu-a2p-272:48307:0]          mpool.c:38   UCX  WARN  object 0x4411bc0 was not returned to mpool ucp_requests
[1717926658.490159] [eu-a2p-272:48307:0]          mpool.c:38   UCX  WARN  object 0x4411d80 was not returned to mpool ucp_requests
[1717926658.490165] [eu-a2p-272:48307:0]          mpool.c:38   UCX  WARN  object 0x4411f40 was not returned to mpool ucp_requests
[1717926658.490170] [eu-a2p-272:48307:0]          mpool.c:38   UCX  WARN  object 0x4412100 was not returned to mpool ucp_requests
[1717926658.490175] [eu-a2p-272:48307:0]          mpool.c:38   UCX  WARN  object 0x44122c0 was not returned to mpool ucp_requests
[1717926658.490180] [eu-a2p-272:48307:0]          mpool.c:38   UCX  WARN  object 0x4412480 was not returned to mpool ucp_requests
[1717926658.490185] [eu-a2p-272:48307:0]          mpool.c:38   UCX  WARN  object 0x4412640 was not returned to mpool ucp_requests
[1717926658.490191] [eu-a2p-272:48307:0]          mpool.c:38   UCX  WARN  object 0x4412800 was not returned to mpool ucp_requests
[1717926658.490196] [eu-a2p-272:48307:0]          mpool.c:38   UCX  WARN  object 0x44129c0 was not returned to mpool ucp_requests
[1717926658.490202] [eu-a2p-272:48307:0]          mpool.c:38   UCX  WARN  object 0x4412b80 was not returned to mpool ucp_requests
[1717926658.490207] [eu-a2p-272:48307:0]          mpool.c:38   UCX  WARN  object 0x4412d40 was not returned to mpool ucp_requests
[1717926658.499798] [eu-a2p-272:48308:0]          mpool.c:38   UCX  WARN  object 0x2713a00 was not returned to mpool ucp_requests
[1717926658.499828] [eu-a2p-272:48308:0]          mpool.c:38   UCX  WARN  object 0x2713bc0 was not returned to mpool ucp_requests
[1717926658.499835] [eu-a2p-272:48308:0]          mpool.c:38   UCX  WARN  object 0x2713d80 was not returned to mpool ucp_requests
[1717926658.499840] [eu-a2p-272:48308:0]          mpool.c:38   UCX  WARN  object 0x2713f40 was not returned to mpool ucp_requests
[1717926658.499845] [eu-a2p-272:48308:0]          mpool.c:38   UCX  WARN  object 0x2714100 was not returned to mpool ucp_requests
[1717926658.499850] [eu-a2p-272:48308:0]          mpool.c:38   UCX  WARN  object 0x27142c0 was not returned to mpool ucp_requests
[1717926658.499879] [eu-a2p-272:48308:0]          mpool.c:38   UCX  WARN  object 0x2714480 was not returned to mpool ucp_requests
[1717926658.499885] [eu-a2p-272:48308:0]          mpool.c:38   UCX  WARN  object 0x2714640 was not returned to mpool ucp_requests
[1717926658.499890] [eu-a2p-272:48308:0]          mpool.c:38   UCX  WARN  object 0x2714800 was not returned to mpool ucp_requests
[1717926658.499895] [eu-a2p-272:48308:0]          mpool.c:38   UCX  WARN  object 0x27149c0 was not returned to mpool ucp_requests
[1717926658.500291] [eu-a2p-272:48305:0]          mpool.c:38   UCX  WARN  object 0x3f70680 was not returned to mpool ucp_requests
[1717926658.500315] [eu-a2p-272:48305:0]          mpool.c:38   UCX  WARN  object 0x3f70840 was not returned to mpool ucp_requests
[1717926658.500321] [eu-a2p-272:48305:0]          mpool.c:38   UCX  WARN  object 0x3f70a00 was not returned to mpool ucp_requests
[1717926658.500326] [eu-a2p-272:48305:0]          mpool.c:38   UCX  WARN  object 0x3f70bc0 was not returned to mpool ucp_requests
[1717926658.500330] [eu-a2p-272:48305:0]          mpool.c:38   UCX  WARN  object 0x3f70d80 was not returned to mpool ucp_requests
[1717926658.500335] [eu-a2p-272:48305:0]          mpool.c:38   UCX  WARN  object 0x3f70f40 was not returned to mpool ucp_requests
[1717926658.500339] [eu-a2p-272:48305:0]          mpool.c:38   UCX  WARN  object 0x3f71100 was not returned to mpool ucp_requests
[1717926658.500344] [eu-a2p-272:48305:0]          mpool.c:38   UCX  WARN  object 0x3f712c0 was not returned to mpool ucp_requests
[1717926658.500348] [eu-a2p-272:48305:0]          mpool.c:38   UCX  WARN  object 0x3f71480 was not returned to mpool ucp_requests
[1717926658.500352] [eu-a2p-272:48305:0]          mpool.c:38   UCX  WARN  object 0x3f71640 was not returned to mpool ucp_requests
[1717926658.500357] [eu-a2p-272:48305:0]          mpool.c:38   UCX  WARN  object 0x3f71800 was not returned to mpool ucp_requests
[1717926658.500361] [eu-a2p-272:48305:0]          mpool.c:38   UCX  WARN  object 0x3f719c0 was not returned to mpool ucp_requests
[1717926658.500365] [eu-a2p-272:48305:0]          mpool.c:38   UCX  WARN  object 0x3f71b80 was not returned to mpool ucp_requests
[1717926658.500370] [eu-a2p-272:48305:0]          mpool.c:38   UCX  WARN  object 0x3f71d40 was not returned to mpool ucp_requests
[1717926658.502232] [eu-a2p-272:48310:0]          mpool.c:38   UCX  WARN  object 0x45eda00 was not returned to mpool ucp_requests
[1717926658.502262] [eu-a2p-272:48310:0]          mpool.c:38   UCX  WARN  object 0x45edbc0 was not returned to mpool ucp_requests
[1717926658.502269] [eu-a2p-272:48310:0]          mpool.c:38   UCX  WARN  object 0x45edd80 was not returned to mpool ucp_requests
[1717926658.502274] [eu-a2p-272:48310:0]          mpool.c:38   UCX  WARN  object 0x45edf40 was not returned to mpool ucp_requests
[1717926658.502279] [eu-a2p-272:48310:0]          mpool.c:38   UCX  WARN  object 0x45ee100 was not returned to mpool ucp_requests
[1717926658.502284] [eu-a2p-272:48310:0]          mpool.c:38   UCX  WARN  object 0x45ee2c0 was not returned to mpool ucp_requests
[1717926658.502289] [eu-a2p-272:48310:0]          mpool.c:38   UCX  WARN  object 0x45ee480 was not returned to mpool ucp_requests
[1717926658.502294] [eu-a2p-272:48310:0]          mpool.c:38   UCX  WARN  object 0x45ee640 was not returned to mpool ucp_requests
[1717926658.502299] [eu-a2p-272:48310:0]          mpool.c:38   UCX  WARN  object 0x45ee800 was not returned to mpool ucp_requests
[1717926658.502304] [eu-a2p-272:48310:0]          mpool.c:38   UCX  WARN  object 0x45ee9c0 was not returned to mpool ucp_requests
[1717926658.502309] [eu-a2p-272:48310:0]          mpool.c:38   UCX  WARN  object 0x45eeb80 was not returned to mpool ucp_requests
[1717926658.502314] [eu-a2p-272:48310:0]          mpool.c:38   UCX  WARN  object 0x45eed40 was not returned to mpool ucp_requests
[1717926658.539515] [eu-a2p-272:48304:0]          mpool.c:38   UCX  WARN  object 0x2f3f5c0 was not returned to mpool ucp_requests
[1717926658.539562] [eu-a2p-272:48304:0]          mpool.c:38   UCX  WARN  object 0x2f3f780 was not returned to mpool ucp_requests
[1717926658.539568] [eu-a2p-272:48304:0]          mpool.c:38   UCX  WARN  object 0x2f3f940 was not returned to mpool ucp_requests
[1717926658.539573] [eu-a2p-272:48304:0]          mpool.c:38   UCX  WARN  object 0x2f3fb00 was not returned to mpool ucp_requests
[1717926658.539577] [eu-a2p-272:48304:0]          mpool.c:38   UCX  WARN  object 0x2f3fcc0 was not returned to mpool ucp_requests
[1717926658.539582] [eu-a2p-272:48304:0]          mpool.c:38   UCX  WARN  object 0x2f3fe80 was not returned to mpool ucp_requests
[1717926658.539586] [eu-a2p-272:48304:0]          mpool.c:38   UCX  WARN  object 0x2f40040 was not returned to mpool ucp_requests
[1717926658.539591] [eu-a2p-272:48304:0]          mpool.c:38   UCX  WARN  object 0x2f40200 was not returned to mpool ucp_requests
[1717926658.539595] [eu-a2p-272:48304:0]          mpool.c:38   UCX  WARN  object 0x2f403c0 was not returned to mpool ucp_requests
[1717926658.539599] [eu-a2p-272:48304:0]          mpool.c:38   UCX  WARN  object 0x2f40580 was not returned to mpool ucp_requests
[1717926658.552077] [eu-a2p-272:48306:0]          mpool.c:38   UCX  WARN  object 0x2a99680 was not returned to mpool ucp_requests
[1717926658.552108] [eu-a2p-272:48306:0]          mpool.c:38   UCX  WARN  object 0x2a99840 was not returned to mpool ucp_requests
[1717926658.552115] [eu-a2p-272:48306:0]          mpool.c:38   UCX  WARN  object 0x2a99a00 was not returned to mpool ucp_requests
[1717926658.552121] [eu-a2p-272:48306:0]          mpool.c:38   UCX  WARN  object 0x2a99bc0 was not returned to mpool ucp_requests
[1717926658.552126] [eu-a2p-272:48306:0]          mpool.c:38   UCX  WARN  object 0x2a99d80 was not returned to mpool ucp_requests
[1717926658.552131] [eu-a2p-272:48306:0]          mpool.c:38   UCX  WARN  object 0x2a99f40 was not returned to mpool ucp_requests
[1717926658.552136] [eu-a2p-272:48306:0]          mpool.c:38   UCX  WARN  object 0x2a9a100 was not returned to mpool ucp_requests
[1717926658.552141] [eu-a2p-272:48306:0]          mpool.c:38   UCX  WARN  object 0x2a9a2c0 was not returned to mpool ucp_requests
[1717926658.552146] [eu-a2p-272:48306:0]          mpool.c:38   UCX  WARN  object 0x2a9a480 was not returned to mpool ucp_requests
[1717926658.552150] [eu-a2p-272:48306:0]          mpool.c:38   UCX  WARN  object 0x2a9a640 was not returned to mpool ucp_requests
[1717926658.552155] [eu-a2p-272:48306:0]          mpool.c:38   UCX  WARN  object 0x2a9a800 was not returned to mpool ucp_requests
[1717926658.552159] [eu-a2p-272:48306:0]          mpool.c:38   UCX  WARN  object 0x2a9a9c0 was not returned to mpool ucp_requests
[1717926658.552164] [eu-a2p-272:48306:0]          mpool.c:38   UCX  WARN  object 0x2a9ab80 was not returned to mpool ucp_requests
[1717926658.552168] [eu-a2p-272:48306:0]          mpool.c:38   UCX  WARN  object 0x2a9ad40 was not returned to mpool ucp_requests
[1717926658.551672] [eu-a2p-272:48309:0]          mpool.c:38   UCX  WARN  object 0x2b9ea00 was not returned to mpool ucp_requests
[1717926658.551732] [eu-a2p-272:48309:0]          mpool.c:38   UCX  WARN  object 0x2b9ebc0 was not returned to mpool ucp_requests
[1717926658.551740] [eu-a2p-272:48309:0]          mpool.c:38   UCX  WARN  object 0x2b9ed80 was not returned to mpool ucp_requests
[1717926658.551746] [eu-a2p-272:48309:0]          mpool.c:38   UCX  WARN  object 0x2b9ef40 was not returned to mpool ucp_requests
[1717926658.551752] [eu-a2p-272:48309:0]          mpool.c:38   UCX  WARN  object 0x2b9f100 was not returned to mpool ucp_requests
[1717926658.551757] [eu-a2p-272:48309:0]          mpool.c:38   UCX  WARN  object 0x2b9f2c0 was not returned to mpool ucp_requests
[1717926658.551763] [eu-a2p-272:48309:0]          mpool.c:38   UCX  WARN  object 0x2b9f480 was not returned to mpool ucp_requests
[1717926658.551769] [eu-a2p-272:48309:0]          mpool.c:38   UCX  WARN  object 0x2b9f640 was not returned to mpool ucp_requests
[1717926658.551774] [eu-a2p-272:48309:0]          mpool.c:38   UCX  WARN  object 0x2b9f800 was not returned to mpool ucp_requests
[1717926658.551780] [eu-a2p-272:48309:0]          mpool.c:38   UCX  WARN  object 0x2b9f9c0 was not returned to mpool ucp_requests
[1717926658.551785] [eu-a2p-272:48309:0]          mpool.c:38   UCX  WARN  object 0x2b9fb80 was not returned to mpool ucp_requests
[1717926658.551791] [eu-a2p-272:48309:0]          mpool.c:38   UCX  WARN  object 0x2b9fd40 was not returned to mpool ucp_requests


           ************************************************************
           *        Program running with 8 parallel MPI-processes     *
           *              working on a common directory               *
           ************************************************************

Diagonalization of the overlap matrix:
Smallest eigenvalue                        ... 6.762e-04
Time for diagonalization                   ...    0.042 sec
Threshold for overlap eigenvalues          ... 1.000e-08
Number of eigenvalues below threshold      ... 0
Time for construction of square roots      ...    0.025 sec
Total time needed                          ...    0.069 sec

-------------------
DFT GRID GENERATION
-------------------

General Integration Accuracy     IntAcc      ... 4.959
Radial Grid Type                 RadialGrid  ... OptM3 with GC (2021)
Angular Grid (max. ang.)         AngularGrid ... 6 (Lebedev-590)
Angular grid pruning method      GridPruning ... 4 (adaptive)
Weight generation scheme         WeightScheme... Becke
Basis function cutoff            BFCut       ... 1.0000e-11
Integration weight cutoff        WCut        ... 1.0000e-14
Angular grids for H and He will be reduced by one unit
Partially contracted basis set               ... off
Rotationally invariant grid construction     ... off

Total number of grid points                  ...   644746
Total number of batches                      ...    10108
Average number of points per batch           ...       63
Average number of grid points per atom       ...    10570
Time for grid setup =    8.231 sec

--------------------
COSX GRID GENERATION
--------------------

GRIDX 1
-------
General Integration Accuracy     IntAcc      ... 4.020
Radial Grid Type                 RadialGrid  ... OptM3 with GC (2021)
Angular Grid (max. ang.)         AngularGrid ... 2 (Lebedev-110)
Angular grid pruning method      GridPruning ... 4 (adaptive)
Weight generation scheme         WeightScheme... Becke
Basis function cutoff            BFCut       ... 1.0000e-11
Integration weight cutoff        WCut        ... 1.0000e-14
Angular grids for H and He will be reduced by one unit
Partially contracted basis set               ... on
Rotationally invariant grid construction     ... off

Total number of grid points                  ...    67494
Total number of batches                      ...     1080
Average number of points per batch           ...       62
Average number of grid points per atom       ...     1106
UseSFitting                                  ... on

GRIDX 2
-------
General Integration Accuracy     IntAcc      ... 4.338
Radial Grid Type                 RadialGrid  ... OptM3 with GC (2021)
Angular Grid (max. ang.)         AngularGrid ... 3 (Lebedev-194)
Angular grid pruning method      GridPruning ... 4 (adaptive)
Weight generation scheme         WeightScheme... Becke
Basis function cutoff            BFCut       ... 1.0000e-11
Integration weight cutoff        WCut        ... 1.0000e-14
Angular grids for H and He will be reduced by one unit
Partially contracted basis set               ... on
Rotationally invariant grid construction     ... off

Total number of grid points                  ...   145910
Total number of batches                      ...     2312
Average number of points per batch           ...       63
Average number of grid points per atom       ...     2392
UseSFitting                                  ... on

GRIDX 3
-------
General Integration Accuracy     IntAcc      ... 4.871
Radial Grid Type                 RadialGrid  ... OptM3 with GC (2021)
Angular Grid (max. ang.)         AngularGrid ... 4 (Lebedev-302)
Angular grid pruning method      GridPruning ... 4 (adaptive)
Weight generation scheme         WeightScheme... Becke
Basis function cutoff            BFCut       ... 1.0000e-11
Integration weight cutoff        WCut        ... 1.0000e-14
Angular grids for H and He will be reduced by one unit
Partially contracted basis set               ... on
Rotationally invariant grid construction     ... off

Total number of grid points                  ...   282393
Total number of batches                      ...     4448
Average number of points per batch           ...       63
Average number of grid points per atom       ...     4629
UseSFitting                                  ... on

Time for X-Grid setup             =    4.095 sec


--------------------
CPCM SOLVATION MODEL
--------------------
CPCM parameters:
  Epsilon                                         ...      80.4000
  Refrac                                          ...       1.3300
  Rsolv                                           ...       1.3000
  Surface type                                    ... GAUSSIAN VDW
  Epsilon function type                           ...         CPCM
Radii:
 Radius for C  used is    3.8550 Bohr (=   2.0400 Ang.)
 Radius for O  used is    3.4469 Bohr (=   1.8240 Ang.)
 Radius for H  used is    2.4944 Bohr (=   1.3200 Ang.)
Calculating surface                               ...        done! (  0.0s)
GEPOL surface points                              ...         2820
GEPOL Volume                                      ...    2992.6633
GEPOL Surface-area                                ...    1386.8297
Calculating surface distance matrix               ...        done! (  0.1s)
Performing Cholesky decomposition & store         ...        done! (  0.6s)
Overall time for CPCM initialization              ...                 0.7s
--------------
SCF ITERATIONS
--------------
ITER       Energy         Delta-E        Max-DP      RMS-DP      [F,P]     Damp
               ***  Starting incremental Fock matrix formation  ***
                      *** Initiating the SOSCF procedure ***
                      *** Re-Reading the Fockian *** 
                      *** Removing any level shift *** 
ITER      Energy       Delta-E        Grad      Rot      Max-DP    RMS-DP
  0  -1010.38677705 -1010.3867770456  0.000556  0.000556  0.001627  0.000031
               *** Restarting incremental Fock matrix formation ***
  1  -1010.38688159  -0.0001045477  0.000197  0.000422  0.000894  0.000019
  2  -1010.38689280  -0.0000112068  0.000041  0.000199  0.000338  0.000005
  3  -1010.38689267   0.0000001325  0.000098  0.000157  0.000266  0.000003
  4  -1010.38689301  -0.0000003423  0.000013  0.000044  0.000073  0.000001
  5  -1010.38689301   0.0000000032  0.000018  0.000021  0.000057  0.000001
                  ***Gradient check signals convergence***
              ***Rediagonalizing the Fockian in SOSCF/NRSCF***

               *****************************************************
               *                     SUCCESS                       *
               *           SCF CONVERGED AFTER   6 CYCLES          *
               *****************************************************

Old exchange energy                            =    -28.801523226 Eh
New exchange energy                            =    -28.801526376 Eh
Exchange energy change after final integration =     -0.000003150 Eh
Total energy after final integration           =  -1010.386896158 Eh
Final COS-X integration done in                =    25.149 sec
Total Energy       :        -1010.38689616 Eh          -27494.02521 eV
  Last Energy change         ...   -8.2423e-10  Tolerance :   1.0000e-08
  Last MAX-Density change    ...    5.3291e-15  Tolerance :   1.0000e-07
             **** THE GBW FILE WAS UPDATED (Q6_2e_1H_B3LYP_631Gd_opt.gbw) ****
             **** DENSITY Q6_2e_1H_B3LYP_631Gd_opt.scfp WAS UPDATED ****
             **** ENERGY FILE WAS UPDATED (Q6_2e_1H_B3LYP_631Gd_opt.en.tmp) ****
             **** THE GBW FILE WAS UPDATED (Q6_2e_1H_B3LYP_631Gd_opt.gbw) ****
             **** DENSITY Q6_2e_1H_B3LYP_631Gd_opt.scfp WAS UPDATED ****
Total SCF time: 0 days 0 hours 2 min 10 sec 

Maximum memory used throughout the entire SCF-calculation: 232.6 MB

-------------------------   --------------------
FINAL SINGLE POINT ENERGY     -1010.386896157620
-------------------------   --------------------


           ************************************************************
           *        Program running with 8 parallel MPI-processes     *
           *              working on a common directory               *
           ************************************************************
------------------------------------------------------------------------------
                         ORCA SCF GRADIENT CALCULATION
------------------------------------------------------------------------------

 ... reading COSX grid (gridx3)
Gradient of the Kohn-Sham DFT energy:
Kohn-Sham wavefunction type      ... RKS
Hartree-Fock exchange scaling    ...    0.200
Number of operators              ...    1
Number of atoms                  ...   61
Basis set dimensions             ...  410
Integral neglect threshold       ... 2.5e-11
Integral primitive cutoff        ... 2.5e-12
SHARK Integral package           ... ON

Nuc. rep. gradient       (SHARK) ... done (  0.0 sec)
HCore & Overlap gradient (SHARK) ... done (  0.6 sec)
RI-J gradient            (SHARK) ... done (  2.0 sec)
COSX-gradient                    ... done ( 32.9 sec)
Exchange-correlation gradient    ... done

------------------
CARTESIAN GRADIENT
------------------

   1   C   :    0.000039986   -0.000025869    0.000054829
   2   C   :    0.000000396    0.000024443   -0.000022129
   3   C   :   -0.000001202   -0.000030040    0.000078305
   4   C   :   -0.000027069    0.000039590   -0.000009376
   5   C   :   -0.000020703   -0.000002079   -0.000024048
   6   O   :    0.000100780   -0.000024239   -0.000022836
   7   C   :    0.000012612   -0.000071555   -0.000062473
   8   O   :    0.000128116    0.000031349    0.000023122
   9   C   :    0.000016329   -0.000020420   -0.000010875
  10   C   :   -0.000016958   -0.000032780   -0.000025765
  11   C   :   -0.000006063    0.000022705   -0.000001181
  12   C   :    0.000016757    0.000016221    0.000025688
  13   H   :   -0.000008808    0.000009248   -0.000016602
  14   H   :   -0.000029306    0.000017651   -0.000023866
  15   H   :   -0.000013522   -0.000002481   -0.000008673
  16   H   :   -0.000004326    0.000005346   -0.000002999
  17   H   :   -0.000006448   -0.000007475   -0.000001917
  18   H   :   -0.000006319   -0.000002192   -0.000000209
  19   H   :   -0.000003946   -0.000002323   -0.000007734
  20   H   :   -0.000009225    0.000045744    0.000049400
  21   H   :    0.000003586    0.000015350   -0.000007496
  22   C   :    0.000015959    0.000018293    0.000002919
  23   C   :   -0.000026642    0.000018397    0.000020625
  24   C   :   -0.000010970    0.000017597    0.000004753
  25   C   :    0.000007910   -0.000005578    0.000013625
  26   H   :   -0.000031795    0.000001600    0.000021568
  27   H   :    0.000001558    0.000005301   -0.000011236
  28   H   :   -0.000004114   -0.000006985    0.000003497
  29   H   :    0.000007953    0.000024322    0.000022282
  30   H   :    0.000002649   -0.000004682   -0.000007667
  31   H   :   -0.000002757    0.000022412   -0.000009668
  32   H   :    0.000008962   -0.000010671   -0.000001473
  33   H   :   -0.000008222   -0.000031755   -0.000011851
  34   H   :   -0.000001396    0.000000990   -0.000005723
  35   C   :    0.000037361   -0.000019743   -0.000010092
  36   C   :   -0.000039356   -0.000046820   -0.000032368
  37   C   :    0.000003994    0.000004419   -0.000011955
  38   C   :    0.000010689    0.000002747    0.000017435
  39   H   :   -0.000025076    0.000009836   -0.000032256
  40   H   :    0.000003268    0.000001756    0.000000468
  41   H   :   -0.000007309    0.000014119   -0.000012483
  42   H   :    0.000018014    0.000007162   -0.000029673
  43   H   :    0.000005845    0.000005834    0.000005157
  44   H   :   -0.000002878   -0.000006740   -0.000002793
  45   H   :    0.000013919    0.000007609   -0.000001394
  46   H   :   -0.000013135   -0.000004013   -0.000004523
  47   H   :   -0.000001695    0.000002336   -0.000006676
  48   C   :    0.000011746    0.000049112   -0.000014243
  49   C   :   -0.000009866   -0.000020137    0.000015586
  50   C   :    0.000036216   -0.000004265   -0.000026094
  51   C   :   -0.000055264    0.000050666    0.000026402
  52   H   :   -0.000001549    0.000006958    0.000001373
  53   H   :   -0.000003525   -0.000020445   -0.000009414
  54   H   :   -0.000007176    0.000006853    0.000000796
  55   H   :    0.000004592   -0.000011395   -0.000005239
  56   H   :   -0.000005998    0.000008309    0.000006097
  57   H   :   -0.000027967   -0.000036824   -0.000050532
  58   H   :   -0.000026057    0.000011565    0.000015318
  59   H   :   -0.000011476   -0.000002379    0.000010338
  60   H   :   -0.000042330   -0.000022923    0.000036980
  61   H   :    0.000012212    0.000004810    0.000005192

Difference to translation invariance:
           :    0.0000009627    0.0000538403   -0.0000837763

Difference to rotation invariance:
           :    0.0006559610    0.0000043026    0.0000147438

Norm of the cartesian gradient     ...    0.0003306052
RMS gradient                       ...    0.0000244390
MAX gradient                       ...    0.0001281157

-------
TIMINGS
-------

Total SCF gradient time            ...       53.370 sec

One electron gradient       ....       0.634 sec  (  1.2%)
RI-J Coulomb gradient       ....       1.964 sec  (  3.7%)
COSX gradient               ....      32.864 sec  ( 61.6%)
XC gradient                 ....      13.877 sec  ( 26.0%)
CPCM gradient               ....       1.044 sec  (  2.0%)
   A-Matrix (El+Nuc)        ....       0.328 sec  (  0.6%)
   Potential                ....       0.716 sec  (  1.3%)

Maximum memory used throughout the entire SCFGRAD-calculation: 158.3 MB
------------------------------------------------------------------------------
                         ORCA GEOMETRY RELAXATION STEP
------------------------------------------------------------------------------

Reading the OPT-File                    .... done
Getting information on internals        .... done
Copying old internal coords+grads       .... done
Making the new internal coordinates     .... (new redundants).... done
Validating the new internal coordinates .... (new redundants).... done
Calculating the B-matrix                .... done
Calculating the G,G- and P matrices     .... done
Transforming gradient to internals      .... done
Projecting the internal gradient        .... done
Number of atoms                         ....  61
Number of internal coordinates          .... 334
Current Energy                          .... -1010.386896158 Eh
Current gradient norm                   ....     0.000330605 Eh/bohr
Maximum allowed component of the step   ....  0.300
Current trust radius                    ....  0.300
Updating the Hessian (BFGS)             .... done
Forming the augmented Hessian           .... done
Diagonalizing the augmented Hessian     .... done
Last element of RFO vector              ....  0.999982220
Lowest eigenvalues of augmented Hessian:
 -0.000001999  0.001634694  0.009019904  0.009112716  0.009159382
Length of the computed step             ....  0.005963302
The final length of the internal step   ....  0.005963302
Converting the step to cartesian space:
 Initial RMS(Int)=    0.0003262974
Transforming coordinates:
 Iter   0:  RMS(Cart)=    0.0018348515 RMS(Int)=    0.0003262975
 Iter   1:  RMS(Cart)=    0.0000007687 RMS(Int)=    0.0000002935
 Iter   2:  RMS(Cart)=    0.0000000006 RMS(Int)=    0.0000000002
done
Storing new coordinates                 .... done

                                .--------------------.
          ----------------------|Geometry convergence|-------------------------
          Item                value                   Tolerance       Converged
          ---------------------------------------------------------------------
          Energy change      -0.0000023666            0.0000002000      NO
          RMS gradient        0.0000582128            0.0000080000      NO
          MAX gradient        0.0004301774            0.0000300000      NO
          RMS step            0.0003262974            0.0001000000      NO
          MAX step            0.0012782746            0.0002000000      NO
          ........................................................
          Max(Bonds)      0.0001      Max(Angles)    0.02
          Max(Dihed)        0.07      Max(Improp)    0.00
          ---------------------------------------------------------------------

The optimization has not yet converged - more geometry cycles are needed


    ---------------------------------------------------------------------------
                         Redundant Internal Coordinates
                            (Angstroem and degrees)

        Definition                    Value    dE/dq     Step     New-Value
    ----------------------------------------------------------------------------
     1. B(C   1,C   0)                1.4271 -0.000053  0.0000    1.4271   
     2. B(C   3,C   2)                1.4271  0.000019 -0.0000    1.4271   
     3. B(C   4,C   1)                1.4211  0.000075 -0.0000    1.4211   
     4. B(C   4,C   2)                1.4211 -0.000035 -0.0000    1.4211   
     5. B(O   5,C   4)                1.4245  0.000013 -0.0000    1.4245   
     6. B(C   6,C   3)                1.4596 -0.000057  0.0000    1.4596   
     7. B(C   6,C   0)                1.4596  0.000103 -0.0000    1.4596   
     8. B(O   7,C   6)                1.2875  0.000012 -0.0000    1.2874   
     9. B(C   8,C   1)                1.5854  0.000020 -0.0000    1.5854   
    10. B(C   9,C   8)                1.5636  0.000024 -0.0000    1.5636   
    11. B(C  10,C   8)                1.5476  0.000008 -0.0000    1.5476   
    12. B(C  11,C   8)                1.5508 -0.000020 -0.0000    1.5508   
    13. B(H  12,C   9)                1.0973  0.000010 -0.0000    1.0973   
    14. B(H  13,C   9)                1.0865 -0.000038  0.0000    1.0865   
    15. B(H  14,C   9)                1.0980  0.000014 -0.0000    1.0980   
    16. B(H  15,C  10)                1.0938  0.000006 -0.0000    1.0938   
    17. B(H  16,C  10)                1.0992  0.000009 -0.0000    1.0992   
    18. B(H  17,C  10)                1.0935 -0.000002 -0.0000    1.0935   
    19. B(H  18,C  11)                1.0973  0.000007 -0.0000    1.0973   
    20. B(H  19,C  11)                1.0854  0.000058 -0.0000    1.0854   
    21. B(H  20,C  11)                1.0958  0.000010 -0.0000    1.0958   
    22. B(C  21,C   2)                1.5853 -0.000063 -0.0000    1.5853   
    23. B(C  22,C  21)                1.5636 -0.000018  0.0000    1.5636   
    24. B(C  23,C  21)                1.5508  0.000006  0.0000    1.5508   
    25. B(C  24,C  21)                1.5476  0.000025 -0.0000    1.5476   
    26. B(H  25,C  22)                1.0865  0.000034 -0.0000    1.0865   
    27. B(H  26,C  22)                1.0973  0.000007 -0.0000    1.0973   
    28. B(H  27,C  22)                1.0980  0.000000 -0.0000    1.0980   
    29. B(H  28,C  23)                1.0854  0.000031 -0.0000    1.0854   
    30. B(H  29,C  23)                1.0973  0.000008 -0.0000    1.0973   
    31. B(H  30,C  23)                1.0958  0.000014 -0.0000    1.0958   
    32. B(H  31,C  24)                1.0992  0.000013 -0.0000    1.0992   
    33. B(H  32,C  24)                1.0938 -0.000031  0.0000    1.0938   
    34. B(H  33,C  24)                1.0935 -0.000001  0.0000    1.0935   
    35. B(C  34,C   3)                1.5736 -0.000040 -0.0000    1.5736   
    36. B(C  35,C  34)                1.5605 -0.000025  0.0000    1.5605   
    37. B(C  36,C  34)                1.5522 -0.000015  0.0000    1.5522   
    38. B(C  37,C  34)                1.5503  0.000003 -0.0000    1.5503   
    39. B(H  38,C  35)                1.0871  0.000041 -0.0000    1.0870   
    40. B(H  39,C  35)                1.0971 -0.000003 -0.0000    1.0971   
    41. B(H  40,C  35)                1.0980 -0.000000 -0.0000    1.0980   
    42. B(H  41,C  36)                1.0858  0.000011 -0.0000    1.0858   
    43. B(H  42,C  36)                1.0981  0.000009 -0.0000    1.0981   
    44. B(H  43,C  36)                1.0974  0.000001 -0.0000    1.0974   
    45. B(H  44,C  37)                1.1000  0.000013 -0.0000    1.1000   
    46. B(H  45,C  37)                1.0918  0.000000  0.0000    1.0918   
    47. B(H  46,C  37)                1.0939  0.000006 -0.0000    1.0939   
    48. B(C  47,C   0)                1.5737  0.000107 -0.0001    1.5736   
    49. B(C  48,C  47)                1.5503 -0.000004 -0.0000    1.5503   
    50. B(C  49,C  47)                1.5522 -0.000045  0.0000    1.5522   
    51. B(C  50,C  47)                1.5605  0.000013 -0.0000    1.5605   
    52. B(H  51,C  48)                1.0939  0.000000  0.0000    1.0939   
    53. B(H  52,C  48)                1.0918  0.000023 -0.0000    1.0918   
    54. B(H  53,C  48)                1.1000  0.000008 -0.0000    1.1000   
    55. B(H  54,C  49)                1.0974  0.000001 -0.0000    1.0974   
    56. B(H  55,C  49)                1.0981  0.000012 -0.0000    1.0981   
    57. B(H  56,C  49)                1.0858  0.000056  0.0000    1.0858   
    58. B(H  57,C  50)                1.0981  0.000030 -0.0000    1.0980   
    59. B(H  58,C  50)                1.0971  0.000002 -0.0000    1.0971   
    60. B(H  59,C  50)                1.0870 -0.000060  0.0000    1.0870   
    61. B(H  60,O   5)                0.9701  0.000009 -0.0000    0.9701   
    62. A(C   6,C   0,C  47)          115.06  0.000430   -0.02    115.04   
    63. A(C   1,C   0,C   6)          117.05 -0.000030    0.01    117.05   
    64. A(C   1,C   0,C  47)          127.43 -0.000394    0.01    127.44   
    65. A(C   0,C   1,C   8)          126.86 -0.000347    0.01    126.87   
    66. A(C   4,C   1,C   8)          115.77  0.000326   -0.01    115.76   
    67. A(C   0,C   1,C   4)          116.48  0.000026    0.00    116.49   
    68. A(C   3,C   2,C   4)          116.49  0.000029   -0.00    116.49   
    69. A(C   4,C   2,C  21)          115.75 -0.000099    0.01    115.76   
    70. A(C   3,C   2,C  21)          126.87  0.000064    0.00    126.87   
    71. A(C   2,C   3,C  34)          127.45  0.000174   -0.01    127.44   
    72. A(C   2,C   3,C   6)          117.06  0.000003   -0.00    117.05   
    73. A(C   6,C   3,C  34)          115.03 -0.000174    0.01    115.04   
    74. A(C   1,C   4,C   2)          125.93 -0.000028   -0.00    125.93   
    75. A(C   1,C   4,O   5)          116.99  0.000167   -0.00    116.98   
    76. A(C   2,C   4,O   5)          116.97 -0.000139    0.00    116.97   
    77. A(C   4,O   5,H  60)          105.54 -0.000007   -0.00    105.54   
    78. A(C   3,C   6,O   7)          119.92 -0.000163    0.01    119.92   
    79. A(C   0,C   6,C   3)          120.14  0.000013    0.00    120.15   
    80. A(C   0,C   6,O   7)          119.93  0.000150   -0.01    119.92   
    81. A(C   1,C   8,C   9)          109.44  0.000070   -0.00    109.44   
    82. A(C   1,C   8,C  10)          113.81  0.000003    0.00    113.81   
    83. A(C  10,C   8,C  11)          109.77 -0.000001    0.00    109.78   
    84. A(C   9,C   8,C  11)          101.14  0.000006    0.00    101.15   
    85. A(C   1,C   8,C  11)          113.93 -0.000067    0.00    113.93   
    86. A(C   9,C   8,C  10)          107.84 -0.000007   -0.01    107.83   
    87. A(H  13,C   9,H  14)          108.21 -0.000001    0.00    108.21   
    88. A(H  12,C   9,H  14)          107.43 -0.000001    0.00    107.43   
    89. A(C   8,C   9,H  14)          108.99 -0.000007    0.00    108.99   
    90. A(H  12,C   9,H  13)          108.74  0.000005   -0.00    108.74   
    91. A(C   8,C   9,H  13)          112.88  0.000011   -0.00    112.88   
    92. A(C   8,C   9,H  12)          110.42 -0.000007    0.00    110.42   
    93. A(H  16,C  10,H  17)          107.84 -0.000007    0.00    107.84   
    94. A(H  15,C  10,H  17)          107.99 -0.000001    0.00    107.99   
    95. A(C   8,C  10,H  17)          110.60  0.000011   -0.00    110.59   
    96. A(H  15,C  10,H  16)          107.60 -0.000001    0.00    107.60   
    97. A(C   8,C  10,H  16)          110.31  0.000004   -0.00    110.31   
    98. A(C   8,C  10,H  15)          112.34 -0.000007    0.00    112.34   
    99. A(C   8,C  11,H  18)          108.47  0.000014   -0.00    108.47   
   100. A(H  19,C  11,H  20)          107.87  0.000015   -0.00    107.87   
   101. A(H  18,C  11,H  20)          107.47 -0.000001    0.00    107.47   
   102. A(C   8,C  11,H  20)          110.48  0.000012   -0.00    110.47   
   103. A(H  18,C  11,H  19)          106.65  0.000018    0.00    106.65   
   104. A(C   8,C  11,H  19)          115.56 -0.000054    0.00    115.56   
   105. A(C  23,C  21,C  24)          109.78 -0.000017    0.00    109.78   
   106. A(C  22,C  21,C  24)          107.83 -0.000033    0.00    107.83   
   107. A(C   2,C  21,C  24)          113.81  0.000054   -0.00    113.80   
   108. A(C  22,C  21,C  23)          101.15  0.000080   -0.00    101.15   
   109. A(C   2,C  21,C  23)          113.94 -0.000026   -0.00    113.94   
   110. A(C   2,C  21,C  22)          109.42 -0.000057    0.01    109.43   
   111. A(H  26,C  22,H  27)          107.43 -0.000000    0.00    107.43   
   112. A(H  25,C  22,H  27)          108.21  0.000008    0.00    108.21   
   113. A(C  21,C  22,H  27)          108.99  0.000013   -0.00    108.99   
   114. A(H  25,C  22,H  26)          108.74  0.000009   -0.00    108.74   
   115. A(C  21,C  22,H  26)          110.42  0.000003    0.00    110.42   
   116. A(C  21,C  22,H  25)          112.88 -0.000031    0.00    112.89   
   117. A(H  29,C  23,H  30)          107.47  0.000000   -0.00    107.47   
   118. A(H  28,C  23,H  30)          107.87  0.000001   -0.00    107.87   
   119. A(C  21,C  23,H  30)          110.48  0.000011   -0.00    110.48   
   120. A(H  28,C  23,H  29)          106.65  0.000009    0.00    106.65   
   121. A(C  21,C  23,H  29)          108.47  0.000005    0.00    108.47   
   122. A(C  21,C  23,H  28)          115.56 -0.000024    0.00    115.56   
   123. A(H  32,C  24,H  33)          107.99 -0.000005    0.00    107.99   
   124. A(H  31,C  24,H  33)          107.84 -0.000001    0.00    107.84   
   125. A(C  21,C  24,H  33)          110.59 -0.000009   -0.00    110.59   
   126. A(H  31,C  24,H  32)          107.60 -0.000009    0.00    107.60   
   127. A(C  21,C  24,H  32)          112.34  0.000018    0.00    112.34   
   128. A(C  21,C  24,H  31)          110.32  0.000005   -0.00    110.31   
   129. A(C  36,C  34,C  37)          111.42 -0.000052    0.00    111.42   
   130. A(C  35,C  34,C  37)          105.61  0.000006    0.00    105.62   
   131. A(C   3,C  34,C  37)          114.50  0.000013   -0.00    114.50   
   132. A(C  35,C  34,C  36)          101.65  0.000065   -0.01    101.64   
   133. A(C   3,C  34,C  36)          112.94  0.000045   -0.00    112.94   
   134. A(C   3,C  34,C  35)          109.64 -0.000077    0.01    109.64   
   135. A(H  39,C  35,H  40)          107.71 -0.000001   -0.00    107.71   
   136. A(H  38,C  35,H  40)          109.35 -0.000003    0.00    109.35   
   137. A(C  34,C  35,H  40)          109.05  0.000017   -0.00    109.05   
   138. A(H  38,C  35,H  39)          108.46  0.000006    0.00    108.46   
   139. A(C  34,C  35,H  39)          110.79  0.000006   -0.00    110.79   
   140. A(C  34,C  35,H  38)          111.39 -0.000024    0.00    111.39   
   141. A(H  42,C  36,H  43)          107.45  0.000001   -0.00    107.45   
   142. A(H  41,C  36,H  43)          107.35  0.000016   -0.00    107.35   
   143. A(C  34,C  36,H  43)          110.04  0.000005   -0.00    110.04   
   144. A(H  41,C  36,H  42)          106.80  0.000002    0.00    106.80   
   145. A(C  34,C  36,H  42)          109.10  0.000006   -0.00    109.09   
   146. A(C  34,C  36,H  41)          115.76 -0.000028    0.00    115.76   
   147. A(H  45,C  37,H  46)          108.19 -0.000004    0.00    108.19   
   148. A(H  44,C  37,H  46)          108.37 -0.000003    0.00    108.37   
   149. A(C  34,C  37,H  46)          108.59  0.000004   -0.00    108.59   
   150. A(H  44,C  37,H  45)          107.58  0.000002   -0.00    107.58   
   151. A(C  34,C  37,H  45)          113.37 -0.000012   -0.00    113.37   
   152. A(C  34,C  37,H  44)          110.61  0.000013   -0.00    110.60   
   153. A(C  49,C  47,C  50)          101.63 -0.000033    0.01    101.64   
   154. A(C  48,C  47,C  50)          105.62 -0.000016   -0.00    105.62   
   155. A(C   0,C  47,C  50)          109.67  0.000131   -0.02    109.64   
   156. A(C  48,C  47,C  49)          111.42  0.000016    0.00    111.42   
   157. A(C   0,C  47,C  49)          112.93 -0.000064    0.01    112.94   
   158. A(C   0,C  47,C  48)          114.50 -0.000024   -0.00    114.50   
   159. A(H  52,C  48,H  53)          107.58  0.000004   -0.00    107.58   
   160. A(H  51,C  48,H  53)          108.37 -0.000003    0.00    108.37   
   161. A(C  47,C  48,H  53)          110.60  0.000006   -0.00    110.60   
   162. A(H  51,C  48,H  52)          108.19  0.000002   -0.00    108.19   
   163. A(C  47,C  48,H  52)          113.37 -0.000011   -0.00    113.37   
   164. A(C  47,C  48,H  51)          108.59  0.000003   -0.00    108.59   
   165. A(H  55,C  49,H  56)          106.80  0.000014    0.00    106.80   
   166. A(H  54,C  49,H  56)          107.35  0.000021   -0.00    107.35   
   167. A(C  47,C  49,H  56)          115.76 -0.000052    0.00    115.76   
   168. A(H  54,C  49,H  55)          107.45  0.000002   -0.00    107.45   
   169. A(C  47,C  49,H  55)          109.10  0.000012   -0.00    109.10   
   170. A(C  47,C  49,H  54)          110.04  0.000007    0.00    110.04   
   171. A(H  58,C  50,H  59)          108.47  0.000007   -0.00    108.46   
   172. A(H  57,C  50,H  59)          109.36  0.000003   -0.00    109.36   
   173. A(C  47,C  50,H  59)          111.39  0.000006    0.00    111.39   
   174. A(H  57,C  50,H  58)          107.71 -0.000002    0.00    107.71   
   175. A(C  47,C  50,H  58)          110.79 -0.000004    0.00    110.79   
   176. A(C  47,C  50,H  57)          109.05 -0.000010    0.00    109.05   
   177. D(C   8,C   1,C   0,C  47)     38.42 -0.000146    0.01     38.43   
   178. D(C   8,C   1,C   0,C   6)   -149.80 -0.000049   -0.03   -149.83   
   179. D(C   4,C   1,C   0,C  47)   -152.88 -0.000077   -0.01   -152.88   
   180. D(C   4,C   1,C   0,C   6)     18.90  0.000021   -0.05     18.85   
   181. D(C   6,C   3,C   2,C  21)    149.85  0.000017   -0.01    149.84   
   182. D(C  34,C   3,C   2,C  21)    -38.40  0.000031   -0.03    -38.43   
   183. D(C  34,C   3,C   2,C   4)    152.95  0.000079   -0.07    152.88   
   184. D(C   6,C   3,C   2,C   4)    -18.79  0.000065   -0.06    -18.85   
   185. D(O   5,C   4,C   2,C   3)   -163.88 -0.000053    0.05   -163.84   
   186. D(C   1,C   4,C   2,C  21)   -157.87 -0.000033    0.01   -157.86   
   187. D(C   1,C   4,C   2,C   3)     12.06 -0.000059    0.04     12.10   
   188. D(O   5,C   4,C   1,C   0)    163.83 -0.000014    0.01    163.84   
   189. D(C   2,C   4,C   1,C   8)    157.86 -0.000009   -0.00    157.86   
   190. D(O   5,C   4,C   1,C   8)    -26.20 -0.000026   -0.01    -26.20   
   191. D(O   5,C   4,C   2,C  21)     26.19 -0.000027    0.01     26.20   
   192. D(C   2,C   4,C   1,C   0)    -12.12  0.000003    0.01    -12.11   
   193. D(H  60,O   5,C   4,C   1)    -88.09 -0.000005    0.00    -88.08   
   194. D(H  60,O   5,C   4,C   2)     88.23 -0.000017    0.00     88.23   
   195. D(C   3,C   6,C   0,C   1)    -27.67 -0.000006    0.04    -27.63   
   196. D(O   7,C   6,C   3,C  34)     33.79 -0.000065    0.06     33.86   
   197. D(O   7,C   6,C   3,C   2)   -153.44 -0.000026    0.05   -153.39   
   198. D(C   0,C   6,C   3,C  34)   -145.16 -0.000082    0.03   -145.12   
   199. D(O   7,C   6,C   0,C  47)    -33.82  0.000002   -0.03    -33.85   
   200. D(O   7,C   6,C   0,C   1)    153.38 -0.000020    0.01    153.39   
   201. D(C   0,C   6,C   3,C   2)     27.61 -0.000043    0.02     27.63   
   202. D(C   3,C   6,C   0,C  47)    145.13  0.000015    0.00    145.13   
   203. D(C  10,C   8,C   1,C   4)     81.47 -0.000048    0.03     81.50   
   204. D(C   9,C   8,C   1,C   4)    -39.25 -0.000092    0.04    -39.21   
   205. D(C  11,C   8,C   1,C   0)     17.14 -0.000066    0.02     17.16   
   206. D(C  10,C   8,C   1,C   0)   -109.75 -0.000008    0.01   -109.74   
   207. D(C   9,C   8,C   1,C   0)    129.53 -0.000052    0.02    129.55   
   208. D(C  11,C   8,C   1,C   4)   -151.64 -0.000106    0.04   -151.60   
   209. D(H  14,C   9,C   8,C  10)     61.54 -0.000012    0.04     61.58   
   210. D(H  13,C   9,C   8,C  11)   -173.91 -0.000012    0.04   -173.88   
   211. D(H  13,C   9,C   8,C   1)     65.56  0.000030    0.03     65.59   
   212. D(H  13,C   9,C   8,C  10)    -58.73 -0.000013    0.04    -58.69   
   213. D(H  12,C   9,C   8,C  10)    179.32 -0.000022    0.04    179.36   
   214. D(H  14,C   9,C   8,C   1)   -174.18  0.000031    0.03   -174.14   
   215. D(H  12,C   9,C   8,C  11)     64.13 -0.000021    0.04     64.17   
   216. D(H  14,C   9,C   8,C  11)    -53.65 -0.000011    0.04    -53.61   
   217. D(H  12,C   9,C   8,C   1)    -56.40  0.000022    0.04    -56.36   
   218. D(H  17,C  10,C   8,C  11)    170.68  0.000032    0.02    170.69   
   219. D(H  17,C  10,C   8,C   9)     61.32  0.000028    0.01     61.33   
   220. D(H  17,C  10,C   8,C   1)    -60.30 -0.000058    0.02    -60.27   
   221. D(H  16,C  10,C   8,C  11)     51.47  0.000030    0.02     51.48   
   222. D(H  16,C  10,C   8,C   9)    -57.89  0.000027    0.01    -57.88   
   223. D(H  16,C  10,C   8,C   1)   -179.51 -0.000059    0.02   -179.48   
   224. D(H  15,C  10,C   8,C  11)    -68.58  0.000033    0.02    -68.57   
   225. D(H  15,C  10,C   8,C   9)   -177.94  0.000030    0.01   -177.93   
   226. D(H  15,C  10,C   8,C   1)     60.44 -0.000056    0.02     60.47   
   227. D(H  20,C  11,C   8,C   9)    -64.97 -0.000031    0.03    -64.94   
   228. D(H  20,C  11,C   8,C   1)     52.33  0.000026    0.03     52.35   
   229. D(H  19,C  11,C   8,C  10)     58.49 -0.000014    0.03     58.53   
   230. D(H  19,C  11,C   8,C   9)    172.24 -0.000019    0.03    172.27   
   231. D(H  19,C  11,C   8,C   1)    -70.47  0.000038    0.03    -70.44   
   232. D(H  18,C  11,C   8,C   9)     52.59 -0.000018    0.03     52.62   
   233. D(H  18,C  11,C   8,C   1)    169.89  0.000040    0.03    169.91   
   234. D(H  20,C  11,C   8,C  10)   -178.71 -0.000026    0.03   -178.68   
   235. D(H  18,C  11,C   8,C  10)    -61.15 -0.000012    0.03    -61.12   
   236. D(C  23,C  21,C   2,C   4)    151.59  0.000012    0.02    151.61   
   237. D(C  22,C  21,C   2,C   4)     39.20 -0.000036    0.02     39.22   
   238. D(C  23,C  21,C   2,C   3)    -17.12  0.000047   -0.02    -17.15   
   239. D(C  22,C  21,C   2,C   3)   -129.52 -0.000000   -0.02   -129.54   
   240. D(C  24,C  21,C   2,C   4)    -81.49  0.000012    0.01    -81.48   
   241. D(C  24,C  21,C   2,C   3)    109.79  0.000048   -0.03    109.76   
   242. D(H  27,C  22,C  21,C  23)     53.66  0.000016   -0.05     53.62   
   243. D(H  27,C  22,C  21,C   2)    174.20  0.000003   -0.05    174.15   
   244. D(H  27,C  22,C  21,C  24)    -61.54  0.000011   -0.05    -61.58   
   245. D(H  26,C  22,C  21,C  24)   -179.32  0.000002   -0.05   -179.36   
   246. D(H  26,C  22,C  21,C  23)    -64.12  0.000006   -0.05    -64.16   
   247. D(H  26,C  22,C  21,C   2)     56.42 -0.000007   -0.05     56.37   
   248. D(H  25,C  22,C  21,C  24)     58.73  0.000010   -0.04     58.68   
   249. D(H  25,C  22,C  21,C  23)    173.93  0.000014   -0.04    173.88   
   250. D(H  25,C  22,C  21,C   2)    -65.54  0.000001   -0.05    -65.59   
   251. D(H  30,C  23,C  21,C  24)    178.72 -0.000004   -0.04    178.68   
   252. D(H  30,C  23,C  21,C  22)     64.99  0.000001   -0.04     64.95   
   253. D(H  30,C  23,C  21,C   2)    -52.30  0.000033   -0.05    -52.34   
   254. D(H  29,C  23,C  21,C  24)     61.16 -0.000014   -0.04     61.13   
   255. D(H  29,C  23,C  21,C   2)   -169.86  0.000023   -0.04   -169.90   
   256. D(H  28,C  23,C  21,C  24)    -58.48 -0.000013   -0.04    -58.52   
   257. D(H  28,C  23,C  21,C  22)   -172.22 -0.000007   -0.04   -172.26   
   258. D(H  29,C  23,C  21,C  22)    -52.57 -0.000008   -0.04    -52.61   
   259. D(H  28,C  23,C  21,C   2)     70.50  0.000024   -0.05     70.45   
   260. D(H  33,C  24,C  21,C  23)   -170.69 -0.000024   -0.02   -170.71   
   261. D(H  33,C  24,C  21,C   2)     60.26 -0.000018   -0.01     60.25   
   262. D(H  32,C  24,C  21,C  23)     68.57 -0.000023   -0.02     68.55   
   263. D(H  32,C  24,C  21,C  22)    177.94  0.000044   -0.02    177.92   
   264. D(H  32,C  24,C  21,C   2)    -60.48 -0.000017   -0.01    -60.49   
   265. D(H  31,C  24,C  21,C  23)    -51.48 -0.000028   -0.02    -51.50   
   266. D(H  33,C  24,C  21,C  22)    -61.33  0.000044   -0.02    -61.35   
   267. D(H  31,C  24,C  21,C  22)     57.88  0.000040   -0.02     57.86   
   268. D(H  31,C  24,C  21,C   2)    179.47 -0.000022   -0.01    179.46   
   269. D(C  37,C  34,C   3,C   6)    -83.66  0.000003    0.01    -83.64   
   270. D(C  37,C  34,C   3,C   2)    104.46 -0.000022    0.03    104.49   
   271. D(C  36,C  34,C   3,C   6)    147.38  0.000024    0.02    147.40   
   272. D(C  36,C  34,C   3,C   2)    -24.50 -0.000001    0.03    -24.47   
   273. D(C  35,C  34,C   3,C   6)     34.81 -0.000034    0.02     34.83   
   274. D(C  35,C  34,C   3,C   2)   -137.07 -0.000059    0.04   -137.03   
   275. D(H  40,C  35,C  34,C  36)     55.70 -0.000015   -0.01     55.69   
   276. D(H  40,C  35,C  34,C   3)    175.45  0.000037   -0.02    175.43   
   277. D(H  39,C  35,C  34,C  37)   -179.10  0.000001   -0.01   -179.11   
   278. D(H  39,C  35,C  34,C  36)    -62.69 -0.000027   -0.01    -62.70   
   279. D(H  39,C  35,C  34,C   3)     57.06  0.000025   -0.02     57.05   
   280. D(H  38,C  35,C  34,C  37)     60.07  0.000006   -0.01     60.06   
   281. D(H  38,C  35,C  34,C  36)    176.48 -0.000023   -0.01    176.47   
   282. D(H  40,C  35,C  34,C  37)    -60.71  0.000014   -0.01    -60.72   
   283. D(H  38,C  35,C  34,C   3)    -63.77  0.000029   -0.02    -63.78   
   284. D(H  43,C  36,C  34,C  37)    175.26  0.000011   -0.01    175.24   
   285. D(H  43,C  36,C  34,C  35)     63.17 -0.000009   -0.01     63.15   
   286. D(H  43,C  36,C  34,C   3)    -54.21  0.000022   -0.02    -54.23   
   287. D(H  42,C  36,C  34,C  37)     57.60  0.000004   -0.01     57.59   
   288. D(H  42,C  36,C  34,C  35)    -54.49 -0.000017   -0.01    -54.50   
   289. D(H  42,C  36,C  34,C   3)   -171.87  0.000015   -0.02   -171.89   
   290. D(H  41,C  36,C  34,C  37)    -62.84  0.000016   -0.01    -62.85   
   291. D(H  41,C  36,C  34,C  35)   -174.93 -0.000004   -0.01   -174.95   
   292. D(H  41,C  36,C  34,C   3)     67.69  0.000028   -0.02     67.67   
   293. D(H  46,C  37,C  34,C  36)   -173.59 -0.000012   -0.00   -173.60   
   294. D(H  46,C  37,C  34,C  35)    -64.03  0.000044   -0.01    -64.04   
   295. D(H  46,C  37,C  34,C   3)     56.69 -0.000039    0.00     56.69   
   296. D(H  45,C  37,C  34,C  36)     66.13 -0.000002   -0.01     66.13   
   297. D(H  45,C  37,C  34,C  35)    175.70  0.000054   -0.01    175.68   
   298. D(H  45,C  37,C  34,C   3)    -63.59 -0.000029    0.00    -63.59   
   299. D(H  44,C  37,C  34,C  36)    -54.80 -0.000005   -0.00    -54.80   
   300. D(H  44,C  37,C  34,C  35)     54.77  0.000051   -0.01     54.76   
   301. D(H  44,C  37,C  34,C   3)    175.49 -0.000032    0.00    175.49   
   302. D(C  48,C  47,C   0,C   6)     83.60 -0.000057    0.03     83.63   
   303. D(C  48,C  47,C   0,C   1)   -104.49  0.000008   -0.01   -104.50   
   304. D(C  50,C  47,C   0,C   6)    -34.90 -0.000114    0.05    -34.85   
   305. D(C  50,C  47,C   0,C   1)    137.01 -0.000049    0.01    137.02   
   306. D(C  49,C  47,C   0,C   6)   -147.46 -0.000117    0.04   -147.42   
   307. D(C  49,C  47,C   0,C   1)     24.45 -0.000052    0.00     24.46   
   308. D(H  53,C  48,C  47,C  50)    -54.74  0.000057   -0.01    -54.76   
   309. D(H  53,C  48,C  47,C  49)     54.80  0.000017    0.00     54.80   
   310. D(H  53,C  48,C  47,C   0)   -175.51 -0.000081    0.02   -175.49   
   311. D(H  52,C  48,C  47,C  50)   -175.67  0.000055   -0.01   -175.68   
   312. D(H  52,C  48,C  47,C  49)    -66.12  0.000016    0.00    -66.12   
   313. D(H  52,C  48,C  47,C   0)     63.57 -0.000082    0.02     63.58   
   314. D(H  51,C  48,C  47,C  50)     64.05  0.000058   -0.01     64.04   
   315. D(H  51,C  48,C  47,C  49)    173.60  0.000018    0.00    173.60   
   316. D(H  51,C  48,C  47,C   0)    -56.71 -0.000080    0.02    -56.69   
   317. D(H  56,C  49,C  47,C  50)    174.89 -0.000052    0.02    174.91   
   318. D(H  56,C  49,C  47,C  48)     62.80 -0.000024    0.02     62.81   
   319. D(H  56,C  49,C  47,C   0)    -67.72  0.000053    0.01    -67.71   
   320. D(H  55,C  49,C  47,C  50)     54.45 -0.000044    0.02     54.47   
   321. D(H  55,C  49,C  47,C  48)    -57.64 -0.000015    0.02    -57.63   
   322. D(H  55,C  49,C  47,C   0)    171.84  0.000062    0.01    171.85   
   323. D(H  54,C  49,C  47,C  50)    -63.21 -0.000057    0.02    -63.19   
   324. D(H  54,C  49,C  47,C  48)   -175.30 -0.000029    0.02   -175.28   
   325. D(H  54,C  49,C  47,C   0)     54.19  0.000048    0.01     54.20   
   326. D(H  59,C  50,C  47,C  49)   -176.50 -0.000007    0.00   -176.50   
   327. D(H  59,C  50,C  47,C  48)    -60.10 -0.000009    0.01    -60.09   
   328. D(H  59,C  50,C  47,C   0)     63.76  0.000027   -0.00     63.76   
   329. D(H  58,C  50,C  47,C  49)     62.66 -0.000017    0.00     62.67   
   330. D(H  58,C  50,C  47,C  48)    179.07 -0.000020    0.01    179.08   
   331. D(H  58,C  50,C  47,C   0)    -57.07  0.000017   -0.00    -57.07   
   332. D(H  57,C  50,C  47,C  49)    -55.72 -0.000006    0.00    -55.72   
   333. D(H  57,C  50,C  47,C  48)     60.69 -0.000009    0.01     60.70   
   334. D(H  57,C  50,C  47,C   0)   -175.45  0.000028   -0.00   -175.45   
    ----------------------------------------------------------------------------

         *************************************************************
         *                GEOMETRY OPTIMIZATION CYCLE  22            *
         *************************************************************
---------------------------------
CARTESIAN COORDINATES (ANGSTROEM)
---------------------------------
  C     -1.264933    0.710375   -0.156022
  C     -1.265697   -0.695167    0.091075
  C      1.265862   -0.695113    0.090974
  C      1.265042    0.710409   -0.156149
  C      0.000106   -1.299031    0.320298
  O      0.000295   -2.596228    0.908910
  C      0.000014    1.311475   -0.567146
  O     -0.000019    2.385295   -1.277378
  C     -2.480510   -1.694732   -0.105065
  C     -2.012083   -2.923368   -0.951225
  C     -3.069493   -2.230119    1.222138
  C     -3.619252   -1.133757   -0.995941
  H     -1.595786   -2.591097   -1.910613
  H     -1.269803   -3.530158   -0.440011
  H     -2.880860   -3.557494   -1.171710
  H     -3.455181   -1.428852    1.859011
  H     -3.899001   -2.922309    1.019734
  H     -2.309033   -2.775098    1.788259
  H     -4.318486   -1.948974   -1.220732
  H     -4.205876   -0.332930   -0.556995
  H     -3.217488   -0.772600   -1.949326
  C      2.480657   -1.694676   -0.105107
  C      2.012153   -2.923211   -0.951388
  C      3.619539   -1.133755   -0.995846
  C      3.069295   -2.230307    1.222145
  H      1.269719   -3.529928   -0.440303
  H      1.596034   -2.590843   -1.910819
  H      2.880850   -3.557477   -1.171781
  H      4.206296   -0.333090   -0.556774
  H      4.318638   -1.949064   -1.220720
  H      3.217893   -0.772379   -1.949195
  H      3.898529   -2.922852    1.019834
  H      3.455259   -1.429220    1.859076
  H      2.308454   -2.774906    1.788126
  C      2.425771    1.733086    0.132096
  C      1.835011    3.033878    0.759814
  C      3.389395    1.254929    1.251132
  C      3.204333    2.193563   -1.126987
  H      1.169478    3.541782    0.066442
  H      1.274591    2.805057    1.674784
  H      2.658972    3.706602    1.032242
  H      3.998026    0.388305    1.011263
  H      4.081797    2.069646    1.501282
  H      2.821731    1.014968    2.159103
  H      3.944027    2.964198   -0.864384
  H      3.736763    1.382481   -1.627682
  H      2.493884    2.625609   -1.837697
  C     -2.425754    1.732941    0.132187
  C     -3.204142    2.193576   -1.126941
  C     -3.389505    1.254462    1.250989
  C     -1.835161    3.033654    0.760216
  H     -2.493616    2.625812   -1.837463
  H     -3.736441    1.382552   -1.627863
  H     -3.943921    2.964120   -0.864313
  H     -2.821898    1.013768    2.158796
  H     -4.081627    2.069264    1.501640
  H     -3.998468    0.388192    1.010622
  H     -2.659178    3.706480    1.032217
  H     -1.275271    2.804742    1.675492
  H     -1.169205    3.541472    0.067185
  H     -0.000844   -2.446701    1.867448

----------------------------
CARTESIAN COORDINATES (A.U.)
----------------------------
  NO LB      ZA    FRAG     MASS         X           Y           Z
   0 C     6.0000    0    12.011   -2.390377    1.342415   -0.294840
   1 C     6.0000    0    12.011   -2.391820   -1.313675    0.172107
   2 C     6.0000    0    12.011    2.392132   -1.313573    0.171915
   3 C     6.0000    0    12.011    2.390583    1.342478   -0.295079
   4 C     6.0000    0    12.011    0.000200   -2.454813    0.605275
   5 O     8.0000    0    15.999    0.000558   -4.906159    1.717591
   6 C     6.0000    0    12.011    0.000027    2.478329   -1.071750
   7 O     8.0000    0    15.999   -0.000036    4.507555   -2.413895
   8 C     6.0000    0    12.011   -4.687484   -3.202580   -0.198543
   9 C     6.0000    0    12.011   -3.802285   -5.524365   -1.797554
  10 C     6.0000    0    12.011   -5.800501   -4.214313    2.309506
  11 C     6.0000    0    12.011   -6.839396   -2.142490   -1.882056
  12 H     1.0000    0     1.008   -3.015599   -4.896464   -3.610534
  13 H     1.0000    0     1.008   -2.399579   -6.671032   -0.831501
  14 H     1.0000    0     1.008   -5.444035   -6.722690   -2.214210
  15 H     1.0000    0     1.008   -6.529347   -2.700138    3.513021
  16 H     1.0000    0     1.008   -7.368044   -5.522363    1.927018
  17 H     1.0000    0     1.008   -4.363440   -5.244176    3.379319
  18 H     1.0000    0     1.008   -8.160757   -3.683027   -2.306849
  19 H     1.0000    0     1.008   -7.947954   -0.629147   -1.052569
  20 H     1.0000    0     1.008   -6.080170   -1.460003   -3.683692
  21 C     6.0000    0    12.011    4.687763   -3.202474   -0.198623
  22 C     6.0000    0    12.011    3.802418   -5.524069   -1.797863
  23 C     6.0000    0    12.011    6.839938   -2.142486   -1.881876
  24 C     6.0000    0    12.011    5.800128   -4.214670    2.309520
  25 H     1.0000    0     1.008    2.399420   -6.670598   -0.832052
  26 H     1.0000    0     1.008    3.016068   -4.895983   -3.610924
  27 H     1.0000    0     1.008    5.444017   -6.722657   -2.214345
  28 H     1.0000    0     1.008    7.948748   -0.629449   -1.052150
  29 H     1.0000    0     1.008    8.161043   -3.683197   -2.306826
  30 H     1.0000    0     1.008    6.080937   -1.459584   -3.683445
  31 H     1.0000    0     1.008    7.367152   -5.523391    1.927207
  32 H     1.0000    0     1.008    6.529493   -2.700834    3.513144
  33 H     1.0000    0     1.008    4.362346   -5.243812    3.379068
  34 C     6.0000    0    12.011    4.584044    3.275057    0.249625
  35 C     6.0000    0    12.011    3.467669    5.733198    1.435840
  36 C     6.0000    0    12.011    6.405028    2.371472    2.364298
  37 C     6.0000    0    12.011    6.055311    4.145234   -2.129697
  38 H     1.0000    0     1.008    2.209993    6.692998    0.125557
  39 H     1.0000    0     1.008    2.408627    5.300790    3.164882
  40 H     1.0000    0     1.008    5.024729    7.004463    1.950654
  41 H     1.0000    0     1.008    7.555175    0.733789    1.911010
  42 H     1.0000    0     1.008    7.713479    3.911065    2.837013
  43 H     1.0000    0     1.008    5.332298    1.918011    4.080113
  44 H     1.0000    0     1.008    7.453130    5.601522   -1.633449
  45 H     1.0000    0     1.008    7.061458    2.612511   -3.075873
  46 H     1.0000    0     1.008    4.712759    4.961682   -3.472744
  47 C     6.0000    0    12.011   -4.584010    3.274783    0.249797
  48 C     6.0000    0    12.011   -6.054951    4.145258   -2.129611
  49 C     6.0000    0    12.011   -6.405236    2.370590    2.364027
  50 C     6.0000    0    12.011   -3.467951    5.732775    1.436600
  51 H     1.0000    0     1.008   -4.712251    4.962065   -3.472302
  52 H     1.0000    0     1.008   -7.060850    2.612644   -3.076214
  53 H     1.0000    0     1.008   -7.452930    5.601375   -1.633316
  54 H     1.0000    0     1.008   -5.332614    1.915745    4.079532
  55 H     1.0000    0     1.008   -7.713157    3.910343    2.837689
  56 H     1.0000    0     1.008   -7.556010    0.733576    1.909799
  57 H     1.0000    0     1.008   -5.025119    7.004232    1.950608
  58 H     1.0000    0     1.008   -2.409912    5.300194    3.166221
  59 H     1.0000    0     1.008   -2.209478    6.692412    0.126960
  60 H     1.0000    0     1.008   -0.001595   -4.623594    3.528965

--------------------------------
INTERNAL COORDINATES (ANGSTROEM)
--------------------------------
 C      0   0   0     0.000000000000     0.00000000     0.00000000
 C      1   0   0     1.427097308431     0.00000000     0.00000000
 C      2   1   0     2.531558459052    89.96773150     0.00000000
 C      3   2   1     1.427081026399    89.96870099     0.00000000
 C      3   2   1     1.421071631091    27.03604613   169.18106909
 O      5   3   2     1.424494119253   116.97227785   184.05887265
 C      1   2   3     1.459601108335   117.05453291    13.37937066
 O      7   1   2     1.287446985345   119.92414733   153.39012511
 C      2   1   3     1.585361790749   126.86717619   196.78598528
 C      9   2   1     1.563635725889   109.43950873   129.54762365
 C      9   2   1     1.547580566303   113.80644331   250.25789241
 C      9   2   1     1.550834942515   113.93234652    17.15543556
 H     10   9   2     1.097329431698   110.41681213   303.63788146
 H     10   9   2     1.086514152321   112.88435116    65.59142283
 H     10   9   2     1.097954118733   108.99230125   185.85742968
 H     11   9   2     1.093796828719   112.34083194    60.46598480
 H     11   9   2     1.099171527056   110.31317904   180.51782492
 H     11   9   2     1.093523966103   110.59300248   299.72658334
 H     12   9   2     1.097286556325   108.47271449   169.91255957
 H     12   9   2     1.085414206698   115.55779146   289.56160548
 H     12   9   2     1.095806247565   110.47459329    52.35421030
 C      3   2   1     1.585340045491   140.01917743   201.06643496
 C     22   3   2     1.563645178301   109.43440813    23.75778820
 C     22   3   2     1.550838663655   113.93580745   136.14978503
 C     22   3   2     1.547576730949   113.80386889   263.05812050
 H     23  22   3     1.086518391632   112.88503124   294.41409119
 H     23  22   3     1.097329051274   110.41722524    56.36839027
 H     23  22   3     1.097952750504   108.99313770   174.14961402
 H     24  22   3     1.085417757632   115.55943657    70.44851593
 H     24  22   3     1.097285914535   108.47190993   190.09752410
 H     24  22   3     1.095804359359   110.47529602   307.65605810
 H     25  22   3     1.099171054345   110.31413199   179.45663703
 H     25  22   3     1.093795826367   112.34227586   299.50954413
 H     25  22   3     1.093526965880   110.58607461    60.24564925
 C      4   3   2     1.573609345885   127.44005604   158.34675395
 C     35   4   3     1.560476656503   109.64424670   222.96758282
 C     35   4   3     1.552239091319   112.94027149   335.53406668
 C     35   4   3     1.550318536467   114.50027876   104.48977265
 H     36  35   4     1.087044356155   111.38776180   296.21541643
 H     36  35   4     1.097087022629   110.79402882    57.04680135
 H     36  35   4     1.098037216617   109.05201067   175.43081148
 H     37  35   4     1.085820991802   115.75807043    67.67266490
 H     37  35   4     1.098071262955   109.09454646   188.11446582
 H     37  35   4     1.097376109258   110.04233376   305.76961751
 H     38  35   4     1.099993059241   110.60388609   175.48772624
 H     38  35   4     1.091802108583   113.37166127   296.41476970
 H     38  35   4     1.093850271234   108.59165775    56.69208814
 C      1   2   3     1.573597353628   127.43812517   201.64510494
 C     48   1   2     1.550315095982   114.50084543   255.50098777
 C     48   1   2     1.552249067436   112.93657072    24.45535715
 C     48   1   2     1.560473014422   109.64398394   137.02228484
 H     49  48   1     1.093853775649   108.59212297   303.30550352
 H     49  48   1     1.091798956711   113.37224065    63.58422335
 H     49  48   1     1.099993152778   110.60303754   184.51148915
 H     50  48   1     1.097371290042   110.04281459    54.19519564
 H     50  48   1     1.098071682547   109.09505634   171.85130544
 H     50  48   1     1.085834757380   115.75778248   292.29109895
 H     51  48   1     1.098036469731   109.05209560   184.54506965
 H     51  48   1     1.097090258172   110.79292447   302.92759150
 H     51  48   1     1.087045964436   111.38721158    63.76057675
 H      6   5   3     0.970131295687   105.54010408    88.22980814

---------------------------
INTERNAL COORDINATES (A.U.)
---------------------------
 C      0   0   0     0.000000000000     0.00000000     0.00000000
 C      1   0   0     2.696823079390     0.00000000     0.00000000
 C      2   1   0     4.783952179619    89.96773150     0.00000000
 C      3   2   1     2.696792310809    89.96870099     0.00000000
 C      3   2   1     2.685436199447    27.03604613   169.18106909
 O      5   3   2     2.691903764769   116.97227785   184.05887265
 C      1   2   3     2.758246359522   117.05453291    13.37937066
 O      7   1   2     2.432922214244   119.92414733   153.39012511
 C      2   1   3     2.995899607699   126.86717619   196.78598528
 C      9   2   1     2.954843295146   109.43950873   129.54762365
 C      9   2   1     2.924503440491   113.80644331   250.25789241
 C      9   2   1     2.930653320269   113.93234652    17.15543556
 H     10   9   2     2.073652104600   110.41681213   303.63788146
 H     10   9   2     2.053214188516   112.88435116    65.59142283
 H     10   9   2     2.074832592016   108.99230125   185.85742968
 H     11   9   2     2.066976452430   112.34083194    60.46598480
 H     11   9   2     2.077133160340   110.31317904   180.51782492
 H     11   9   2     2.066460816815   110.59300248   299.72658334
 H     12   9   2     2.073571081887   108.47271449   169.91255957
 H     12   9   2     2.051135592527   115.55779146   289.56160548
 H     12   9   2     2.070773703737   110.47459329    52.35421030
 C      3   2   1     2.995858515116   140.01917743   201.06643496
 C     22   3   2     2.954861157615   109.43440813    23.75778820
 C     22   3   2     2.930660352205   113.93580745   136.14978503
 C     22   3   2     2.924496192723   113.80386889   263.05812050
 H     23  22   3     2.053222199654   112.88503124   294.41409119
 H     23  22   3     2.073651385703   110.41722524    56.36839027
 H     23  22   3     2.074830006439   108.99313770   174.14961402
 H     24  22   3     2.051142302820   115.55943657    70.44851593
 H     24  22   3     2.073569869080   108.47190993   190.09752410
 H     24  22   3     2.070770135545   110.47529602   307.65605810
 H     25  22   3     2.077132267045   110.31413199   179.45663703
 H     25  22   3     2.066974558260   112.34227586   299.50954413
 H     25  22   3     2.066466485571   110.58607461    60.24564925
 C      4   3   2     2.973690705502   127.44005604   158.34675395
 C     35   4   3     2.948873519167   109.64424670   222.96758282
 C     35   4   3     2.933306776959   112.94027149   335.53406668
 C     35   4   3     2.929677454263   114.50027876   104.48977265
 H     36  35   4     2.054216128557   111.38776180   296.21541643
 H     36  35   4     2.073194017847   110.79402882    57.04680135
 H     36  35   4     2.074989624260   109.05201067   175.43081148
 H     37  35   4     2.051904304969   115.75807043    67.67266490
 H     37  35   4     2.075053962514   109.09454646   188.11446582
 H     37  35   4     2.073740312407   110.04233376   305.76961751
 H     38  35   4     2.078685631180   110.60388609   175.48772624
 H     38  35   4     2.063206977660   113.37166127   296.41476970
 H     38  35   4     2.067077444148   108.59165775    56.69208814
 C      1   2   3     2.973668043420   127.43812517   201.64510494
 C     48   1   2     2.929670952691   114.50084543   255.50098777
 C     48   1   2     2.933325629089   112.93657072    24.45535715
 C     48   1   2     2.948866636632   109.64398394   137.02228484
 H     49  48   1     2.067084066532   108.59212297   303.30550352
 H     49  48   1     2.063201021484   113.37224065    63.58422335
 H     49  48   1     2.078685807939   110.60303754   184.51148915
 H     50  48   1     2.073731205406   110.04281459    54.19519564
 H     50  48   1     2.075054755428   109.09505634   171.85130544
 H     50  48   1     2.051930318140   115.75778248   292.29109895
 H     51  48   1     2.074988212849   109.05209560   184.54506965
 H     51  48   1     2.073200132138   110.79292447   302.92759150
 H     51  48   1     2.054219167768   111.38721158    63.76057675
 H      6   5   3     1.833282462794   105.54010408    88.22980814


           ************************************************************
           *        Program running with 8 parallel MPI-processes     *
           *              working on a common directory               *
           ************************************************************
------------------------------------------------------------------------------
                   ___                                                        
                  /   \      - P O W E R E D   B Y -                         
                 /     \                                                     
                 |  |  |   _    _      __       _____    __    __             
                 |  |  |  | |  | |    /  \     |  _  \  |  |  /  |          
                  \  \/   | |  | |   /    \    | | | |  |  | /  /          
                 / \  \   | |__| |  /  /\  \   | |_| |  |  |/  /          
                |  |  |   |  __  | /  /__\  \  |    /   |      \           
                |  |  |   | |  | | |   __   |  |    \   |  |\   \          
                \     /   | |  | | |  |  |  |  | |\  \  |  | \   \       
                 \___/    |_|  |_| |__|  |__|  |_| \__\ |__|  \__/        
                                                                              
                      - O R C A' S   B I G   F R I E N D -                    
                                      &                                       
                       - I N T E G R A L  F E E D E R -                       
                                                                              
 v1 FN, 2020, v2 2021                                                         
------------------------------------------------------------------------------


Reading SHARK input file Q6_2e_1H_B3LYP_631Gd_opt.SHARKINP.tmp ... ok
----------------------
SHARK INTEGRAL PACKAGE
----------------------

Number of atoms                             ...     61
Number of basis functions                   ...    410
Number of shells                            ...    218
Maximum angular momentum                    ...      2
Integral batch strategy                     ... SHARK/LIBINT Hybrid
RI-J (if used) integral strategy            ... SPLIT-RIJ (Revised 2003 algorithm where possible)
Printlevel                                  ...      1
Contraction scheme used                     ... SEGMENTED contraction
Coulomb Range Separation                    ... NOT USED
Exchange Range Separation                   ... NOT USED
Finite Nucleus Model                        ... NOT USED
Auxiliary Coulomb fitting basis             ... AVAILABLE
   # of basis functions in Aux-J            ...   1583
   # of shells in Aux-J                     ...    545
   Maximum angular momentum in Aux-J        ...      4
Auxiliary J/K fitting basis                 ... NOT available
Auxiliary Correlation fitting basis         ... NOT available
Auxiliary 'external' fitting basis          ... NOT available
Integral threshold                          ...     2.500000e-11
Primitive cut-off                           ...     2.500000e-12
Primitive pair pre-selection threshold      ...     2.500000e-12

Calculating pre-screening integrals         ... done (  0.1 sec) Dimension = 218
Organizing shell pair data                  ... done (  0.2 sec)
Shell pair information
Total number of shell pairs                 ...     23871
Shell pairs after pre-screening             ...     18422
Total number of primitive shell pairs       ...    129901
Primitive shell pairs kept                  ...     54251
          la=0 lb=0:   7803 shell pairs
          la=1 lb=0:   5913 shell pairs
          la=1 lb=1:   1101 shell pairs
          la=2 lb=0:   2427 shell pairs
          la=2 lb=1:    986 shell pairs
          la=2 lb=2:    192 shell pairs

Calculating one electron integrals          ... done (  0.1 sec)
Calculating RI/J V-Matrix + Cholesky decomp.... done (  0.2 sec)
Calculating Nuclear repulsion               ... done (  0.0 sec) ENN=   2394.550662521551 Eh

SHARK setup successfully completed in   1.0 seconds

Maximum memory used throughout the entire GTOINT-calculation: 32.7 MB
[1717926847.946938] [eu-a2p-272:48761:0]          mpool.c:38   UCX  WARN  object 0x2ea7240 was not returned to mpool ucp_requests
[1717926847.946967] [eu-a2p-272:48761:0]          mpool.c:38   UCX  WARN  object 0x2ea7400 was not returned to mpool ucp_requests
[1717926847.946974] [eu-a2p-272:48761:0]          mpool.c:38   UCX  WARN  object 0x2ea75c0 was not returned to mpool ucp_requests
[1717926847.946979] [eu-a2p-272:48761:0]          mpool.c:38   UCX  WARN  object 0x2ea7780 was not returned to mpool ucp_requests
[1717926847.946984] [eu-a2p-272:48761:0]          mpool.c:38   UCX  WARN  object 0x2ea7940 was not returned to mpool ucp_requests
[1717926847.946989] [eu-a2p-272:48761:0]          mpool.c:38   UCX  WARN  object 0x2ea7b00 was not returned to mpool ucp_requests
[1717926847.946994] [eu-a2p-272:48761:0]          mpool.c:38   UCX  WARN  object 0x2ea7cc0 was not returned to mpool ucp_requests
[1717926847.946999] [eu-a2p-272:48761:0]          mpool.c:38   UCX  WARN  object 0x2ea7e80 was not returned to mpool ucp_requests
[1717926847.947004] [eu-a2p-272:48761:0]          mpool.c:38   UCX  WARN  object 0x2ea8040 was not returned to mpool ucp_requests
[1717926847.947009] [eu-a2p-272:48761:0]          mpool.c:38   UCX  WARN  object 0x2ea8200 was not returned to mpool ucp_requests
[1717926847.947014] [eu-a2p-272:48761:0]          mpool.c:38   UCX  WARN  object 0x2ea83c0 was not returned to mpool ucp_requests
[1717926847.947019] [eu-a2p-272:48761:0]          mpool.c:38   UCX  WARN  object 0x2ea8580 was not returned to mpool ucp_requests
[1717926847.962328] [eu-a2p-272:48758:0]          mpool.c:38   UCX  WARN  object 0x2f9ba00 was not returned to mpool ucp_requests
[1717926847.962358] [eu-a2p-272:48758:0]          mpool.c:38   UCX  WARN  object 0x2f9bbc0 was not returned to mpool ucp_requests
[1717926847.962366] [eu-a2p-272:48758:0]          mpool.c:38   UCX  WARN  object 0x2f9bd80 was not returned to mpool ucp_requests
[1717926847.962372] [eu-a2p-272:48758:0]          mpool.c:38   UCX  WARN  object 0x2f9bf40 was not returned to mpool ucp_requests
[1717926847.962377] [eu-a2p-272:48758:0]          mpool.c:38   UCX  WARN  object 0x2f9c100 was not returned to mpool ucp_requests
[1717926847.962383] [eu-a2p-272:48758:0]          mpool.c:38   UCX  WARN  object 0x2f9c2c0 was not returned to mpool ucp_requests
[1717926847.962388] [eu-a2p-272:48758:0]          mpool.c:38   UCX  WARN  object 0x2f9c480 was not returned to mpool ucp_requests
[1717926847.962394] [eu-a2p-272:48758:0]          mpool.c:38   UCX  WARN  object 0x2f9c640 was not returned to mpool ucp_requests
[1717926847.962399] [eu-a2p-272:48758:0]          mpool.c:38   UCX  WARN  object 0x2f9c800 was not returned to mpool ucp_requests
[1717926847.962405] [eu-a2p-272:48758:0]          mpool.c:38   UCX  WARN  object 0x2f9c9c0 was not returned to mpool ucp_requests
[1717926847.962411] [eu-a2p-272:48758:0]          mpool.c:38   UCX  WARN  object 0x2f9cb80 was not returned to mpool ucp_requests
[1717926847.962416] [eu-a2p-272:48758:0]          mpool.c:38   UCX  WARN  object 0x2f9cd40 was not returned to mpool ucp_requests
[1717926847.971361] [eu-a2p-272:48759:0]          mpool.c:38   UCX  WARN  object 0x322b240 was not returned to mpool ucp_requests
[1717926847.971390] [eu-a2p-272:48759:0]          mpool.c:38   UCX  WARN  object 0x322b400 was not returned to mpool ucp_requests
[1717926847.971397] [eu-a2p-272:48759:0]          mpool.c:38   UCX  WARN  object 0x322b5c0 was not returned to mpool ucp_requests
[1717926847.971403] [eu-a2p-272:48759:0]          mpool.c:38   UCX  WARN  object 0x322b780 was not returned to mpool ucp_requests
[1717926847.971408] [eu-a2p-272:48759:0]          mpool.c:38   UCX  WARN  object 0x322b940 was not returned to mpool ucp_requests
[1717926847.971414] [eu-a2p-272:48759:0]          mpool.c:38   UCX  WARN  object 0x322bb00 was not returned to mpool ucp_requests
[1717926847.971419] [eu-a2p-272:48759:0]          mpool.c:38   UCX  WARN  object 0x322bcc0 was not returned to mpool ucp_requests
[1717926847.971424] [eu-a2p-272:48759:0]          mpool.c:38   UCX  WARN  object 0x322be80 was not returned to mpool ucp_requests
[1717926847.971429] [eu-a2p-272:48759:0]          mpool.c:38   UCX  WARN  object 0x322c040 was not returned to mpool ucp_requests
[1717926847.971434] [eu-a2p-272:48759:0]          mpool.c:38   UCX  WARN  object 0x322c200 was not returned to mpool ucp_requests
[1717926847.971439] [eu-a2p-272:48759:0]          mpool.c:38   UCX  WARN  object 0x322c3c0 was not returned to mpool ucp_requests
[1717926847.971444] [eu-a2p-272:48759:0]          mpool.c:38   UCX  WARN  object 0x322c580 was not returned to mpool ucp_requests
[1717926847.972977] [eu-a2p-272:48756:0]          mpool.c:38   UCX  WARN  object 0x2817680 was not returned to mpool ucp_requests
[1717926847.973015] [eu-a2p-272:48756:0]          mpool.c:38   UCX  WARN  object 0x2817840 was not returned to mpool ucp_requests
[1717926847.973023] [eu-a2p-272:48756:0]          mpool.c:38   UCX  WARN  object 0x2817a00 was not returned to mpool ucp_requests
[1717926847.973029] [eu-a2p-272:48756:0]          mpool.c:38   UCX  WARN  object 0x2817bc0 was not returned to mpool ucp_requests
[1717926847.973035] [eu-a2p-272:48756:0]          mpool.c:38   UCX  WARN  object 0x2817d80 was not returned to mpool ucp_requests
[1717926847.973041] [eu-a2p-272:48756:0]          mpool.c:38   UCX  WARN  object 0x2817f40 was not returned to mpool ucp_requests
[1717926847.973047] [eu-a2p-272:48756:0]          mpool.c:38   UCX  WARN  object 0x2818100 was not returned to mpool ucp_requests
[1717926847.973052] [eu-a2p-272:48756:0]          mpool.c:38   UCX  WARN  object 0x28182c0 was not returned to mpool ucp_requests
[1717926847.973058] [eu-a2p-272:48756:0]          mpool.c:38   UCX  WARN  object 0x2818480 was not returned to mpool ucp_requests
[1717926847.973065] [eu-a2p-272:48756:0]          mpool.c:38   UCX  WARN  object 0x2818640 was not returned to mpool ucp_requests
[1717926847.973071] [eu-a2p-272:48756:0]          mpool.c:38   UCX  WARN  object 0x2818800 was not returned to mpool ucp_requests
[1717926847.973077] [eu-a2p-272:48756:0]          mpool.c:38   UCX  WARN  object 0x28189c0 was not returned to mpool ucp_requests
[1717926847.973082] [eu-a2p-272:48756:0]          mpool.c:38   UCX  WARN  object 0x2818b80 was not returned to mpool ucp_requests
[1717926847.973088] [eu-a2p-272:48756:0]          mpool.c:38   UCX  WARN  object 0x2818d40 was not returned to mpool ucp_requests
[1717926847.977939] [eu-a2p-272:48755:0]          mpool.c:38   UCX  WARN  object 0x2ef8940 was not returned to mpool ucp_requests
[1717926847.977981] [eu-a2p-272:48755:0]          mpool.c:38   UCX  WARN  object 0x2ef8b00 was not returned to mpool ucp_requests
[1717926847.977987] [eu-a2p-272:48755:0]          mpool.c:38   UCX  WARN  object 0x2ef8cc0 was not returned to mpool ucp_requests
[1717926847.977992] [eu-a2p-272:48755:0]          mpool.c:38   UCX  WARN  object 0x2ef8e80 was not returned to mpool ucp_requests
[1717926847.977997] [eu-a2p-272:48755:0]          mpool.c:38   UCX  WARN  object 0x2ef9040 was not returned to mpool ucp_requests
[1717926847.978001] [eu-a2p-272:48755:0]          mpool.c:38   UCX  WARN  object 0x2ef9200 was not returned to mpool ucp_requests
[1717926847.978006] [eu-a2p-272:48755:0]          mpool.c:38   UCX  WARN  object 0x2ef93c0 was not returned to mpool ucp_requests
[1717926847.978010] [eu-a2p-272:48755:0]          mpool.c:38   UCX  WARN  object 0x2ef9580 was not returned to mpool ucp_requests
[1717926847.981145] [eu-a2p-272:48760:0]          mpool.c:38   UCX  WARN  object 0x2ae4a00 was not returned to mpool ucp_requests
[1717926847.981220] [eu-a2p-272:48760:0]          mpool.c:38   UCX  WARN  object 0x2ae4bc0 was not returned to mpool ucp_requests
[1717926847.981227] [eu-a2p-272:48760:0]          mpool.c:38   UCX  WARN  object 0x2ae4d80 was not returned to mpool ucp_requests
[1717926847.981233] [eu-a2p-272:48760:0]          mpool.c:38   UCX  WARN  object 0x2ae4f40 was not returned to mpool ucp_requests
[1717926847.981239] [eu-a2p-272:48760:0]          mpool.c:38   UCX  WARN  object 0x2ae5100 was not returned to mpool ucp_requests
[1717926847.981244] [eu-a2p-272:48760:0]          mpool.c:38   UCX  WARN  object 0x2ae52c0 was not returned to mpool ucp_requests
[1717926847.981250] [eu-a2p-272:48760:0]          mpool.c:38   UCX  WARN  object 0x2ae5480 was not returned to mpool ucp_requests
[1717926847.981255] [eu-a2p-272:48760:0]          mpool.c:38   UCX  WARN  object 0x2ae5640 was not returned to mpool ucp_requests
[1717926847.981261] [eu-a2p-272:48760:0]          mpool.c:38   UCX  WARN  object 0x2ae5800 was not returned to mpool ucp_requests
[1717926847.981269] [eu-a2p-272:48760:0]          mpool.c:38   UCX  WARN  object 0x2ae59c0 was not returned to mpool ucp_requests
[1717926847.981274] [eu-a2p-272:48760:0]          mpool.c:38   UCX  WARN  object 0x2ae5b80 was not returned to mpool ucp_requests
[1717926847.981279] [eu-a2p-272:48760:0]          mpool.c:38   UCX  WARN  object 0x2ae5d40 was not returned to mpool ucp_requests
[1717926847.982940] [eu-a2p-272:48757:0]          mpool.c:38   UCX  WARN  object 0x2b95680 was not returned to mpool ucp_requests
[1717926847.982973] [eu-a2p-272:48757:0]          mpool.c:38   UCX  WARN  object 0x2b95840 was not returned to mpool ucp_requests
[1717926847.982980] [eu-a2p-272:48757:0]          mpool.c:38   UCX  WARN  object 0x2b95a00 was not returned to mpool ucp_requests
[1717926847.982986] [eu-a2p-272:48757:0]          mpool.c:38   UCX  WARN  object 0x2b95bc0 was not returned to mpool ucp_requests
[1717926847.982991] [eu-a2p-272:48757:0]          mpool.c:38   UCX  WARN  object 0x2b95d80 was not returned to mpool ucp_requests
[1717926847.982996] [eu-a2p-272:48757:0]          mpool.c:38   UCX  WARN  object 0x2b95f40 was not returned to mpool ucp_requests
[1717926847.983001] [eu-a2p-272:48757:0]          mpool.c:38   UCX  WARN  object 0x2b96100 was not returned to mpool ucp_requests
[1717926847.983006] [eu-a2p-272:48757:0]          mpool.c:38   UCX  WARN  object 0x2b962c0 was not returned to mpool ucp_requests
[1717926847.983012] [eu-a2p-272:48757:0]          mpool.c:38   UCX  WARN  object 0x2b96480 was not returned to mpool ucp_requests
[1717926847.983017] [eu-a2p-272:48757:0]          mpool.c:38   UCX  WARN  object 0x2b96640 was not returned to mpool ucp_requests
[1717926847.983022] [eu-a2p-272:48757:0]          mpool.c:38   UCX  WARN  object 0x2b96800 was not returned to mpool ucp_requests
[1717926847.983027] [eu-a2p-272:48757:0]          mpool.c:38   UCX  WARN  object 0x2b969c0 was not returned to mpool ucp_requests
[1717926847.983032] [eu-a2p-272:48757:0]          mpool.c:38   UCX  WARN  object 0x2b96b80 was not returned to mpool ucp_requests
[1717926847.983038] [eu-a2p-272:48757:0]          mpool.c:38   UCX  WARN  object 0x2b96d40 was not returned to mpool ucp_requests


           ************************************************************
           *        Program running with 8 parallel MPI-processes     *
           *              working on a common directory               *
           ************************************************************

Diagonalization of the overlap matrix:
Smallest eigenvalue                        ... 6.762e-04
Time for diagonalization                   ...    0.041 sec
Threshold for overlap eigenvalues          ... 1.000e-08
Number of eigenvalues below threshold      ... 0
Time for construction of square roots      ...    0.026 sec
Total time needed                          ...    0.068 sec

-------------------
DFT GRID GENERATION
-------------------

General Integration Accuracy     IntAcc      ... 4.959
Radial Grid Type                 RadialGrid  ... OptM3 with GC (2021)
Angular Grid (max. ang.)         AngularGrid ... 6 (Lebedev-590)
Angular grid pruning method      GridPruning ... 4 (adaptive)
Weight generation scheme         WeightScheme... Becke
Basis function cutoff            BFCut       ... 1.0000e-11
Integration weight cutoff        WCut        ... 1.0000e-14
Angular grids for H and He will be reduced by one unit
Partially contracted basis set               ... off
Rotationally invariant grid construction     ... off

Total number of grid points                  ...   644731
Total number of batches                      ...    10109
Average number of points per batch           ...       63
Average number of grid points per atom       ...    10569
Time for grid setup =    8.228 sec

--------------------
COSX GRID GENERATION
--------------------

GRIDX 1
-------
General Integration Accuracy     IntAcc      ... 4.020
Radial Grid Type                 RadialGrid  ... OptM3 with GC (2021)
Angular Grid (max. ang.)         AngularGrid ... 2 (Lebedev-110)
Angular grid pruning method      GridPruning ... 4 (adaptive)
Weight generation scheme         WeightScheme... Becke
Basis function cutoff            BFCut       ... 1.0000e-11
Integration weight cutoff        WCut        ... 1.0000e-14
Angular grids for H and He will be reduced by one unit
Partially contracted basis set               ... on
Rotationally invariant grid construction     ... off

Total number of grid points                  ...    67493
Total number of batches                      ...     1080
Average number of points per batch           ...       62
Average number of grid points per atom       ...     1106
UseSFitting                                  ... on

GRIDX 2
-------
General Integration Accuracy     IntAcc      ... 4.338
Radial Grid Type                 RadialGrid  ... OptM3 with GC (2021)
Angular Grid (max. ang.)         AngularGrid ... 3 (Lebedev-194)
Angular grid pruning method      GridPruning ... 4 (adaptive)
Weight generation scheme         WeightScheme... Becke
Basis function cutoff            BFCut       ... 1.0000e-11
Integration weight cutoff        WCut        ... 1.0000e-14
Angular grids for H and He will be reduced by one unit
Partially contracted basis set               ... on
Rotationally invariant grid construction     ... off

Total number of grid points                  ...   145918
Total number of batches                      ...     2313
Average number of points per batch           ...       63
Average number of grid points per atom       ...     2392
UseSFitting                                  ... on

GRIDX 3
-------
General Integration Accuracy     IntAcc      ... 4.871
Radial Grid Type                 RadialGrid  ... OptM3 with GC (2021)
Angular Grid (max. ang.)         AngularGrid ... 4 (Lebedev-302)
Angular grid pruning method      GridPruning ... 4 (adaptive)
Weight generation scheme         WeightScheme... Becke
Basis function cutoff            BFCut       ... 1.0000e-11
Integration weight cutoff        WCut        ... 1.0000e-14
Angular grids for H and He will be reduced by one unit
Partially contracted basis set               ... on
Rotationally invariant grid construction     ... off

Total number of grid points                  ...   282397
Total number of batches                      ...     4446
Average number of points per batch           ...       63
Average number of grid points per atom       ...     4629
UseSFitting                                  ... on

Time for X-Grid setup             =    4.113 sec


--------------------
CPCM SOLVATION MODEL
--------------------
CPCM parameters:
  Epsilon                                         ...      80.4000
  Refrac                                          ...       1.3300
  Rsolv                                           ...       1.3000
  Surface type                                    ... GAUSSIAN VDW
  Epsilon function type                           ...         CPCM
Radii:
 Radius for C  used is    3.8550 Bohr (=   2.0400 Ang.)
 Radius for O  used is    3.4469 Bohr (=   1.8240 Ang.)
 Radius for H  used is    2.4944 Bohr (=   1.3200 Ang.)
Calculating surface                               ...        done! (  0.0s)
GEPOL surface points                              ...         2822
GEPOL Volume                                      ...    2992.6644
GEPOL Surface-area                                ...    1386.7877
Calculating surface distance matrix               ...        done! (  0.1s)
Performing Cholesky decomposition & store         ...        done! (  0.5s)
Overall time for CPCM initialization              ...                 0.7s
--------------
SCF ITERATIONS
--------------
ITER       Energy         Delta-E        Max-DP      RMS-DP      [F,P]     Damp
               ***  Starting incremental Fock matrix formation  ***
                      *** Initiating the SOSCF procedure ***
                      *** Re-Reading the Fockian *** 
                      *** Removing any level shift *** 
ITER      Energy       Delta-E        Grad      Rot      Max-DP    RMS-DP
  0  -1010.38689075 -1010.3868907521  0.000065  0.000065  0.000196  0.000006
               *** Restarting incremental Fock matrix formation ***
  1  -1010.38689372  -0.0000029695  0.000018  0.000048  0.000101  0.000003
  2  -1010.38689402  -0.0000002980  0.000004  0.000015  0.000032  0.000001
  3  -1010.38689401   0.0000000080  0.000006  0.000011  0.000017  0.000000
                  ***Gradient check signals convergence***
              ***Rediagonalizing the Fockian in SOSCF/NRSCF***

               *****************************************************
               *                     SUCCESS                       *
               *           SCF CONVERGED AFTER   4 CYCLES          *
               *****************************************************

Old exchange energy                            =    -28.801547005 Eh
New exchange energy                            =    -28.801550231 Eh
Exchange energy change after final integration =     -0.000003226 Eh
Total energy after final integration           =  -1010.386897232 Eh
Final COS-X integration done in                =    24.987 sec
Total Energy       :        -1010.38689723 Eh          -27494.02524 eV
  Last Energy change         ...    6.0144e-09  Tolerance :   1.0000e-08
  Last MAX-Density change    ...    3.9968e-15  Tolerance :   1.0000e-07
             **** THE GBW FILE WAS UPDATED (Q6_2e_1H_B3LYP_631Gd_opt.gbw) ****
             **** DENSITY Q6_2e_1H_B3LYP_631Gd_opt.scfp WAS UPDATED ****
             **** ENERGY FILE WAS UPDATED (Q6_2e_1H_B3LYP_631Gd_opt.en.tmp) ****
             **** THE GBW FILE WAS UPDATED (Q6_2e_1H_B3LYP_631Gd_opt.gbw) ****
             **** DENSITY Q6_2e_1H_B3LYP_631Gd_opt.scfp WAS UPDATED ****
Total SCF time: 0 days 0 hours 1 min 45 sec 

Maximum memory used throughout the entire SCF-calculation: 233.2 MB

-------------------------   --------------------
FINAL SINGLE POINT ENERGY     -1010.386897232099
-------------------------   --------------------


           ************************************************************
           *        Program running with 8 parallel MPI-processes     *
           *              working on a common directory               *
           ************************************************************
------------------------------------------------------------------------------
                         ORCA SCF GRADIENT CALCULATION
------------------------------------------------------------------------------

 ... reading COSX grid (gridx3)
Gradient of the Kohn-Sham DFT energy:
Kohn-Sham wavefunction type      ... RKS
Hartree-Fock exchange scaling    ...    0.200
Number of operators              ...    1
Number of atoms                  ...   61
Basis set dimensions             ...  410
Integral neglect threshold       ... 2.5e-11
Integral primitive cutoff        ... 2.5e-12
SHARK Integral package           ... ON

Nuc. rep. gradient       (SHARK) ... done (  0.0 sec)
HCore & Overlap gradient (SHARK) ... done (  0.7 sec)
RI-J gradient            (SHARK) ... done (  2.0 sec)
COSX-gradient                    ... done ( 33.0 sec)
Exchange-correlation gradient    ... done

------------------
CARTESIAN GRADIENT
------------------

   1   C   :    0.000019786    0.000009038    0.000002413
   2   C   :   -0.000000852    0.000001481    0.000007657
   3   C   :   -0.000007750   -0.000013681    0.000004316
   4   C   :   -0.000014536    0.000004313   -0.000009181
   5   C   :   -0.000004164    0.000000784   -0.000006522
   6   O   :    0.000023091   -0.000004474    0.000000081
   7   C   :   -0.000001193    0.000001104    0.000011900
   8   O   :    0.000004403    0.000004680   -0.000002775
   9   C   :    0.000001226   -0.000005304   -0.000004539
  10   C   :    0.000001633   -0.000006432   -0.000010228
  11   C   :   -0.000003211    0.000007819   -0.000000809
  12   C   :    0.000006667    0.000002979    0.000008063
  13   H   :   -0.000004507    0.000005380   -0.000008745
  14   H   :   -0.000004054    0.000006665   -0.000005985
  15   H   :   -0.000003336    0.000000629   -0.000003869
  16   H   :   -0.000002808    0.000001347   -0.000005093
  17   H   :   -0.000001685   -0.000004167   -0.000002714
  18   H   :   -0.000006840    0.000000680   -0.000004542
  19   H   :   -0.000000743   -0.000000572   -0.000005742
  20   H   :   -0.000004483    0.000014622    0.000017146
  21   H   :    0.000001742    0.000005560   -0.000002677
  22   C   :    0.000007156    0.000005540   -0.000000139
  23   C   :   -0.000001573   -0.000005653   -0.000002146
  24   C   :   -0.000005938    0.000005287   -0.000004697
  25   C   :    0.000002707    0.000003493   -0.000002173
  26   H   :   -0.000001786    0.000005002   -0.000001872
  27   H   :    0.000003807    0.000004745   -0.000007363
  28   H   :    0.000000917   -0.000000265   -0.000002512
  29   H   :    0.000003190    0.000006626    0.000003117
  30   H   :   -0.000000905   -0.000001138   -0.000005633
  31   H   :    0.000000186    0.000008352   -0.000002469
  32   H   :    0.000000733   -0.000004457   -0.000002315
  33   H   :   -0.000000624   -0.000007679   -0.000006479
  34   H   :   -0.000005300   -0.000001102   -0.000001090
  35   C   :    0.000010847   -0.000001123   -0.000000950
  36   C   :   -0.000005677   -0.000001701   -0.000002097
  37   C   :   -0.000006667    0.000003871    0.000001908
  38   C   :    0.000005340    0.000000238    0.000009746
  39   H   :   -0.000000532   -0.000002600   -0.000002131
  40   H   :    0.000004157   -0.000000542    0.000005233
  41   H   :    0.000000294    0.000005002   -0.000000491
  42   H   :    0.000010907    0.000006281   -0.000008857
  43   H   :   -0.000000084    0.000001384    0.000003348
  44   H   :   -0.000001450   -0.000005292   -0.000003528
  45   H   :    0.000005599    0.000001574    0.000000439
  46   H   :   -0.000007364   -0.000001709   -0.000004249
  47   H   :    0.000001308    0.000003647   -0.000000467
  48   C   :   -0.000007069    0.000011234   -0.000009557
  49   C   :   -0.000005731   -0.000007843    0.000010063
  50   C   :    0.000015056   -0.000008923    0.000001628
  51   C   :    0.000000512    0.000006715   -0.000004645
  52   H   :   -0.000000143    0.000007661   -0.000003178
  53   H   :    0.000007731    0.000001302   -0.000002550
  54   H   :   -0.000003227    0.000002991    0.000000602
  55   H   :    0.000000845   -0.000008487   -0.000004563
  56   H   :   -0.000000001   -0.000000062    0.000004085
  57   H   :   -0.000018345   -0.000010700   -0.000019277
  58   H   :   -0.000001125    0.000003619   -0.000000448
  59   H   :   -0.000006527   -0.000001706    0.000005596
  60   H   :   -0.000000836   -0.000002776    0.000001500
  61   H   :    0.000001303    0.000000829   -0.000003712

Difference to translation invariance:
           :    0.0000000814    0.0000540865   -0.0000841669

Difference to rotation invariance:
           :    0.0006709193    0.0000011924    0.0000000707

Norm of the cartesian gradient     ...    0.0000829638
RMS gradient                       ...    0.0000061329
MAX gradient                       ...    0.0000230911

-------
TIMINGS
-------

Total SCF gradient time            ...       53.601 sec

One electron gradient       ....       0.653 sec  (  1.2%)
RI-J Coulomb gradient       ....       1.970 sec  (  3.7%)
COSX gradient               ....      33.039 sec  ( 61.6%)
XC gradient                 ....      14.528 sec  ( 27.1%)
CPCM gradient               ....       1.047 sec  (  2.0%)
   A-Matrix (El+Nuc)        ....       0.327 sec  (  0.6%)
   Potential                ....       0.720 sec  (  1.3%)

Maximum memory used throughout the entire SCFGRAD-calculation: 158.6 MB
------------------------------------------------------------------------------
                         ORCA GEOMETRY RELAXATION STEP
------------------------------------------------------------------------------

Reading the OPT-File                    .... done
Getting information on internals        .... done
Copying old internal coords+grads       .... done
Making the new internal coordinates     .... (new redundants).... done
Validating the new internal coordinates .... (new redundants).... done
Calculating the B-matrix                .... done
Calculating the G,G- and P matrices     .... done
Transforming gradient to internals      .... done
Projecting the internal gradient        .... done
Number of atoms                         ....  61
Number of internal coordinates          .... 334
Current Energy                          .... -1010.386897232 Eh
Current gradient norm                   ....     0.000082964 Eh/bohr
Maximum allowed component of the step   ....  0.300
Current trust radius                    ....  0.300
Updating the Hessian (BFGS)             .... done
Forming the augmented Hessian           .... done
Diagonalizing the augmented Hessian     .... done
Last element of RFO vector              ....  0.999989123
Lowest eigenvalues of augmented Hessian:
 -0.000000208  0.001662715  0.008570940  0.009019915  0.009161719
Length of the computed step             ....  0.004664092
The final length of the internal step   ....  0.004664092
Converting the step to cartesian space:
 Initial RMS(Int)=    0.0002552077
Transforming coordinates:
 Iter   0:  RMS(Cart)=    0.0006044819 RMS(Int)=    0.0002552066
 Iter   1:  RMS(Cart)=    0.0000001751 RMS(Int)=    0.0000001092
 Iter   2:  RMS(Cart)=    0.0000000001 RMS(Int)=    0.0000000001
done
Storing new coordinates                 .... done

                                .--------------------.
          ----------------------|Geometry convergence|-------------------------
          Item                value                   Tolerance       Converged
          ---------------------------------------------------------------------
          Energy change      -0.0000010745            0.0000002000      NO
          RMS gradient        0.0000107436            0.0000080000      NO
          MAX gradient        0.0000747211            0.0000300000      NO
          RMS step            0.0002552077            0.0001000000      NO
          MAX step            0.0008553516            0.0002000000      NO
          ........................................................
          Max(Bonds)      0.0000      Max(Angles)    0.00
          Max(Dihed)        0.05      Max(Improp)    0.00
          ---------------------------------------------------------------------

The optimization has not yet converged - more geometry cycles are needed


    ---------------------------------------------------------------------------
                         Redundant Internal Coordinates
                            (Angstroem and degrees)

        Definition                    Value    dE/dq     Step     New-Value
    ----------------------------------------------------------------------------
     1. B(C   1,C   0)                1.4271 -0.000008 -0.0000    1.4271   
     2. B(C   3,C   2)                1.4271  0.000012 -0.0000    1.4271   
     3. B(C   4,C   1)                1.4211  0.000020 -0.0000    1.4211   
     4. B(C   4,C   2)                1.4211 -0.000001  0.0000    1.4211   
     5. B(O   5,C   4)                1.4245  0.000004 -0.0000    1.4245   
     6. B(C   6,C   3)                1.4596 -0.000003  0.0000    1.4596   
     7. B(C   6,C   0)                1.4596 -0.000000  0.0000    1.4596   
     8. B(O   7,C   6)                1.2874  0.000004 -0.0000    1.2874   
     9. B(C   8,C   1)                1.5854  0.000005 -0.0000    1.5853   
    10. B(C   9,C   8)                1.5636  0.000005 -0.0000    1.5636   
    11. B(C  10,C   8)                1.5476  0.000003 -0.0000    1.5476   
    12. B(C  11,C   8)                1.5508 -0.000012  0.0000    1.5508   
    13. B(H  12,C   9)                1.0973  0.000004 -0.0000    1.0973   
    14. B(H  13,C   9)                1.0865 -0.000007  0.0000    1.0865   
    15. B(H  14,C   9)                1.0980  0.000003 -0.0000    1.0980   
    16. B(H  15,C  10)                1.0938  0.000001 -0.0000    1.0938   
    17. B(H  16,C  10)                1.0992  0.000004 -0.0000    1.0992   
    18. B(H  17,C  10)                1.0935 -0.000006  0.0000    1.0935   
    19. B(H  18,C  11)                1.0973  0.000003 -0.0000    1.0973   
    20. B(H  19,C  11)                1.0854  0.000020 -0.0000    1.0854   
    21. B(H  20,C  11)                1.0958  0.000002 -0.0000    1.0958   
    22. B(C  21,C   2)                1.5853 -0.000001 -0.0000    1.5853   
    23. B(C  22,C  21)                1.5636  0.000001 -0.0000    1.5636   
    24. B(C  23,C  21)                1.5508  0.000002 -0.0000    1.5508   
    25. B(C  24,C  21)                1.5476  0.000003 -0.0000    1.5476   
    26. B(H  25,C  22)                1.0865  0.000000 -0.0000    1.0865   
    27. B(H  26,C  22)                1.0973  0.000003 -0.0000    1.0973   
    28. B(H  27,C  22)                1.0980  0.000002 -0.0000    1.0980   
    29. B(H  28,C  23)                1.0854  0.000008 -0.0000    1.0854   
    30. B(H  29,C  23)                1.0973  0.000002 -0.0000    1.0973   
    31. B(H  30,C  23)                1.0958  0.000002 -0.0000    1.0958   
    32. B(H  31,C  24)                1.0992  0.000003 -0.0000    1.0992   
    33. B(H  32,C  24)                1.0938 -0.000008  0.0000    1.0938   
    34. B(H  33,C  24)                1.0935  0.000005 -0.0000    1.0935   
    35. B(C  34,C   3)                1.5736  0.000011 -0.0000    1.5736   
    36. B(C  35,C  34)                1.5605 -0.000002 -0.0000    1.5605   
    37. B(C  36,C  34)                1.5522 -0.000005  0.0000    1.5522   
    38. B(C  37,C  34)                1.5503 -0.000001  0.0000    1.5503   
    39. B(H  38,C  35)                1.0870  0.000001  0.0000    1.0870   
    40. B(H  39,C  35)                1.0971  0.000001 -0.0000    1.0971   
    41. B(H  40,C  35)                1.0980  0.000003 -0.0000    1.0980   
    42. B(H  41,C  36)                1.0858  0.000003 -0.0000    1.0858   
    43. B(H  42,C  36)                1.0981  0.000002 -0.0000    1.0981   
    44. B(H  43,C  36)                1.0974 -0.000001  0.0000    1.0974   
    45. B(H  44,C  37)                1.1000  0.000004 -0.0000    1.1000   
    46. B(H  45,C  37)                1.0918  0.000001 -0.0000    1.0918   
    47. B(H  46,C  37)                1.0939  0.000000  0.0000    1.0939   
    48. B(C  47,C   0)                1.5736 -0.000001 -0.0000    1.5736   
    49. B(C  48,C  47)                1.5503 -0.000003 -0.0000    1.5503   
    50. B(C  49,C  47)                1.5522 -0.000002 -0.0000    1.5522   
    51. B(C  50,C  47)                1.5605 -0.000000  0.0000    1.5605   
    52. B(H  51,C  48)                1.0939  0.000005 -0.0000    1.0938   
    53. B(H  52,C  48)                1.0918 -0.000002  0.0000    1.0918   
    54. B(H  53,C  48)                1.1000  0.000003 -0.0000    1.1000   
    55. B(H  54,C  49)                1.0974 -0.000001  0.0000    1.0974   
    56. B(H  55,C  49)                1.0981  0.000001 -0.0000    1.0981   
    57. B(H  56,C  49)                1.0858  0.000023 -0.0000    1.0858   
    58. B(H  57,C  50)                1.0980  0.000002 -0.0000    1.0980   
    59. B(H  58,C  50)                1.0971  0.000001 -0.0000    1.0971   
    60. B(H  59,C  50)                1.0870 -0.000002 -0.0000    1.0870   
    61. B(H  60,O   5)                0.9701 -0.000000 -0.0000    0.9701   
    62. A(C   6,C   0,C  47)          115.04  0.000059   -0.00    115.04   
    63. A(C   1,C   0,C   6)          117.05  0.000010   -0.00    117.05   
    64. A(C   1,C   0,C  47)          127.44 -0.000067    0.00    127.44   
    65. A(C   0,C   1,C   8)          126.87 -0.000074    0.00    126.87   
    66. A(C   4,C   1,C   8)          115.76  0.000075   -0.00    115.75   
    67. A(C   0,C   1,C   4)          116.49 -0.000000    0.00    116.49   
    68. A(C   3,C   2,C   4)          116.49  0.000008   -0.00    116.48   
    69. A(C   4,C   2,C  21)          115.76 -0.000003    0.00    115.76   
    70. A(C   3,C   2,C  21)          126.87 -0.000005    0.00    126.87   
    71. A(C   2,C   3,C  34)          127.44  0.000009   -0.00    127.44   
    72. A(C   2,C   3,C   6)          117.05 -0.000003   -0.00    117.05   
    73. A(C   6,C   3,C  34)          115.04 -0.000005    0.00    115.04   
    74. A(C   1,C   4,C   2)          125.93 -0.000009    0.00    125.93   
    75. A(C   1,C   4,O   5)          116.98  0.000038   -0.00    116.98   
    76. A(C   2,C   4,O   5)          116.97 -0.000029    0.00    116.98   
    77. A(C   4,O   5,H  60)          105.54 -0.000003    0.00    105.54   
    78. A(C   3,C   6,O   7)          119.92 -0.000005    0.00    119.92   
    79. A(C   0,C   6,C   3)          120.15  0.000000   -0.00    120.14   
    80. A(C   0,C   6,O   7)          119.92  0.000005    0.00    119.92   
    81. A(C   1,C   8,C   9)          109.44  0.000008   -0.00    109.43   
    82. A(C   1,C   8,C  10)          113.81  0.000007   -0.00    113.80   
    83. A(C  10,C   8,C  11)          109.78 -0.000011    0.00    109.78   
    84. A(C   9,C   8,C  11)          101.15  0.000009    0.00    101.15   
    85. A(C   1,C   8,C  11)          113.93 -0.000013    0.00    113.94   
    86. A(C   9,C   8,C  10)          107.83  0.000002   -0.00    107.83   
    87. A(H  13,C   9,H  14)          108.21  0.000002   -0.00    108.21   
    88. A(H  12,C   9,H  14)          107.43  0.000000   -0.00    107.43   
    89. A(C   8,C   9,H  14)          108.99 -0.000002    0.00    108.99   
    90. A(H  12,C   9,H  13)          108.74  0.000004   -0.00    108.74   
    91. A(C   8,C   9,H  13)          112.88 -0.000002    0.00    112.89   
    92. A(C   8,C   9,H  12)          110.42 -0.000002   -0.00    110.42   
    93. A(H  16,C  10,H  17)          107.84 -0.000004    0.00    107.84   
    94. A(H  15,C  10,H  17)          107.99  0.000000   -0.00    107.99   
    95. A(C   8,C  10,H  17)          110.59  0.000006   -0.00    110.59   
    96. A(H  15,C  10,H  16)          107.60 -0.000000    0.00    107.60   
    97. A(C   8,C  10,H  16)          110.31  0.000002    0.00    110.31   
    98. A(C   8,C  10,H  15)          112.34 -0.000005   -0.00    112.34   
    99. A(C   8,C  11,H  18)          108.47  0.000004   -0.00    108.47   
   100. A(H  19,C  11,H  20)          107.87  0.000007    0.00    107.87   
   101. A(H  18,C  11,H  20)          107.47 -0.000000    0.00    107.47   
   102. A(C   8,C  11,H  20)          110.47  0.000003    0.00    110.47   
   103. A(H  18,C  11,H  19)          106.65  0.000006   -0.00    106.65   
   104. A(C   8,C  11,H  19)          115.56 -0.000019    0.00    115.56   
   105. A(C  23,C  21,C  24)          109.78  0.000004   -0.00    109.78   
   106. A(C  22,C  21,C  24)          107.83 -0.000007    0.00    107.83   
   107. A(C   2,C  21,C  24)          113.80  0.000003    0.00    113.80   
   108. A(C  22,C  21,C  23)          101.15  0.000006   -0.00    101.15   
   109. A(C   2,C  21,C  23)          113.94 -0.000006    0.00    113.94   
   110. A(C   2,C  21,C  22)          109.43  0.000000    0.00    109.43   
   111. A(H  26,C  22,H  27)          107.43  0.000000   -0.00    107.43   
   112. A(H  25,C  22,H  27)          108.21  0.000002   -0.00    108.21   
   113. A(C  21,C  22,H  27)          108.99  0.000001   -0.00    108.99   
   114. A(H  25,C  22,H  26)          108.74  0.000004    0.00    108.74   
   115. A(C  21,C  22,H  26)          110.42 -0.000001   -0.00    110.42   
   116. A(C  21,C  22,H  25)          112.89 -0.000005    0.00    112.89   
   117. A(H  29,C  23,H  30)          107.47  0.000000   -0.00    107.47   
   118. A(H  28,C  23,H  30)          107.87 -0.000001    0.00    107.87   
   119. A(C  21,C  23,H  30)          110.48  0.000003   -0.00    110.48   
   120. A(H  28,C  23,H  29)          106.65  0.000002   -0.00    106.65   
   121. A(C  21,C  23,H  29)          108.47 -0.000001   -0.00    108.47   
   122. A(C  21,C  23,H  28)          115.56 -0.000003    0.00    115.56   
   123. A(H  32,C  24,H  33)          107.99 -0.000000   -0.00    107.99   
   124. A(H  31,C  24,H  33)          107.84 -0.000001    0.00    107.84   
   125. A(C  21,C  24,H  33)          110.59 -0.000004    0.00    110.59   
   126. A(H  31,C  24,H  32)          107.60 -0.000002    0.00    107.60   
   127. A(C  21,C  24,H  32)          112.34  0.000003   -0.00    112.34   
   128. A(C  21,C  24,H  31)          110.31  0.000003   -0.00    110.31   
   129. A(C  36,C  34,C  37)          111.42 -0.000009    0.00    111.42   
   130. A(C  35,C  34,C  37)          105.62  0.000005   -0.00    105.62   
   131. A(C   3,C  34,C  37)          114.50 -0.000002    0.00    114.50   
   132. A(C  35,C  34,C  36)          101.64  0.000003   -0.00    101.64   
   133. A(C   3,C  34,C  36)          112.94  0.000010   -0.00    112.94   
   134. A(C   3,C  34,C  35)          109.64 -0.000007    0.00    109.65   
   135. A(H  39,C  35,H  40)          107.71 -0.000002    0.00    107.71   
   136. A(H  38,C  35,H  40)          109.35  0.000000    0.00    109.36   
   137. A(C  34,C  35,H  40)          109.05  0.000004   -0.00    109.05   
   138. A(H  38,C  35,H  39)          108.46  0.000004   -0.00    108.46   
   139. A(C  34,C  35,H  39)          110.79  0.000001   -0.00    110.79   
   140. A(C  34,C  35,H  38)          111.39 -0.000008    0.00    111.39   
   141. A(H  42,C  36,H  43)          107.45  0.000001   -0.00    107.45   
   142. A(H  41,C  36,H  43)          107.35  0.000004   -0.00    107.35   
   143. A(C  34,C  36,H  43)          110.04 -0.000000   -0.00    110.04   
   144. A(H  41,C  36,H  42)          106.80 -0.000002    0.00    106.80   
   145. A(C  34,C  36,H  42)          109.09  0.000001    0.00    109.10   
   146. A(C  34,C  36,H  41)          115.76 -0.000003   -0.00    115.76   
   147. A(H  45,C  37,H  46)          108.19 -0.000002    0.00    108.19   
   148. A(H  44,C  37,H  46)          108.37 -0.000001   -0.00    108.37   
   149. A(C  34,C  37,H  46)          108.59  0.000002   -0.00    108.59   
   150. A(H  44,C  37,H  45)          107.58  0.000001   -0.00    107.58   
   151. A(C  34,C  37,H  45)          113.37 -0.000005    0.00    113.37   
   152. A(C  34,C  37,H  44)          110.60  0.000005   -0.00    110.60   
   153. A(C  49,C  47,C  50)          101.64  0.000016   -0.00    101.64   
   154. A(C  48,C  47,C  50)          105.62 -0.000008   -0.00    105.62   
   155. A(C   0,C  47,C  50)          109.64  0.000010    0.00    109.65   
   156. A(C  48,C  47,C  49)          111.42 -0.000003    0.00    111.42   
   157. A(C   0,C  47,C  49)          112.94 -0.000018    0.00    112.94   
   158. A(C   0,C  47,C  48)          114.50  0.000006   -0.00    114.50   
   159. A(H  52,C  48,H  53)          107.58  0.000002   -0.00    107.58   
   160. A(H  51,C  48,H  53)          108.37 -0.000003   -0.00    108.37   
   161. A(C  47,C  48,H  53)          110.60  0.000003   -0.00    110.60   
   162. A(H  51,C  48,H  52)          108.19 -0.000002    0.00    108.19   
   163. A(C  47,C  48,H  52)          113.37 -0.000004    0.00    113.37   
   164. A(C  47,C  48,H  51)          108.59  0.000005   -0.00    108.59   
   165. A(H  55,C  49,H  56)          106.80  0.000001    0.00    106.80   
   166. A(H  54,C  49,H  56)          107.35  0.000007   -0.00    107.35   
   167. A(C  47,C  49,H  56)          115.76 -0.000015   -0.00    115.76   
   168. A(H  54,C  49,H  55)          107.45  0.000000   -0.00    107.45   
   169. A(C  47,C  49,H  55)          109.10  0.000006    0.00    109.10   
   170. A(C  47,C  49,H  54)          110.04  0.000003   -0.00    110.04   
   171. A(H  58,C  50,H  59)          108.46  0.000004   -0.00    108.46   
   172. A(H  57,C  50,H  59)          109.36  0.000000    0.00    109.36   
   173. A(C  47,C  50,H  59)          111.39 -0.000003    0.00    111.39   
   174. A(H  57,C  50,H  58)          107.71 -0.000001    0.00    107.71   
   175. A(C  47,C  50,H  58)          110.79 -0.000002    0.00    110.79   
   176. A(C  47,C  50,H  57)          109.05  0.000002   -0.00    109.05   
   177. D(C   8,C   1,C   0,C  47)     38.43 -0.000039    0.01     38.44   
   178. D(C   8,C   1,C   0,C   6)   -149.83 -0.000021    0.00   -149.83   
   179. D(C   4,C   1,C   0,C  47)   -152.88 -0.000027    0.02   -152.87   
   180. D(C   4,C   1,C   0,C   6)     18.85 -0.000010    0.01     18.85   
   181. D(C   6,C   3,C   2,C  21)    149.84  0.000002   -0.01    149.83   
   182. D(C  34,C   3,C   2,C  21)    -38.43  0.000008   -0.01    -38.45   
   183. D(C  34,C   3,C   2,C   4)    152.88  0.000008   -0.01    152.87   
   184. D(C   6,C   3,C   2,C   4)    -18.85  0.000003   -0.01    -18.85   
   185. D(O   5,C   4,C   2,C   3)   -163.84  0.000001   -0.00   -163.84   
   186. D(C   1,C   4,C   2,C  21)   -157.86 -0.000003    0.00   -157.86   
   187. D(C   1,C   4,C   2,C   3)     12.10 -0.000003   -0.00     12.10   
   188. D(O   5,C   4,C   1,C   0)    163.84  0.000002    0.00    163.84   
   189. D(C   2,C   4,C   1,C   8)    157.86  0.000002    0.01    157.86   
   190. D(O   5,C   4,C   1,C   8)    -26.20 -0.000004    0.01    -26.20   
   191. D(O   5,C   4,C   2,C  21)     26.20  0.000001   -0.00     26.20   
   192. D(C   2,C   4,C   1,C   0)    -12.11  0.000008    0.00    -12.10   
   193. D(H  60,O   5,C   4,C   1)    -88.08  0.000001    0.00    -88.08   
   194. D(H  60,O   5,C   4,C   2)     88.23 -0.000004    0.00     88.23   
   195. D(C   3,C   6,C   0,C   1)    -27.63  0.000010   -0.01    -27.64   
   196. D(O   7,C   6,C   3,C  34)     33.86 -0.000002    0.00     33.86   
   197. D(O   7,C   6,C   3,C   2)   -153.39  0.000004   -0.00   -153.39   
   198. D(C   0,C   6,C   3,C  34)   -145.12 -0.000016    0.02   -145.11   
   199. D(O   7,C   6,C   0,C  47)    -33.85  0.000002   -0.01    -33.85   
   200. D(O   7,C   6,C   0,C   1)    153.39 -0.000003    0.00    153.39   
   201. D(C   0,C   6,C   3,C   2)     27.63 -0.000010    0.01     27.64   
   202. D(C   3,C   6,C   0,C  47)    145.13  0.000015   -0.02    145.11   
   203. D(C  10,C   8,C   1,C   4)     81.50 -0.000005   -0.02     81.48   
   204. D(C   9,C   8,C   1,C   4)    -39.21 -0.000017   -0.01    -39.22   
   205. D(C  11,C   8,C   1,C   0)     17.16 -0.000021   -0.01     17.15   
   206. D(C  10,C   8,C   1,C   0)   -109.74 -0.000001   -0.01   -109.76   
   207. D(C   9,C   8,C   1,C   0)    129.55 -0.000013   -0.01    129.54   
   208. D(C  11,C   8,C   1,C   4)   -151.60 -0.000026   -0.01   -151.61   
   209. D(H  14,C   9,C   8,C  10)     61.58 -0.000008    0.00     61.58   
   210. D(H  13,C   9,C   8,C  11)   -173.88 -0.000001   -0.00   -173.88   
   211. D(H  13,C   9,C   8,C   1)     65.59  0.000006   -0.00     65.59   
   212. D(H  13,C   9,C   8,C  10)    -58.69 -0.000008    0.00    -58.68   
   213. D(H  12,C   9,C   8,C  10)    179.36 -0.000010    0.00    179.36   
   214. D(H  14,C   9,C   8,C   1)   -174.14  0.000006   -0.01   -174.15   
   215. D(H  12,C   9,C   8,C  11)     64.17 -0.000003   -0.00     64.17   
   216. D(H  14,C   9,C   8,C  11)    -53.61 -0.000001   -0.00    -53.62   
   217. D(H  12,C   9,C   8,C   1)    -56.36  0.000004   -0.01    -56.37   
   218. D(H  17,C  10,C   8,C  11)    170.69  0.000010   -0.02    170.67   
   219. D(H  17,C  10,C   8,C   9)     61.33  0.000004   -0.02     61.31   
   220. D(H  17,C  10,C   8,C   1)    -60.27 -0.000012   -0.02    -60.29   
   221. D(H  16,C  10,C   8,C  11)     51.48  0.000010   -0.02     51.46   
   222. D(H  16,C  10,C   8,C   9)    -57.88  0.000004   -0.02    -57.90   
   223. D(H  16,C  10,C   8,C   1)   -179.48 -0.000012   -0.02   -179.50   
   224. D(H  15,C  10,C   8,C  11)    -68.57  0.000011   -0.02    -68.59   
   225. D(H  15,C  10,C   8,C   9)   -177.93  0.000005   -0.03   -177.95   
   226. D(H  15,C  10,C   8,C   1)     60.47 -0.000010   -0.02     60.45   
   227. D(H  20,C  11,C   8,C   9)    -64.94 -0.000006   -0.00    -64.94   
   228. D(H  20,C  11,C   8,C   1)     52.35  0.000003   -0.01     52.35   
   229. D(H  19,C  11,C   8,C  10)     58.53 -0.000005   -0.00     58.52   
   230. D(H  19,C  11,C   8,C   9)    172.27 -0.000003   -0.01    172.26   
   231. D(H  19,C  11,C   8,C   1)    -70.44  0.000006   -0.01    -70.45   
   232. D(H  18,C  11,C   8,C   9)     52.62 -0.000002   -0.00     52.61   
   233. D(H  18,C  11,C   8,C   1)    169.91  0.000007   -0.01    169.91   
   234. D(H  20,C  11,C   8,C  10)   -178.68 -0.000008   -0.00   -178.68   
   235. D(H  18,C  11,C   8,C  10)    -61.12 -0.000004   -0.00    -61.12   
   236. D(C  23,C  21,C   2,C   4)    151.61  0.000006    0.00    151.61   
   237. D(C  22,C  21,C   2,C   4)     39.22  0.000002    0.00     39.22   
   238. D(C  23,C  21,C   2,C   3)    -17.15  0.000006    0.00    -17.15   
   239. D(C  22,C  21,C   2,C   3)   -129.54  0.000002    0.00   -129.54   
   240. D(C  24,C  21,C   2,C   4)    -81.48  0.000010   -0.00    -81.48   
   241. D(C  24,C  21,C   2,C   3)    109.76  0.000009    0.00    109.76   
   242. D(H  27,C  22,C  21,C  23)     53.62  0.000005   -0.00     53.61   
   243. D(H  27,C  22,C  21,C   2)    174.15  0.000001   -0.00    174.15   
   244. D(H  27,C  22,C  21,C  24)    -61.58  0.000000    0.00    -61.58   
   245. D(H  26,C  22,C  21,C  24)   -179.36  0.000000    0.00   -179.36   
   246. D(H  26,C  22,C  21,C  23)    -64.16  0.000005   -0.00    -64.17   
   247. D(H  26,C  22,C  21,C   2)     56.37  0.000001   -0.00     56.37   
   248. D(H  25,C  22,C  21,C  24)     58.68  0.000000    0.00     58.68   
   249. D(H  25,C  22,C  21,C  23)    173.88  0.000005   -0.00    173.88   
   250. D(H  25,C  22,C  21,C   2)    -65.59  0.000001   -0.00    -65.59   
   251. D(H  30,C  23,C  21,C  24)    178.68  0.000001    0.00    178.69   
   252. D(H  30,C  23,C  21,C  22)     64.95  0.000004    0.00     64.95   
   253. D(H  30,C  23,C  21,C   2)    -52.34  0.000004    0.00    -52.34   
   254. D(H  29,C  23,C  21,C  24)     61.13 -0.000001    0.00     61.13   
   255. D(H  29,C  23,C  21,C   2)   -169.90  0.000002    0.00   -169.90   
   256. D(H  28,C  23,C  21,C  24)    -58.52 -0.000001    0.01    -58.52   
   257. D(H  28,C  23,C  21,C  22)   -172.26  0.000003    0.00   -172.26   
   258. D(H  29,C  23,C  21,C  22)    -52.61  0.000003    0.00    -52.61   
   259. D(H  28,C  23,C  21,C   2)     70.45  0.000002    0.00     70.45   
   260. D(H  33,C  24,C  21,C  23)   -170.71 -0.000004    0.02   -170.69   
   261. D(H  33,C  24,C  21,C   2)     60.25 -0.000002    0.03     60.27   
   262. D(H  32,C  24,C  21,C  23)     68.55 -0.000003    0.03     68.58   
   263. D(H  32,C  24,C  21,C  22)    177.92  0.000002    0.02    177.94   
   264. D(H  32,C  24,C  21,C   2)    -60.49 -0.000001    0.03    -60.46   
   265. D(H  31,C  24,C  21,C  23)    -51.50 -0.000005    0.03    -51.47   
   266. D(H  33,C  24,C  21,C  22)    -61.35  0.000001    0.02    -61.33   
   267. D(H  31,C  24,C  21,C  22)     57.86  0.000001    0.02     57.89   
   268. D(H  31,C  24,C  21,C   2)    179.46 -0.000003    0.03    179.48   
   269. D(C  37,C  34,C   3,C   6)    -83.64  0.000001    0.00    -83.64   
   270. D(C  37,C  34,C   3,C   2)    104.49 -0.000005    0.01    104.50   
   271. D(C  36,C  34,C   3,C   6)    147.40  0.000006    0.00    147.40   
   272. D(C  36,C  34,C   3,C   2)    -24.47  0.000000    0.01    -24.46   
   273. D(C  35,C  34,C   3,C   6)     34.83  0.000001    0.00     34.84   
   274. D(C  35,C  34,C   3,C   2)   -137.03 -0.000005    0.01   -137.02   
   275. D(H  40,C  35,C  34,C  36)     55.69 -0.000002   -0.02     55.67   
   276. D(H  40,C  35,C  34,C   3)    175.43  0.000007   -0.02    175.41   
   277. D(H  39,C  35,C  34,C  37)   -179.11  0.000003   -0.02   -179.13   
   278. D(H  39,C  35,C  34,C  36)    -62.70 -0.000003   -0.02    -62.71   
   279. D(H  39,C  35,C  34,C   3)     57.05  0.000006   -0.02     57.02   
   280. D(H  38,C  35,C  34,C  37)     60.06  0.000003   -0.02     60.04   
   281. D(H  38,C  35,C  34,C  36)    176.47 -0.000004   -0.02    176.46   
   282. D(H  40,C  35,C  34,C  37)    -60.72  0.000005   -0.02    -60.74   
   283. D(H  38,C  35,C  34,C   3)    -63.78  0.000006   -0.02    -63.81   
   284. D(H  43,C  36,C  34,C  37)    175.24  0.000006   -0.04    175.20   
   285. D(H  43,C  36,C  34,C  35)     63.15  0.000003   -0.04     63.11   
   286. D(H  43,C  36,C  34,C   3)    -54.23  0.000004   -0.04    -54.27   
   287. D(H  42,C  36,C  34,C  37)     57.59  0.000004   -0.04     57.55   
   288. D(H  42,C  36,C  34,C  35)    -54.50  0.000001   -0.04    -54.54   
   289. D(H  42,C  36,C  34,C   3)   -171.89  0.000003   -0.04   -171.92   
   290. D(H  41,C  36,C  34,C  37)    -62.85  0.000009   -0.04    -62.89   
   291. D(H  41,C  36,C  34,C  35)   -174.95  0.000005   -0.04   -174.99   
   292. D(H  41,C  36,C  34,C   3)     67.67  0.000007   -0.04     67.63   
   293. D(H  46,C  37,C  34,C  36)   -173.60  0.000001   -0.03   -173.62   
   294. D(H  46,C  37,C  34,C  35)    -64.04  0.000003   -0.03    -64.07   
   295. D(H  46,C  37,C  34,C   3)     56.69 -0.000003   -0.02     56.67   
   296. D(H  45,C  37,C  34,C  36)     66.13  0.000006   -0.03     66.10   
   297. D(H  45,C  37,C  34,C  35)    175.68  0.000007   -0.03    175.65   
   298. D(H  45,C  37,C  34,C   3)    -63.59  0.000001   -0.03    -63.61   
   299. D(H  44,C  37,C  34,C  36)    -54.80  0.000004   -0.03    -54.83   
   300. D(H  44,C  37,C  34,C  35)     54.76  0.000006   -0.03     54.73   
   301. D(H  44,C  37,C  34,C   3)    175.49 -0.000000   -0.03    175.46   
   302. D(C  48,C  47,C   0,C   6)     83.63 -0.000017    0.02     83.64   
   303. D(C  48,C  47,C   0,C   1)   -104.50 -0.000004    0.01   -104.49   
   304. D(C  50,C  47,C   0,C   6)    -34.85 -0.000017    0.02    -34.83   
   305. D(C  50,C  47,C   0,C   1)    137.02 -0.000003    0.01    137.03   
   306. D(C  49,C  47,C   0,C   6)   -147.42 -0.000033    0.02   -147.40   
   307. D(C  49,C  47,C   0,C   1)     24.46 -0.000019    0.01     24.47   
   308. D(H  53,C  48,C  47,C  50)    -54.76 -0.000003    0.03    -54.73   
   309. D(H  53,C  48,C  47,C  49)     54.80  0.000010    0.02     54.83   
   310. D(H  53,C  48,C  47,C   0)   -175.49 -0.000013    0.03   -175.46   
   311. D(H  52,C  48,C  47,C  50)   -175.68 -0.000005    0.03   -175.66   
   312. D(H  52,C  48,C  47,C  49)    -66.12  0.000008    0.02    -66.10   
   313. D(H  52,C  48,C  47,C   0)     63.58 -0.000015    0.03     63.61   
   314. D(H  51,C  48,C  47,C  50)     64.04 -0.000003    0.03     64.06   
   315. D(H  51,C  48,C  47,C  49)    173.60  0.000010    0.02    173.62   
   316. D(H  51,C  48,C  47,C   0)    -56.69 -0.000013    0.02    -56.67   
   317. D(H  56,C  49,C  47,C  50)    174.91 -0.000012    0.05    174.96   
   318. D(H  56,C  49,C  47,C  48)     62.81 -0.000009    0.05     62.86   
   319. D(H  56,C  49,C  47,C   0)    -67.71  0.000001    0.05    -67.66   
   320. D(H  55,C  49,C  47,C  50)     54.47 -0.000007    0.04     54.51   
   321. D(H  55,C  49,C  47,C  48)    -57.63 -0.000004    0.05    -57.58   
   322. D(H  55,C  49,C  47,C   0)    171.85  0.000006    0.04    171.90   
   323. D(H  54,C  49,C  47,C  50)    -63.19 -0.000012    0.04    -63.14   
   324. D(H  54,C  49,C  47,C  48)   -175.28 -0.000010    0.05   -175.23   
   325. D(H  54,C  49,C  47,C   0)     54.20  0.000001    0.05     54.24   
   326. D(H  59,C  50,C  47,C  49)   -176.50 -0.000005    0.03   -176.47   
   327. D(H  59,C  50,C  47,C  48)    -60.09 -0.000004    0.02    -60.06   
   328. D(H  59,C  50,C  47,C   0)     63.76  0.000003    0.03     63.79   
   329. D(H  58,C  50,C  47,C  49)     62.67 -0.000007    0.03     62.69   
   330. D(H  58,C  50,C  47,C  48)    179.08 -0.000006    0.03    179.10   
   331. D(H  58,C  50,C  47,C   0)    -57.07  0.000001    0.03    -57.05   
   332. D(H  57,C  50,C  47,C  49)    -55.72 -0.000005    0.03    -55.69   
   333. D(H  57,C  50,C  47,C  48)     60.70 -0.000005    0.03     60.72   
   334. D(H  57,C  50,C  47,C   0)   -175.45  0.000003    0.03   -175.43   
    ----------------------------------------------------------------------------

         *************************************************************
         *                GEOMETRY OPTIMIZATION CYCLE  23            *
         *************************************************************
---------------------------------
CARTESIAN COORDINATES (ANGSTROEM)
---------------------------------
  C     -1.264966    0.710367   -0.156307
  C     -1.265748   -0.695153    0.090858
  C      1.265805   -0.695147    0.090888
  C      1.264993    0.710359   -0.156286
  C      0.000017   -1.299030    0.320163
  O      0.000035   -2.596218    0.908780
  C      0.000009    1.311359   -0.567515
  O      0.000038    2.385166   -1.277758
  C     -2.480503   -1.694765   -0.105165
  C     -2.011983   -2.923307   -0.951402
  C     -3.069159   -2.230333    1.222101
  C     -3.619434   -1.133886   -0.995886
  H     -1.595884   -2.590952   -1.910840
  H     -1.269527   -3.529996   -0.440311
  H     -2.880674   -3.557585   -1.171772
  H     -3.454501   -1.429135    1.859270
  H     -3.898841   -2.922339    1.019814
  H     -2.308591   -2.775546    1.787866
  H     -4.318541   -1.949202   -1.220680
  H     -4.206179   -0.333219   -0.556815
  H     -3.217830   -0.772571   -1.949271
  C      2.480605   -1.694718   -0.105124
  C      2.012155   -2.923234   -0.951457
  C      3.619549   -1.133829   -0.995801
  C      3.069211   -2.230308    1.222154
  H      1.269709   -3.529997   -0.440450
  H      1.596098   -2.590841   -1.910901
  H      2.880874   -3.557478   -1.171819
  H      4.206344   -0.333221   -0.556682
  H      4.318616   -1.949164   -1.220656
  H      3.217960   -0.772427   -1.949157
  H      3.898745   -2.922498    1.019888
  H      3.454753   -1.429145    1.859257
  H      2.308491   -2.775269    1.787933
  C      2.425607    1.733066    0.132183
  C      1.834751    3.033801    0.759922
  C      3.389040    1.254803    1.251340
  C      3.204335    2.193692   -1.126743
  H      1.169572    3.541967    0.066402
  H      1.273904    2.804858    1.674593
  H      2.658696    3.706332    1.032852
  H      3.997192    0.387777    1.011745
  H      4.081848    2.069259    1.501207
  H      2.821283    1.015424    2.159407
  H      3.943606    2.964680   -0.864012
  H      3.737289    1.382788   -1.627163
  H      2.493907    2.625357   -1.837705
  C     -2.425630    1.733044    0.132109
  C     -3.204406    2.193508   -1.126842
  C     -3.389030    1.254855    1.251320
  C     -1.834805    3.033845    0.759741
  H     -2.494022    2.625180   -1.837840
  H     -3.737299    1.382517   -1.627197
  H     -3.943736    2.964458   -0.864163
  H     -2.821203    1.015083    2.159236
  H     -4.081529    2.069484    1.501486
  H     -3.997537    0.388100    1.011626
  H     -2.658750    3.706525    1.032310
  H     -1.274245    2.805023    1.674623
  H     -1.169392    3.541786    0.066283
  H     -0.001207   -2.446697    1.867317

----------------------------
CARTESIAN COORDINATES (A.U.)
----------------------------
  NO LB      ZA    FRAG     MASS         X           Y           Z
   0 C     6.0000    0    12.011   -2.390439    1.342400   -0.295377
   1 C     6.0000    0    12.011   -2.391917   -1.313649    0.171697
   2 C     6.0000    0    12.011    2.392024   -1.313638    0.171753
   3 C     6.0000    0    12.011    2.390490    1.342384   -0.295337
   4 C     6.0000    0    12.011    0.000032   -2.454811    0.605020
   5 O     8.0000    0    15.999    0.000065   -4.906141    1.717345
   6 C     6.0000    0    12.011    0.000017    2.478110   -1.072448
   7 O     8.0000    0    15.999    0.000072    4.507311   -2.414613
   8 C     6.0000    0    12.011   -4.687471   -3.202641   -0.198733
   9 C     6.0000    0    12.011   -3.802097   -5.524250   -1.797889
  10 C     6.0000    0    12.011   -5.799870   -4.214719    2.309436
  11 C     6.0000    0    12.011   -6.839738   -2.142735   -1.881952
  12 H     1.0000    0     1.008   -3.015783   -4.896189   -3.610964
  13 H     1.0000    0     1.008   -2.399058   -6.670725   -0.832066
  14 H     1.0000    0     1.008   -5.443685   -6.722862   -2.214328
  15 H     1.0000    0     1.008   -6.528060   -2.700674    3.513511
  16 H     1.0000    0     1.008   -7.367741   -5.522420    1.927170
  17 H     1.0000    0     1.008   -4.362604   -5.245021    3.378576
  18 H     1.0000    0     1.008   -8.160859   -3.683458   -2.306752
  19 H     1.0000    0     1.008   -7.948526   -0.629692   -1.052228
  20 H     1.0000    0     1.008   -6.080817   -1.459948   -3.683588
  21 C     6.0000    0    12.011    4.687663   -3.202553   -0.198656
  22 C     6.0000    0    12.011    3.802423   -5.524111   -1.797992
  23 C     6.0000    0    12.011    6.839956   -2.142626   -1.881791
  24 C     6.0000    0    12.011    5.799968   -4.214672    2.309537
  25 H     1.0000    0     1.008    2.399401   -6.670728   -0.832330
  26 H     1.0000    0     1.008    3.016188   -4.895980   -3.611080
  27 H     1.0000    0     1.008    5.444063   -6.722659   -2.214418
  28 H     1.0000    0     1.008    7.948838   -0.629696   -1.051976
  29 H     1.0000    0     1.008    8.161002   -3.683386   -2.306706
  30 H     1.0000    0     1.008    6.081062   -1.459675   -3.683372
  31 H     1.0000    0     1.008    7.367560   -5.522720    1.927308
  32 H     1.0000    0     1.008    6.528538   -2.700692    3.513487
  33 H     1.0000    0     1.008    4.362416   -5.244499    3.378704
  34 C     6.0000    0    12.011    4.583734    3.275019    0.249790
  35 C     6.0000    0    12.011    3.467177    5.733053    1.436045
  36 C     6.0000    0    12.011    6.404357    2.371235    2.364689
  37 C     6.0000    0    12.011    6.055316    4.145477   -2.129235
  38 H     1.0000    0     1.008    2.210171    6.693348    0.125481
  39 H     1.0000    0     1.008    2.407330    5.300414    3.164522
  40 H     1.0000    0     1.008    5.024207    7.003953    1.951807
  41 H     1.0000    0     1.008    7.553599    0.732793    1.911920
  42 H     1.0000    0     1.008    7.713576    3.910332    2.836871
  43 H     1.0000    0     1.008    5.331452    1.918874    4.080689
  44 H     1.0000    0     1.008    7.452335    5.602434   -1.632747
  45 H     1.0000    0     1.008    7.062452    2.613091   -3.074892
  46 H     1.0000    0     1.008    4.712802    4.961205   -3.472759
  47 C     6.0000    0    12.011   -4.583777    3.274978    0.249649
  48 C     6.0000    0    12.011   -6.055450    4.145129   -2.129422
  49 C     6.0000    0    12.011   -6.404339    2.371333    2.364653
  50 C     6.0000    0    12.011   -3.467280    5.733136    1.435703
  51 H     1.0000    0     1.008   -4.713019    4.960870   -3.473014
  52 H     1.0000    0     1.008   -7.062472    2.612579   -3.074957
  53 H     1.0000    0     1.008   -7.452581    5.602014   -1.633031
  54 H     1.0000    0     1.008   -5.331301    1.918229    4.080364
  55 H     1.0000    0     1.008   -7.712973    3.910757    2.837397
  56 H     1.0000    0     1.008   -7.554251    0.733403    1.911695
  57 H     1.0000    0     1.008   -5.024310    7.004317    1.950783
  58 H     1.0000    0     1.008   -2.407974    5.300726    3.164579
  59 H     1.0000    0     1.008   -2.209830    6.693006    0.125256
  60 H     1.0000    0     1.008   -0.002280   -4.623587    3.528718

--------------------------------
INTERNAL COORDINATES (ANGSTROEM)
--------------------------------
 C      0   0   0     0.000000000000     0.00000000     0.00000000
 C      1   0   0     1.427087603772     0.00000000     0.00000000
 C      2   1   0     2.531552647847    89.96858857     0.00000000
 C      3   2   1     1.427075165147    89.96742433     0.00000000
 C      2   1   3     1.421058775368   116.48640697     5.46963409
 O      5   2   1     1.424488114172   116.97879829   163.83788278
 C      1   2   3     1.459604575744   117.05178775    13.38490929
 O      7   1   2     1.287442015139   119.92488947   153.39328118
 C      2   1   3     1.585331935067   126.87084788   196.78157111
 C      9   2   1     1.563631579918   109.43492456   129.54128030
 C      9   2   1     1.547573970351   113.80492981   250.24365951
 C      9   2   1     1.550848781217   113.93512794    17.14794138
 H     10   9   2     1.097324022622   110.41659468   303.63255746
 H     10   9   2     1.086520480801   112.88550568    65.58661928
 H     10   9   2     1.097950274267   108.99265600   185.85203056
 H     11   9   2     1.093796656480   112.34071552    60.44898026
 H     11   9   2     1.099164861874   110.31344005   180.50174639
 H     11   9   2     1.093531072605   110.59192024   299.71143431
 H     12   9   2     1.097279868534   108.47190561   169.90575961
 H     12   9   2     1.085413203046   115.55905795   289.55320172
 H     12   9   2     1.095799845142   110.47499700    52.34751738
 C      3   2   1     1.585339537572   140.01994597   201.06910632
 C     22   3   2     1.563641244856   109.43462892    23.75922814
 C     22   3   2     1.550837041778   113.93675278   136.14965673
 C     22   3   2     1.547573030203   113.80425341   263.05573281
 H     23  22   3     1.086515739473   112.88699271   294.41193392
 H     23  22   3     1.097325353860   110.41686156    56.36762499
 H     23  22   3     1.097951482859   108.99266449   174.14781673
 H     24  22   3     1.085416137681   115.55979736    70.45277778
 H     24  22   3     1.097281431274   108.47162094   190.09994633
 H     24  22   3     1.095797594393   110.47506700   307.65809851
 H     25  22   3     1.099165594649   110.31376506   179.48266824
 H     25  22   3     1.093803758759   112.34133714   299.53510742
 H     25  22   3     1.093518424698   110.58683416    60.27084032
 C      4   3   2     1.573584669590   127.43979812   158.33631874
 C     35   4   3     1.560474028432   109.64665126   222.97607882
 C     35   4   3     1.552239343118   112.93633867   335.54156517
 C     35   4   3     1.550318898830   114.50152281   104.49778369
 H     36  35   4     1.087045041443   111.38994606   296.19407370
 H     36  35   4     1.097080976726   110.79391231    57.02475870
 H     36  35   4     1.098032023733   109.05078993   175.40832885
 H     37  35   4     1.085813111411   115.75768620    67.63010770
 H     37  35   4     1.098068946875   109.09503229   188.07537621
 H     37  35   4     1.097377448741   110.04175003   305.72987356
 H     38  35   4     1.099986807465   110.60229121   175.46124541
 H     38  35   4     1.091798871131   113.37296953   296.38692642
 H     38  35   4     1.093850946271   108.59138249    56.66775149
 C      1   2   3     1.573591897072   127.43993615   201.66174724
 C     48   1   2     1.550314614483   114.50084245   255.50954459
 C     48   1   2     1.552236782229   112.93771273    24.46524622
 C     48   1   2     1.560474412619   109.64582448   137.03015090
 H     49  48   1     1.093848355071   108.59131603   303.32990907
 H     49  48   1     1.091803891486   113.37295410    63.61093410
 H     49  48   1     1.099987815392   110.60224944   184.53687407
 H     50  48   1     1.097373801144   110.04185650    54.24077986
 H     50  48   1     1.098069804425   109.09518756   171.89564280
 H     50  48   1     1.085817145166   115.75773747   292.33894822
 H     51  48   1     1.098033716610   109.05105545   184.57137910
 H     51  48   1     1.097085041682   110.79346488   302.95405763
 H     51  48   1     1.087043832564   111.38893380    63.78600108
 H      6   5   2     0.970130240283   105.54076871   271.91874491

---------------------------
INTERNAL COORDINATES (A.U.)
---------------------------
 C      0   0   0     0.000000000000     0.00000000     0.00000000
 C      1   0   0     2.696804740243     0.00000000     0.00000000
 C      2   1   0     4.783941198033    89.96858857     0.00000000
 C      3   2   1     2.696781234649    89.96742433     0.00000000
 C      2   1   3     2.685411905651   116.48640697     5.46963409
 O      5   2   1     2.691892416810   116.97879829   163.83788278
 C      1   2   3     2.758252911975   117.05178775    13.38490929
 O      7   1   2     2.432912821916   119.92488947   153.39328118
 C      2   1   3     2.995843188636   126.87084788   196.78157111
 C      9   2   1     2.954835460396   109.43492456   129.54128030
 C      9   2   1     2.924490975949   113.80492981   250.24365951
 C      9   2   1     2.930679471627   113.93512794    17.14794138
 H     10   9   2     2.073641882928   110.41659468   303.63255746
 H     10   9   2     2.053226147611   112.88550568    65.58661928
 H     10   9   2     2.074825327028   108.99265600   185.85203056
 H     11   9   2     2.066976126946   112.34071552    60.44898026
 H     11   9   2     2.077120564971   110.31344005   180.50174639
 H     11   9   2     2.066474246157   110.59192024   299.71143431
 H     12   9   2     2.073558443794   108.47190561   169.90575961
 H     12   9   2     2.051133695898   115.55905795   289.55320172
 H     12   9   2     2.070761604912   110.47499700    52.34751738
 C      3   2   1     2.995857555289   140.01994597   201.06910632
 C     22   3   2     2.954853724482   109.43462892    23.75922814
 C     22   3   2     2.930657287300   113.93675278   136.14965673
 C     22   3   2     2.924489199326   113.80425341   263.05573281
 H     23  22   3     2.053217187798   112.88699271   294.41193392
 H     23  22   3     2.073644398604   110.41686156    56.36762499
 H     23  22   3     2.074827610936   108.99266449   174.14781673
 H     24  22   3     2.051139241556   115.55979736    70.45277778
 H     24  22   3     2.073561396945   108.47162094   190.09994633
 H     24  22   3     2.070757351613   110.47506700   307.65809851
 H     25  22   3     2.077121949716   110.31376506   179.48266824
 H     25  22   3     2.066989548308   112.34133714   299.53510742
 H     25  22   3     2.066450345077   110.58683416    60.27084032
 C      4   3   2     2.973644074062   127.43979812   158.33631874
 C     35   4   3     2.948868552832   109.64665126   222.97607882
 C     35   4   3     2.933307252791   112.93633867   335.54156517
 C     35   4   3     2.929678139030   114.50152281   104.49778369
 H     36  35   4     2.054217423565   111.38994606   296.19407370
 H     36  35   4     2.073182592746   110.79391231    57.02475870
 H     36  35   4     2.074979811131   109.05078993   175.40832885
 H     37  35   4     2.051889413188   115.75768620    67.63010770
 H     37  35   4     2.075049585757   109.09503229   188.07537621
 H     37  35   4     2.073742843661   110.04175003   305.72987356
 H     38  35   4     2.078673817034   110.60229121   175.46124541
 H     38  35   4     2.063200859761   113.37296953   296.38692642
 H     38  35   4     2.067078719782   108.59138249    56.66775149
 C      1   2   3     2.973657732025   127.43993615   201.66174724
 C     48   1   2     2.929670042788   114.50084245   255.50954459
 C     48   1   2     2.933302413412   112.93771273    24.46524622
 C     48   1   2     2.948869278842   109.64582448   137.03015090
 H     49  48   1     2.067073823125   108.59131603   303.32990907
 H     49  48   1     2.063210346858   113.37295410    63.61093410
 H     49  48   1     2.078675721741   110.60224944   184.53687407
 H     50  48   1     2.073735950703   110.04185650    54.24077986
 H     50  48   1     2.075051206291   109.09518756   171.89564280
 H     50  48   1     2.051897035880   115.75773747   292.33894822
 H     51  48   1     2.074983010204   109.05105545   184.57137910
 H     51  48   1     2.073190274400   110.79346488   302.95405763
 H     51  48   1     2.054215139115   111.38893380    63.78600108
 H      6   5   2     1.833280468370   105.54076871   271.91874491


           ************************************************************
           *        Program running with 8 parallel MPI-processes     *
           *              working on a common directory               *
           ************************************************************
------------------------------------------------------------------------------
                   ___                                                        
                  /   \      - P O W E R E D   B Y -                         
                 /     \                                                     
                 |  |  |   _    _      __       _____    __    __             
                 |  |  |  | |  | |    /  \     |  _  \  |  |  /  |          
                  \  \/   | |  | |   /    \    | | | |  |  | /  /          
                 / \  \   | |__| |  /  /\  \   | |_| |  |  |/  /          
                |  |  |   |  __  | /  /__\  \  |    /   |      \           
                |  |  |   | |  | | |   __   |  |    \   |  |\   \          
                \     /   | |  | | |  |  |  |  | |\  \  |  | \   \       
                 \___/    |_|  |_| |__|  |__|  |_| \__\ |__|  \__/        
                                                                              
                      - O R C A' S   B I G   F R I E N D -                    
                                      &                                       
                       - I N T E G R A L  F E E D E R -                       
                                                                              
 v1 FN, 2020, v2 2021                                                         
------------------------------------------------------------------------------


Reading SHARK input file Q6_2e_1H_B3LYP_631Gd_opt.SHARKINP.tmp ... ok
----------------------
SHARK INTEGRAL PACKAGE
----------------------

Number of atoms                             ...     61
Number of basis functions                   ...    410
Number of shells                            ...    218
Maximum angular momentum                    ...      2
Integral batch strategy                     ... SHARK/LIBINT Hybrid
RI-J (if used) integral strategy            ... SPLIT-RIJ (Revised 2003 algorithm where possible)
Printlevel                                  ...      1
Contraction scheme used                     ... SEGMENTED contraction
Coulomb Range Separation                    ... NOT USED
Exchange Range Separation                   ... NOT USED
Finite Nucleus Model                        ... NOT USED
Auxiliary Coulomb fitting basis             ... AVAILABLE
   # of basis functions in Aux-J            ...   1583
   # of shells in Aux-J                     ...    545
   Maximum angular momentum in Aux-J        ...      4
Auxiliary J/K fitting basis                 ... NOT available
Auxiliary Correlation fitting basis         ... NOT available
Auxiliary 'external' fitting basis          ... NOT available
Integral threshold                          ...     2.500000e-11
Primitive cut-off                           ...     2.500000e-12
Primitive pair pre-selection threshold      ...     2.500000e-12

Calculating pre-screening integrals         ... done (  0.1 sec) Dimension = 218
Organizing shell pair data                  ... done (  0.3 sec)
Shell pair information
Total number of shell pairs                 ...     23871
Shell pairs after pre-screening             ...     18423
Total number of primitive shell pairs       ...    129901
Primitive shell pairs kept                  ...     54257
          la=0 lb=0:   7804 shell pairs
          la=1 lb=0:   5913 shell pairs
          la=1 lb=1:   1101 shell pairs
          la=2 lb=0:   2427 shell pairs
          la=2 lb=1:    986 shell pairs
          la=2 lb=2:    192 shell pairs

Calculating one electron integrals          ... done (  0.1 sec)
Calculating RI/J V-Matrix + Cholesky decomp.... done (  0.2 sec)
Calculating Nuclear repulsion               ... done (  0.0 sec) ENN=   2394.563387854259 Eh

SHARK setup successfully completed in   1.0 seconds

Maximum memory used throughout the entire GTOINT-calculation: 32.7 MB
[1717927013.095033] [eu-a2p-272:49166:0]          mpool.c:38   UCX  WARN  object 0x2787a00 was not returned to mpool ucp_requests
[1717927013.095075] [eu-a2p-272:49166:0]          mpool.c:38   UCX  WARN  object 0x2787bc0 was not returned to mpool ucp_requests
[1717927013.095083] [eu-a2p-272:49166:0]          mpool.c:38   UCX  WARN  object 0x2787d80 was not returned to mpool ucp_requests
[1717927013.095088] [eu-a2p-272:49166:0]          mpool.c:38   UCX  WARN  object 0x2787f40 was not returned to mpool ucp_requests
[1717927013.095094] [eu-a2p-272:49166:0]          mpool.c:38   UCX  WARN  object 0x2788100 was not returned to mpool ucp_requests
[1717927013.095099] [eu-a2p-272:49166:0]          mpool.c:38   UCX  WARN  object 0x27882c0 was not returned to mpool ucp_requests
[1717927013.095104] [eu-a2p-272:49166:0]          mpool.c:38   UCX  WARN  object 0x2788480 was not returned to mpool ucp_requests
[1717927013.095109] [eu-a2p-272:49166:0]          mpool.c:38   UCX  WARN  object 0x2788640 was not returned to mpool ucp_requests
[1717927013.095115] [eu-a2p-272:49166:0]          mpool.c:38   UCX  WARN  object 0x2788800 was not returned to mpool ucp_requests
[1717927013.095120] [eu-a2p-272:49166:0]          mpool.c:38   UCX  WARN  object 0x27889c0 was not returned to mpool ucp_requests
[1717927013.095125] [eu-a2p-272:49166:0]          mpool.c:38   UCX  WARN  object 0x2788b80 was not returned to mpool ucp_requests
[1717927013.095130] [eu-a2p-272:49166:0]          mpool.c:38   UCX  WARN  object 0x2788d40 was not returned to mpool ucp_requests
[1717927013.096327] [eu-a2p-272:49164:0]          mpool.c:38   UCX  WARN  object 0x377aa00 was not returned to mpool ucp_requests
[1717927013.096357] [eu-a2p-272:49164:0]          mpool.c:38   UCX  WARN  object 0x377abc0 was not returned to mpool ucp_requests
[1717927013.096364] [eu-a2p-272:49164:0]          mpool.c:38   UCX  WARN  object 0x377ad80 was not returned to mpool ucp_requests
[1717927013.096368] [eu-a2p-272:49164:0]          mpool.c:38   UCX  WARN  object 0x377af40 was not returned to mpool ucp_requests
[1717927013.096373] [eu-a2p-272:49164:0]          mpool.c:38   UCX  WARN  object 0x377b100 was not returned to mpool ucp_requests
[1717927013.096377] [eu-a2p-272:49164:0]          mpool.c:38   UCX  WARN  object 0x377b2c0 was not returned to mpool ucp_requests
[1717927013.096382] [eu-a2p-272:49164:0]          mpool.c:38   UCX  WARN  object 0x377b480 was not returned to mpool ucp_requests
[1717927013.096386] [eu-a2p-272:49164:0]          mpool.c:38   UCX  WARN  object 0x377b640 was not returned to mpool ucp_requests
[1717927013.096390] [eu-a2p-272:49164:0]          mpool.c:38   UCX  WARN  object 0x377b800 was not returned to mpool ucp_requests
[1717927013.096395] [eu-a2p-272:49164:0]          mpool.c:38   UCX  WARN  object 0x377b9c0 was not returned to mpool ucp_requests
[1717927013.096399] [eu-a2p-272:49164:0]          mpool.c:38   UCX  WARN  object 0x377bb80 was not returned to mpool ucp_requests
[1717927013.096404] [eu-a2p-272:49164:0]          mpool.c:38   UCX  WARN  object 0x377bd40 was not returned to mpool ucp_requests
[1717927013.097097] [eu-a2p-272:49163:0]          mpool.c:38   UCX  WARN  object 0x4247a00 was not returned to mpool ucp_requests
[1717927013.097123] [eu-a2p-272:49163:0]          mpool.c:38   UCX  WARN  object 0x4247bc0 was not returned to mpool ucp_requests
[1717927013.097129] [eu-a2p-272:49163:0]          mpool.c:38   UCX  WARN  object 0x4247d80 was not returned to mpool ucp_requests
[1717927013.097134] [eu-a2p-272:49163:0]          mpool.c:38   UCX  WARN  object 0x4247f40 was not returned to mpool ucp_requests
[1717927013.097138] [eu-a2p-272:49163:0]          mpool.c:38   UCX  WARN  object 0x4248100 was not returned to mpool ucp_requests
[1717927013.097143] [eu-a2p-272:49163:0]          mpool.c:38   UCX  WARN  object 0x42482c0 was not returned to mpool ucp_requests
[1717927013.097147] [eu-a2p-272:49163:0]          mpool.c:38   UCX  WARN  object 0x4248480 was not returned to mpool ucp_requests
[1717927013.097152] [eu-a2p-272:49163:0]          mpool.c:38   UCX  WARN  object 0x4248640 was not returned to mpool ucp_requests
[1717927013.097156] [eu-a2p-272:49163:0]          mpool.c:38   UCX  WARN  object 0x4248800 was not returned to mpool ucp_requests
[1717927013.097161] [eu-a2p-272:49163:0]          mpool.c:38   UCX  WARN  object 0x42489c0 was not returned to mpool ucp_requests
[1717927013.097165] [eu-a2p-272:49163:0]          mpool.c:38   UCX  WARN  object 0x4248b80 was not returned to mpool ucp_requests
[1717927013.097170] [eu-a2p-272:49163:0]          mpool.c:38   UCX  WARN  object 0x4248d40 was not returned to mpool ucp_requests
[1717927013.097871] [eu-a2p-272:49161:0]          mpool.c:38   UCX  WARN  object 0x3dc5ec0 was not returned to mpool ucp_requests
[1717927013.097903] [eu-a2p-272:49161:0]          mpool.c:38   UCX  WARN  object 0x3dc6080 was not returned to mpool ucp_requests
[1717927013.097910] [eu-a2p-272:49161:0]          mpool.c:38   UCX  WARN  object 0x3dc6240 was not returned to mpool ucp_requests
[1717927013.097915] [eu-a2p-272:49161:0]          mpool.c:38   UCX  WARN  object 0x3dc6400 was not returned to mpool ucp_requests
[1717927013.097921] [eu-a2p-272:49161:0]          mpool.c:38   UCX  WARN  object 0x3dc65c0 was not returned to mpool ucp_requests
[1717927013.097926] [eu-a2p-272:49161:0]          mpool.c:38   UCX  WARN  object 0x3dc6780 was not returned to mpool ucp_requests
[1717927013.097931] [eu-a2p-272:49161:0]          mpool.c:38   UCX  WARN  object 0x3dc6940 was not returned to mpool ucp_requests
[1717927013.097936] [eu-a2p-272:49161:0]          mpool.c:38   UCX  WARN  object 0x3dc6b00 was not returned to mpool ucp_requests
[1717927013.097941] [eu-a2p-272:49161:0]          mpool.c:38   UCX  WARN  object 0x3dc6cc0 was not returned to mpool ucp_requests
[1717927013.097946] [eu-a2p-272:49161:0]          mpool.c:38   UCX  WARN  object 0x3dc6e80 was not returned to mpool ucp_requests
[1717927013.097951] [eu-a2p-272:49161:0]          mpool.c:38   UCX  WARN  object 0x3dc7040 was not returned to mpool ucp_requests
[1717927013.097956] [eu-a2p-272:49161:0]          mpool.c:38   UCX  WARN  object 0x3dc7200 was not returned to mpool ucp_requests
[1717927013.097961] [eu-a2p-272:49161:0]          mpool.c:38   UCX  WARN  object 0x3dc73c0 was not returned to mpool ucp_requests
[1717927013.097966] [eu-a2p-272:49161:0]          mpool.c:38   UCX  WARN  object 0x3dc7580 was not returned to mpool ucp_requests
[1717927013.111679] [eu-a2p-272:49165:0]          mpool.c:38   UCX  WARN  object 0x3cc2240 was not returned to mpool ucp_requests
[1717927013.111750] [eu-a2p-272:49165:0]          mpool.c:38   UCX  WARN  object 0x3cc2400 was not returned to mpool ucp_requests
[1717927013.111756] [eu-a2p-272:49165:0]          mpool.c:38   UCX  WARN  object 0x3cc25c0 was not returned to mpool ucp_requests
[1717927013.111761] [eu-a2p-272:49165:0]          mpool.c:38   UCX  WARN  object 0x3cc2780 was not returned to mpool ucp_requests
[1717927013.111766] [eu-a2p-272:49165:0]          mpool.c:38   UCX  WARN  object 0x3cc2940 was not returned to mpool ucp_requests
[1717927013.111771] [eu-a2p-272:49165:0]          mpool.c:38   UCX  WARN  object 0x3cc2b00 was not returned to mpool ucp_requests
[1717927013.111775] [eu-a2p-272:49165:0]          mpool.c:38   UCX  WARN  object 0x3cc2cc0 was not returned to mpool ucp_requests
[1717927013.111780] [eu-a2p-272:49165:0]          mpool.c:38   UCX  WARN  object 0x3cc2e80 was not returned to mpool ucp_requests
[1717927013.111785] [eu-a2p-272:49165:0]          mpool.c:38   UCX  WARN  object 0x3cc3040 was not returned to mpool ucp_requests
[1717927013.111790] [eu-a2p-272:49165:0]          mpool.c:38   UCX  WARN  object 0x3cc3200 was not returned to mpool ucp_requests
[1717927013.111794] [eu-a2p-272:49165:0]          mpool.c:38   UCX  WARN  object 0x3cc33c0 was not returned to mpool ucp_requests
[1717927013.111799] [eu-a2p-272:49165:0]          mpool.c:38   UCX  WARN  object 0x3cc3580 was not returned to mpool ucp_requests
[1717927013.121760] [eu-a2p-272:49160:0]          mpool.c:38   UCX  WARN  object 0x32e2100 was not returned to mpool ucp_requests
[1717927013.121809] [eu-a2p-272:49160:0]          mpool.c:38   UCX  WARN  object 0x32e22c0 was not returned to mpool ucp_requests
[1717927013.121815] [eu-a2p-272:49160:0]          mpool.c:38   UCX  WARN  object 0x32e2480 was not returned to mpool ucp_requests
[1717927013.121823] [eu-a2p-272:49160:0]          mpool.c:38   UCX  WARN  object 0x32e2640 was not returned to mpool ucp_requests
[1717927013.121828] [eu-a2p-272:49160:0]          mpool.c:38   UCX  WARN  object 0x32e2800 was not returned to mpool ucp_requests
[1717927013.121832] [eu-a2p-272:49160:0]          mpool.c:38   UCX  WARN  object 0x32e29c0 was not returned to mpool ucp_requests
[1717927013.121837] [eu-a2p-272:49160:0]          mpool.c:38   UCX  WARN  object 0x32e2b80 was not returned to mpool ucp_requests
[1717927013.121845] [eu-a2p-272:49160:0]          mpool.c:38   UCX  WARN  object 0x32e2d40 was not returned to mpool ucp_requests
[1717927013.128033] [eu-a2p-272:49162:0]          mpool.c:38   UCX  WARN  object 0x2c0f680 was not returned to mpool ucp_requests
[1717927013.128088] [eu-a2p-272:49162:0]          mpool.c:38   UCX  WARN  object 0x2c0f840 was not returned to mpool ucp_requests
[1717927013.128095] [eu-a2p-272:49162:0]          mpool.c:38   UCX  WARN  object 0x2c0fa00 was not returned to mpool ucp_requests
[1717927013.128100] [eu-a2p-272:49162:0]          mpool.c:38   UCX  WARN  object 0x2c0fbc0 was not returned to mpool ucp_requests
[1717927013.128106] [eu-a2p-272:49162:0]          mpool.c:38   UCX  WARN  object 0x2c0fd80 was not returned to mpool ucp_requests
[1717927013.128111] [eu-a2p-272:49162:0]          mpool.c:38   UCX  WARN  object 0x2c0ff40 was not returned to mpool ucp_requests
[1717927013.128116] [eu-a2p-272:49162:0]          mpool.c:38   UCX  WARN  object 0x2c10100 was not returned to mpool ucp_requests
[1717927013.128121] [eu-a2p-272:49162:0]          mpool.c:38   UCX  WARN  object 0x2c102c0 was not returned to mpool ucp_requests
[1717927013.128126] [eu-a2p-272:49162:0]          mpool.c:38   UCX  WARN  object 0x2c10480 was not returned to mpool ucp_requests
[1717927013.128131] [eu-a2p-272:49162:0]          mpool.c:38   UCX  WARN  object 0x2c10640 was not returned to mpool ucp_requests
[1717927013.128136] [eu-a2p-272:49162:0]          mpool.c:38   UCX  WARN  object 0x2c10800 was not returned to mpool ucp_requests
[1717927013.128141] [eu-a2p-272:49162:0]          mpool.c:38   UCX  WARN  object 0x2c109c0 was not returned to mpool ucp_requests
[1717927013.128146] [eu-a2p-272:49162:0]          mpool.c:38   UCX  WARN  object 0x2c10b80 was not returned to mpool ucp_requests
[1717927013.128150] [eu-a2p-272:49162:0]          mpool.c:38   UCX  WARN  object 0x2c10d40 was not returned to mpool ucp_requests


           ************************************************************
           *        Program running with 8 parallel MPI-processes     *
           *              working on a common directory               *
           ************************************************************

Diagonalization of the overlap matrix:
Smallest eigenvalue                        ... 6.763e-04
Time for diagonalization                   ...    0.041 sec
Threshold for overlap eigenvalues          ... 1.000e-08
Number of eigenvalues below threshold      ... 0
Time for construction of square roots      ...    0.028 sec
Total time needed                          ...    0.071 sec

-------------------
DFT GRID GENERATION
-------------------

General Integration Accuracy     IntAcc      ... 4.959
Radial Grid Type                 RadialGrid  ... OptM3 with GC (2021)
Angular Grid (max. ang.)         AngularGrid ... 6 (Lebedev-590)
Angular grid pruning method      GridPruning ... 4 (adaptive)
Weight generation scheme         WeightScheme... Becke
Basis function cutoff            BFCut       ... 1.0000e-11
Integration weight cutoff        WCut        ... 1.0000e-14
Angular grids for H and He will be reduced by one unit
Partially contracted basis set               ... off
Rotationally invariant grid construction     ... off

Total number of grid points                  ...   644728
Total number of batches                      ...    10109
Average number of points per batch           ...       63
Average number of grid points per atom       ...    10569
Time for grid setup =    8.182 sec

--------------------
COSX GRID GENERATION
--------------------

GRIDX 1
-------
General Integration Accuracy     IntAcc      ... 4.020
Radial Grid Type                 RadialGrid  ... OptM3 with GC (2021)
Angular Grid (max. ang.)         AngularGrid ... 2 (Lebedev-110)
Angular grid pruning method      GridPruning ... 4 (adaptive)
Weight generation scheme         WeightScheme... Becke
Basis function cutoff            BFCut       ... 1.0000e-11
Integration weight cutoff        WCut        ... 1.0000e-14
Angular grids for H and He will be reduced by one unit
Partially contracted basis set               ... on
Rotationally invariant grid construction     ... off

Total number of grid points                  ...    67496
Total number of batches                      ...     1079
Average number of points per batch           ...       62
Average number of grid points per atom       ...     1106
UseSFitting                                  ... on

GRIDX 2
-------
General Integration Accuracy     IntAcc      ... 4.338
Radial Grid Type                 RadialGrid  ... OptM3 with GC (2021)
Angular Grid (max. ang.)         AngularGrid ... 3 (Lebedev-194)
Angular grid pruning method      GridPruning ... 4 (adaptive)
Weight generation scheme         WeightScheme... Becke
Basis function cutoff            BFCut       ... 1.0000e-11
Integration weight cutoff        WCut        ... 1.0000e-14
Angular grids for H and He will be reduced by one unit
Partially contracted basis set               ... on
Rotationally invariant grid construction     ... off

Total number of grid points                  ...   145918
Total number of batches                      ...     2313
Average number of points per batch           ...       63
Average number of grid points per atom       ...     2392
UseSFitting                                  ... on

GRIDX 3
-------
General Integration Accuracy     IntAcc      ... 4.871
Radial Grid Type                 RadialGrid  ... OptM3 with GC (2021)
Angular Grid (max. ang.)         AngularGrid ... 4 (Lebedev-302)
Angular grid pruning method      GridPruning ... 4 (adaptive)
Weight generation scheme         WeightScheme... Becke
Basis function cutoff            BFCut       ... 1.0000e-11
Integration weight cutoff        WCut        ... 1.0000e-14
Angular grids for H and He will be reduced by one unit
Partially contracted basis set               ... on
Rotationally invariant grid construction     ... off

Total number of grid points                  ...   282399
Total number of batches                      ...     4446
Average number of points per batch           ...       63
Average number of grid points per atom       ...     4629
UseSFitting                                  ... on

Time for X-Grid setup             =    4.081 sec


--------------------
CPCM SOLVATION MODEL
--------------------
CPCM parameters:
  Epsilon                                         ...      80.4000
  Refrac                                          ...       1.3300
  Rsolv                                           ...       1.3000
  Surface type                                    ... GAUSSIAN VDW
  Epsilon function type                           ...         CPCM
Radii:
 Radius for C  used is    3.8550 Bohr (=   2.0400 Ang.)
 Radius for O  used is    3.4469 Bohr (=   1.8240 Ang.)
 Radius for H  used is    2.4944 Bohr (=   1.3200 Ang.)
Calculating surface                               ...        done! (  0.0s)
GEPOL surface points                              ...         2821
GEPOL Volume                                      ...    2992.6771
GEPOL Surface-area                                ...    1386.7556
Calculating surface distance matrix               ...        done! (  0.1s)
Performing Cholesky decomposition & store         ...        done! (  0.6s)
Overall time for CPCM initialization              ...                 0.7s
--------------
SCF ITERATIONS
--------------
ITER       Energy         Delta-E        Max-DP      RMS-DP      [F,P]     Damp
               ***  Starting incremental Fock matrix formation  ***
                      *** Initiating the SOSCF procedure ***
                      *** Re-Reading the Fockian *** 
                      *** Removing any level shift *** 
ITER      Energy       Delta-E        Grad      Rot      Max-DP    RMS-DP
  0  -1010.38689338 -1010.3868933801  0.000051  0.000051  0.000166  0.000003
               *** Restarting incremental Fock matrix formation ***
  1  -1010.38689410  -0.0000007219  0.000015  0.000032  0.000087  0.000002
  2  -1010.38689417  -0.0000000710  0.000010  0.000049  0.000075  0.000001
  3  -1010.38689418  -0.0000000033  0.000021  0.000033  0.000051  0.000001
                  ***Gradient check signals convergence***
              ***Rediagonalizing the Fockian in SOSCF/NRSCF***

               *****************************************************
               *                     SUCCESS                       *
               *           SCF CONVERGED AFTER   4 CYCLES          *
               *****************************************************

Old exchange energy                            =    -28.801559289 Eh
New exchange energy                            =    -28.801562546 Eh
Exchange energy change after final integration =     -0.000003256 Eh
Total energy after final integration           =  -1010.386897429 Eh
Final COS-X integration done in                =    25.029 sec
Total Energy       :        -1010.38689743 Eh          -27494.02525 eV
  Last Energy change         ...    3.8780e-09  Tolerance :   1.0000e-08
  Last MAX-Density change    ...    6.2172e-15  Tolerance :   1.0000e-07
             **** THE GBW FILE WAS UPDATED (Q6_2e_1H_B3LYP_631Gd_opt.gbw) ****
             **** DENSITY Q6_2e_1H_B3LYP_631Gd_opt.scfp WAS UPDATED ****
             **** ENERGY FILE WAS UPDATED (Q6_2e_1H_B3LYP_631Gd_opt.en.tmp) ****
             **** THE GBW FILE WAS UPDATED (Q6_2e_1H_B3LYP_631Gd_opt.gbw) ****
             **** DENSITY Q6_2e_1H_B3LYP_631Gd_opt.scfp WAS UPDATED ****
Total SCF time: 0 days 0 hours 1 min 45 sec 

Maximum memory used throughout the entire SCF-calculation: 232.7 MB

-------------------------   --------------------
FINAL SINGLE POINT ENERGY     -1010.386897428511
-------------------------   --------------------


           ************************************************************
           *        Program running with 8 parallel MPI-processes     *
           *              working on a common directory               *
           ************************************************************
------------------------------------------------------------------------------
                         ORCA SCF GRADIENT CALCULATION
------------------------------------------------------------------------------

 ... reading COSX grid (gridx3)
Gradient of the Kohn-Sham DFT energy:
Kohn-Sham wavefunction type      ... RKS
Hartree-Fock exchange scaling    ...    0.200
Number of operators              ...    1
Number of atoms                  ...   61
Basis set dimensions             ...  410
Integral neglect threshold       ... 2.5e-11
Integral primitive cutoff        ... 2.5e-12
SHARK Integral package           ... ON

Nuc. rep. gradient       (SHARK) ... done (  0.0 sec)
HCore & Overlap gradient (SHARK) ... done (  0.6 sec)
RI-J gradient            (SHARK) ... done (  2.0 sec)
COSX-gradient                    ... done ( 33.3 sec)
Exchange-correlation gradient    ... done

------------------
CARTESIAN GRADIENT
------------------

   1   C   :    0.000012985    0.000006065    0.000000480
   2   C   :    0.000003657   -0.000000519   -0.000001463
   3   C   :   -0.000003255   -0.000001497    0.000001478
   4   C   :   -0.000006348    0.000003525    0.000002664
   5   C   :   -0.000007707    0.000000645   -0.000001626
   6   O   :   -0.000013414   -0.000000297   -0.000002315
   7   C   :   -0.000002762   -0.000022466   -0.000014787
   8   O   :   -0.000000008    0.000011742    0.000002389
   9   C   :   -0.000003330   -0.000000046   -0.000001909
  10   C   :    0.000007667    0.000000513    0.000000184
  11   C   :    0.000000137    0.000003492   -0.000004792
  12   C   :   -0.000000628    0.000006622   -0.000009452
  13   H   :   -0.000004363    0.000004179   -0.000003800
  14   H   :    0.000004013    0.000001379   -0.000001475
  15   H   :    0.000001224    0.000002036   -0.000001437
  16   H   :    0.000001711   -0.000002149   -0.000006577
  17   H   :    0.000001935   -0.000001154   -0.000003266
  18   H   :    0.000004080   -0.000003403   -0.000000212
  19   H   :    0.000001589    0.000002367   -0.000004588
  20   H   :   -0.000002610   -0.000001143   -0.000003171
  21   H   :   -0.000000305    0.000003171   -0.000001518
  22   C   :    0.000004983    0.000003571   -0.000002274
  23   C   :   -0.000002607   -0.000003619   -0.000007545
  24   C   :   -0.000005824   -0.000000974   -0.000005713
  25   C   :    0.000002643    0.000001997   -0.000003047
  26   H   :    0.000003995    0.000003908   -0.000006417
  27   H   :    0.000005112    0.000004232   -0.000005970
  28   H   :    0.000000984    0.000001622   -0.000002856
  29   H   :    0.000002173   -0.000002463   -0.000000363
  30   H   :   -0.000001756    0.000000589   -0.000004956
  31   H   :    0.000000163    0.000002559    0.000000720
  32   H   :   -0.000000732   -0.000000638   -0.000003227
  33   H   :    0.000001457    0.000001630   -0.000003772
  34   H   :    0.000002339    0.000001141   -0.000005277
  35   C   :    0.000006123    0.000003878   -0.000002577
  36   C   :   -0.000000739    0.000003656    0.000000930
  37   C   :   -0.000007970   -0.000000314    0.000007590
  38   C   :    0.000004451    0.000001390    0.000006427
  39   H   :    0.000001299   -0.000001762    0.000001252
  40   H   :    0.000003607   -0.000001158    0.000003939
  41   H   :   -0.000000730    0.000000692    0.000000575
  42   H   :    0.000007334    0.000002842   -0.000003879
  43   H   :   -0.000002029   -0.000000586    0.000002266
  44   H   :   -0.000000126   -0.000004318   -0.000002878
  45   H   :    0.000001154    0.000000118    0.000000464
  46   H   :   -0.000007042    0.000004986   -0.000001175
  47   H   :    0.000000845    0.000005437   -0.000001368
  48   C   :   -0.000008668    0.000002346   -0.000003864
  49   C   :   -0.000003147   -0.000001174    0.000006611
  50   C   :    0.000009444    0.000002717    0.000007368
  51   C   :    0.000003119    0.000002202    0.000001009
  52   H   :   -0.000002077    0.000003666    0.000001293
  53   H   :    0.000003561   -0.000001385   -0.000002771
  54   H   :   -0.000001359    0.000000461    0.000001114
  55   H   :    0.000000619   -0.000004512   -0.000004162
  56   H   :    0.000001557    0.000000758    0.000003579
  57   H   :   -0.000006790    0.000009820   -0.000002647
  58   H   :    0.000000556    0.000002011    0.000000134
  59   H   :   -0.000004678   -0.000001553    0.000006368
  60   H   :   -0.000001376   -0.000002785   -0.000000322
  61   H   :   -0.000004189   -0.000000258   -0.000004046

Difference to translation invariance:
           :   -0.0000000514    0.0000537953   -0.0000846564

Difference to rotation invariance:
           :    0.0006656395   -0.0000004259    0.0000045194

Norm of the cartesian gradient     ...    0.0000597834
RMS gradient                       ...    0.0000044193
MAX gradient                       ...    0.0000224655

-------
TIMINGS
-------

Total SCF gradient time            ...       53.939 sec

One electron gradient       ....       0.606 sec  (  1.1%)
RI-J Coulomb gradient       ....       2.009 sec  (  3.7%)
COSX gradient               ....      33.292 sec  ( 61.7%)
XC gradient                 ....      13.959 sec  ( 25.9%)
CPCM gradient               ....       1.036 sec  (  1.9%)
   A-Matrix (El+Nuc)        ....       0.326 sec  (  0.6%)
   Potential                ....       0.710 sec  (  1.3%)

Maximum memory used throughout the entire SCFGRAD-calculation: 159.4 MB
------------------------------------------------------------------------------
                         ORCA GEOMETRY RELAXATION STEP
------------------------------------------------------------------------------

Reading the OPT-File                    .... done
Getting information on internals        .... done
Copying old internal coords+grads       .... done
Making the new internal coordinates     .... (new redundants).... done
Validating the new internal coordinates .... (new redundants).... done
Calculating the B-matrix                .... done
Calculating the G,G- and P matrices     .... done
Transforming gradient to internals      .... done
Projecting the internal gradient        .... done
Number of atoms                         ....  61
Number of internal coordinates          .... 334
Current Energy                          .... -1010.386897429 Eh
Current gradient norm                   ....     0.000059783 Eh/bohr
Maximum allowed component of the step   ....  0.300
Current trust radius                    ....  0.300
Updating the Hessian (BFGS)             .... done
Forming the augmented Hessian           .... done
Diagonalizing the augmented Hessian     .... done
Last element of RFO vector              ....  0.999981298
Lowest eigenvalues of augmented Hessian:
 -0.000000127  0.001450282  0.004686213  0.009028461  0.009161662
Length of the computed step             ....  0.006115927
The final length of the internal step   ....  0.006115927
Converting the step to cartesian space:
 Initial RMS(Int)=    0.0003346486
Transforming coordinates:
 Iter   0:  RMS(Cart)=    0.0006577083 RMS(Int)=    0.0003346486
 Iter   1:  RMS(Cart)=    0.0000002489 RMS(Int)=    0.0000001735
 Iter   2:  RMS(Cart)=    0.0000000002 RMS(Int)=    0.0000000002
done
Storing new coordinates                 .... done

                                .--------------------.
          ----------------------|Geometry convergence|-------------------------
          Item                value                   Tolerance       Converged
          ---------------------------------------------------------------------
          Energy change      -0.0000001964            0.0000002000      YES
          RMS gradient        0.0000049261            0.0000080000      YES
          MAX gradient        0.0000376490            0.0000300000      NO
          RMS step            0.0003346486            0.0001000000      NO
          MAX step            0.0012170940            0.0002000000      NO
          ........................................................
          Max(Bonds)      0.0000      Max(Angles)    0.01
          Max(Dihed)        0.07      Max(Improp)    0.00
          ---------------------------------------------------------------------

The optimization has not yet converged - more geometry cycles are needed


    ---------------------------------------------------------------------------
                         Redundant Internal Coordinates
                            (Angstroem and degrees)

        Definition                    Value    dE/dq     Step     New-Value
    ----------------------------------------------------------------------------
     1. B(C   1,C   0)                1.4271 -0.000001  0.0000    1.4271   
     2. B(C   3,C   2)                1.4271  0.000005 -0.0000    1.4271   
     3. B(C   4,C   1)                1.4211 -0.000016  0.0000    1.4211   
     4. B(C   4,C   2)                1.4211  0.000009 -0.0000    1.4211   
     5. B(O   5,C   4)                1.4245  0.000000 -0.0000    1.4245   
     6. B(C   6,C   3)                1.4596  0.000002  0.0000    1.4596   
     7. B(C   6,C   0)                1.4596 -0.000005  0.0000    1.4596   
     8. B(O   7,C   6)                1.2874  0.000007 -0.0000    1.2874   
     9. B(C   8,C   1)                1.5853 -0.000009  0.0000    1.5853   
    10. B(C   9,C   8)                1.5636 -0.000003  0.0000    1.5636   
    11. B(C  10,C   8)                1.5476 -0.000004  0.0000    1.5476   
    12. B(C  11,C   8)                1.5508  0.000008 -0.0000    1.5508   
    13. B(H  12,C   9)                1.0973 -0.000001 -0.0000    1.0973   
    14. B(H  13,C   9)                1.0865  0.000004 -0.0000    1.0865   
    15. B(H  14,C   9)                1.0980 -0.000002  0.0000    1.0980   
    16. B(H  15,C  10)                1.0938 -0.000004  0.0000    1.0938   
    17. B(H  16,C  10)                1.0992 -0.000001 -0.0000    1.0992   
    18. B(H  17,C  10)                1.0935  0.000006 -0.0000    1.0935   
    19. B(H  18,C  11)                1.0973 -0.000001 -0.0000    1.0973   
    20. B(H  19,C  11)                1.0854 -0.000001  0.0000    1.0854   
    21. B(H  20,C  11)                1.0958 -0.000000 -0.0000    1.0958   
    22. B(C  21,C   2)                1.5853  0.000012 -0.0000    1.5853   
    23. B(C  22,C  21)                1.5636  0.000002 -0.0000    1.5636   
    24. B(C  23,C  21)                1.5508 -0.000006  0.0000    1.5508   
    25. B(C  24,C  21)                1.5476 -0.000001 -0.0000    1.5476   
    26. B(H  25,C  22)                1.0865 -0.000005  0.0000    1.0865   
    27. B(H  26,C  22)                1.0973  0.000001 -0.0000    1.0973   
    28. B(H  27,C  22)                1.0980  0.000001 -0.0000    1.0980   
    29. B(H  28,C  23)                1.0854 -0.000001  0.0000    1.0854   
    30. B(H  29,C  23)                1.0973  0.000000 -0.0000    1.0973   
    31. B(H  30,C  23)                1.0958 -0.000002 -0.0000    1.0958   
    32. B(H  31,C  24)                1.0992 -0.000000 -0.0000    1.0992   
    33. B(H  32,C  24)                1.0938  0.000002  0.0000    1.0938   
    34. B(H  33,C  24)                1.0935 -0.000003  0.0000    1.0935   
    35. B(C  34,C   3)                1.5736  0.000010 -0.0000    1.5736   
    36. B(C  35,C  34)                1.5605 -0.000000 -0.0000    1.5605   
    37. B(C  36,C  34)                1.5522  0.000002 -0.0000    1.5522   
    38. B(C  37,C  34)                1.5503 -0.000001  0.0000    1.5503   
    39. B(H  38,C  35)                1.0870 -0.000002  0.0000    1.0870   
    40. B(H  39,C  35)                1.0971  0.000001 -0.0000    1.0971   
    41. B(H  40,C  35)                1.0980 -0.000000 -0.0000    1.0980   
    42. B(H  41,C  36)                1.0858  0.000003 -0.0000    1.0858   
    43. B(H  42,C  36)                1.0981 -0.000001  0.0000    1.0981   
    44. B(H  43,C  36)                1.0974 -0.000001  0.0000    1.0974   
    45. B(H  44,C  37)                1.1000 -0.000000 -0.0000    1.1000   
    46. B(H  45,C  37)                1.0918 -0.000005  0.0000    1.0918   
    47. B(H  46,C  37)                1.0939  0.000002 -0.0000    1.0938   
    48. B(C  47,C   0)                1.5736  0.000011 -0.0000    1.5736   
    49. B(C  48,C  47)                1.5503 -0.000004  0.0000    1.5503   
    50. B(C  49,C  47)                1.5522 -0.000002 -0.0000    1.5522   
    51. B(C  50,C  47)                1.5605 -0.000001 -0.0000    1.5605   
    52. B(H  51,C  48)                1.0938 -0.000001  0.0000    1.0938   
    53. B(H  52,C  48)                1.0918  0.000002 -0.0000    1.0918   
    54. B(H  53,C  48)                1.1000  0.000000 -0.0000    1.1000   
    55. B(H  54,C  49)                1.0974 -0.000002  0.0000    1.0974   
    56. B(H  55,C  49)                1.0981  0.000001 -0.0000    1.0981   
    57. B(H  56,C  49)                1.0858 -0.000004 -0.0000    1.0858   
    58. B(H  57,C  50)                1.0980  0.000000 -0.0000    1.0980   
    59. B(H  58,C  50)                1.0971  0.000002 -0.0000    1.0971   
    60. B(H  59,C  50)                1.0870 -0.000001  0.0000    1.0871   
    61. B(H  60,O   5)                0.9701 -0.000001 -0.0000    0.9701   
    62. A(C   6,C   0,C  47)          115.04 -0.000003   -0.01    115.04   
    63. A(C   1,C   0,C   6)          117.05 -0.000006    0.00    117.05   
    64. A(C   1,C   0,C  47)          127.44  0.000008    0.00    127.44   
    65. A(C   0,C   1,C   8)          126.87  0.000029    0.00    126.87   
    66. A(C   4,C   1,C   8)          115.75 -0.000038    0.00    115.75   
    67. A(C   0,C   1,C   4)          116.49  0.000008   -0.00    116.49   
    68. A(C   3,C   2,C   4)          116.48 -0.000009    0.00    116.49   
    69. A(C   4,C   2,C  21)          115.76  0.000017   -0.00    115.75   
    70. A(C   3,C   2,C  21)          126.87 -0.000007    0.00    126.87   
    71. A(C   2,C   3,C  34)          127.44 -0.000005    0.00    127.44   
    72. A(C   2,C   3,C   6)          117.05  0.000002   -0.00    117.05   
    73. A(C   6,C   3,C  34)          115.04  0.000003   -0.00    115.04   
    74. A(C   1,C   4,C   2)          125.93  0.000001    0.00    125.93   
    75. A(C   1,C   4,O   5)          116.98 -0.000025    0.00    116.98   
    76. A(C   2,C   4,O   5)          116.98  0.000024   -0.00    116.98   
    77. A(C   4,O   5,H  60)          105.54 -0.000001    0.00    105.54   
    78. A(C   3,C   6,O   7)          119.92 -0.000000    0.00    119.92   
    79. A(C   0,C   6,C   3)          120.14  0.000001    0.00    120.14   
    80. A(C   0,C   6,O   7)          119.92 -0.000000   -0.00    119.92   
    81. A(C   1,C   8,C   9)          109.43 -0.000007   -0.00    109.43   
    82. A(C   1,C   8,C  10)          113.80 -0.000002    0.00    113.81   
    83. A(C  10,C   8,C  11)          109.78  0.000003   -0.00    109.78   
    84. A(C   9,C   8,C  11)          101.15  0.000003   -0.00    101.15   
    85. A(C   1,C   8,C  11)          113.94  0.000004    0.00    113.94   
    86. A(C   9,C   8,C  10)          107.83 -0.000001    0.00    107.83   
    87. A(H  13,C   9,H  14)          108.21  0.000001   -0.00    108.21   
    88. A(H  12,C   9,H  14)          107.43  0.000001   -0.00    107.43   
    89. A(C   8,C   9,H  14)          108.99 -0.000001    0.00    108.99   
    90. A(H  12,C   9,H  13)          108.74  0.000003   -0.00    108.74   
    91. A(C   8,C   9,H  13)          112.89 -0.000002    0.00    112.89   
    92. A(C   8,C   9,H  12)          110.42 -0.000002   -0.00    110.42   
    93. A(H  16,C  10,H  17)          107.84 -0.000001    0.00    107.84   
    94. A(H  15,C  10,H  17)          107.99  0.000001   -0.00    107.99   
    95. A(C   8,C  10,H  17)          110.59  0.000001   -0.00    110.59   
    96. A(H  15,C  10,H  16)          107.60  0.000001    0.00    107.60   
    97. A(C   8,C  10,H  16)          110.31  0.000001    0.00    110.31   
    98. A(C   8,C  10,H  15)          112.34 -0.000003    0.00    112.34   
    99. A(C   8,C  11,H  18)          108.47 -0.000001   -0.00    108.47   
   100. A(H  19,C  11,H  20)          107.87 -0.000001    0.00    107.87   
   101. A(H  18,C  11,H  20)          107.47 -0.000001    0.00    107.47   
   102. A(C   8,C  11,H  20)          110.47 -0.000000    0.00    110.48   
   103. A(H  18,C  11,H  19)          106.65 -0.000002   -0.00    106.65   
   104. A(C   8,C  11,H  19)          115.56  0.000004    0.00    115.56   
   105. A(C  23,C  21,C  24)          109.78 -0.000001   -0.00    109.78   
   106. A(C  22,C  21,C  24)          107.83  0.000005    0.00    107.83   
   107. A(C   2,C  21,C  24)          113.80 -0.000003   -0.00    113.80   
   108. A(C  22,C  21,C  23)          101.15 -0.000009    0.00    101.15   
   109. A(C   2,C  21,C  23)          113.94  0.000004    0.00    113.94   
   110. A(C   2,C  21,C  22)          109.43  0.000003   -0.00    109.43   
   111. A(H  26,C  22,H  27)          107.43  0.000000   -0.00    107.43   
   112. A(H  25,C  22,H  27)          108.21  0.000000   -0.00    108.21   
   113. A(C  21,C  22,H  27)          108.99 -0.000002    0.00    108.99   
   114. A(H  25,C  22,H  26)          108.74  0.000003   -0.00    108.74   
   115. A(C  21,C  22,H  26)          110.42 -0.000002   -0.00    110.42   
   116. A(C  21,C  22,H  25)          112.89  0.000001    0.00    112.89   
   117. A(H  29,C  23,H  30)          107.47  0.000000    0.00    107.47   
   118. A(H  28,C  23,H  30)          107.87  0.000001    0.00    107.87   
   119. A(C  21,C  23,H  30)          110.48 -0.000001    0.00    110.48   
   120. A(H  28,C  23,H  29)          106.65  0.000000   -0.00    106.65   
   121. A(C  21,C  23,H  29)          108.47 -0.000002   -0.00    108.47   
   122. A(C  21,C  23,H  28)          115.56  0.000001    0.00    115.56   
   123. A(H  32,C  24,H  33)          107.99  0.000001   -0.00    107.99   
   124. A(H  31,C  24,H  33)          107.84 -0.000001    0.00    107.84   
   125. A(C  21,C  24,H  33)          110.59  0.000001    0.00    110.59   
   126. A(H  31,C  24,H  32)          107.60  0.000001    0.00    107.60   
   127. A(C  21,C  24,H  32)          112.34 -0.000003   -0.00    112.34   
   128. A(C  21,C  24,H  31)          110.31  0.000001   -0.00    110.31   
   129. A(C  36,C  34,C  37)          111.42  0.000002    0.00    111.42   
   130. A(C  35,C  34,C  37)          105.62 -0.000002   -0.00    105.62   
   131. A(C   3,C  34,C  37)          114.50  0.000003    0.00    114.50   
   132. A(C  35,C  34,C  36)          101.64 -0.000001   -0.00    101.64   
   133. A(C   3,C  34,C  36)          112.94 -0.000003   -0.00    112.93   
   134. A(C   3,C  34,C  35)          109.65  0.000001    0.00    109.65   
   135. A(H  39,C  35,H  40)          107.71 -0.000001    0.00    107.71   
   136. A(H  38,C  35,H  40)          109.36  0.000001    0.00    109.36   
   137. A(C  34,C  35,H  40)          109.05  0.000001   -0.00    109.05   
   138. A(H  38,C  35,H  39)          108.46  0.000003   -0.00    108.46   
   139. A(C  34,C  35,H  39)          110.79 -0.000001    0.00    110.79   
   140. A(C  34,C  35,H  38)          111.39 -0.000003    0.00    111.39   
   141. A(H  42,C  36,H  43)          107.45  0.000000   -0.00    107.45   
   142. A(H  41,C  36,H  43)          107.35  0.000001   -0.00    107.35   
   143. A(C  34,C  36,H  43)          110.04 -0.000000   -0.00    110.04   
   144. A(H  41,C  36,H  42)          106.80 -0.000002    0.00    106.81   
   145. A(C  34,C  36,H  42)          109.10  0.000000    0.00    109.10   
   146. A(C  34,C  36,H  41)          115.76  0.000001   -0.00    115.76   
   147. A(H  45,C  37,H  46)          108.19 -0.000002    0.00    108.20   
   148. A(H  44,C  37,H  46)          108.37 -0.000002   -0.00    108.37   
   149. A(C  34,C  37,H  46)          108.59  0.000003   -0.00    108.59   
   150. A(H  44,C  37,H  45)          107.58  0.000001   -0.00    107.58   
   151. A(C  34,C  37,H  45)          113.37 -0.000001    0.00    113.37   
   152. A(C  34,C  37,H  44)          110.60  0.000001   -0.00    110.60   
   153. A(C  49,C  47,C  50)          101.64 -0.000006    0.00    101.64   
   154. A(C  48,C  47,C  50)          105.62  0.000006   -0.00    105.61   
   155. A(C   0,C  47,C  50)          109.65 -0.000003   -0.00    109.64   
   156. A(C  48,C  47,C  49)          111.42 -0.000002    0.00    111.42   
   157. A(C   0,C  47,C  49)          112.94  0.000006   -0.00    112.94   
   158. A(C   0,C  47,C  48)          114.50 -0.000002    0.00    114.50   
   159. A(H  52,C  48,H  53)          107.58  0.000002   -0.00    107.58   
   160. A(H  51,C  48,H  53)          108.37 -0.000001   -0.00    108.37   
   161. A(C  47,C  48,H  53)          110.60  0.000001   -0.00    110.60   
   162. A(H  51,C  48,H  52)          108.19 -0.000001    0.00    108.20   
   163. A(C  47,C  48,H  52)          113.37 -0.000003    0.00    113.37   
   164. A(C  47,C  48,H  51)          108.59  0.000002   -0.00    108.59   
   165. A(H  55,C  49,H  56)          106.80 -0.000003    0.00    106.81   
   166. A(H  54,C  49,H  56)          107.35  0.000001   -0.00    107.35   
   167. A(C  47,C  49,H  56)          115.76  0.000003   -0.00    115.76   
   168. A(H  54,C  49,H  55)          107.45  0.000001   -0.00    107.45   
   169. A(C  47,C  49,H  55)          109.10  0.000000    0.00    109.10   
   170. A(C  47,C  49,H  54)          110.04 -0.000002   -0.00    110.04   
   171. A(H  58,C  50,H  59)          108.46  0.000005   -0.00    108.46   
   172. A(H  57,C  50,H  59)          109.36  0.000001    0.00    109.36   
   173. A(C  47,C  50,H  59)          111.39 -0.000006    0.00    111.39   
   174. A(H  57,C  50,H  58)          107.71 -0.000001    0.00    107.71   
   175. A(C  47,C  50,H  58)          110.79 -0.000001    0.00    110.79   
   176. A(C  47,C  50,H  57)          109.05  0.000002   -0.00    109.05   
   177. D(C   8,C   1,C   0,C  47)     38.44  0.000010    0.00     38.45   
   178. D(C   8,C   1,C   0,C   6)   -149.83  0.000007   -0.00   -149.84   
   179. D(C   4,C   1,C   0,C  47)   -152.87  0.000005    0.00   -152.87   
   180. D(C   4,C   1,C   0,C   6)     18.85  0.000001   -0.01     18.85   
   181. D(C   6,C   3,C   2,C  21)    149.83 -0.000003    0.01    149.84   
   182. D(C  34,C   3,C   2,C  21)    -38.45 -0.000004    0.00    -38.44   
   183. D(C  34,C   3,C   2,C   4)    152.87 -0.000006   -0.00    152.87   
   184. D(C   6,C   3,C   2,C   4)    -18.85 -0.000004   -0.00    -18.85   
   185. D(O   5,C   4,C   2,C   3)   -163.84  0.000002   -0.00   -163.84   
   186. D(C   1,C   4,C   2,C  21)   -157.86  0.000003   -0.01   -157.87   
   187. D(C   1,C   4,C   2,C   3)     12.10  0.000002   -0.00     12.10   
   188. D(O   5,C   4,C   1,C   0)    163.84 -0.000000    0.01    163.84   
   189. D(C   2,C   4,C   1,C   8)    157.86  0.000001    0.00    157.86   
   190. D(O   5,C   4,C   1,C   8)    -26.20  0.000003    0.01    -26.19   
   191. D(O   5,C   4,C   2,C  21)     26.20  0.000003   -0.01     26.19   
   192. D(C   2,C   4,C   1,C   0)    -12.10 -0.000002    0.00    -12.10   
   193. D(H  60,O   5,C   4,C   1)    -88.08  0.000003   -0.01    -88.09   
   194. D(H  60,O   5,C   4,C   2)     88.23  0.000004   -0.01     88.22   
   195. D(C   3,C   6,C   0,C   1)    -27.64 -0.000003    0.00    -27.64   
   196. D(O   7,C   6,C   3,C  34)     33.86 -0.000000    0.02     33.87   
   197. D(O   7,C   6,C   3,C   2)   -153.39 -0.000002    0.01   -153.38   
   198. D(C   0,C   6,C   3,C  34)   -145.11  0.000009   -0.00   -145.11   
   199. D(O   7,C   6,C   0,C  47)    -33.85  0.000005   -0.02    -33.87   
   200. D(O   7,C   6,C   0,C   1)    153.39  0.000007   -0.01    153.38   
   201. D(C   0,C   6,C   3,C   2)     27.64  0.000007   -0.00     27.64   
   202. D(C   3,C   6,C   0,C  47)    145.11 -0.000005   -0.00    145.11   
   203. D(C  10,C   8,C   1,C   4)     81.48  0.000000   -0.01     81.48   
   204. D(C   9,C   8,C   1,C   4)    -39.22  0.000007   -0.01    -39.23   
   205. D(C  11,C   8,C   1,C   0)     17.15  0.000006   -0.01     17.14   
   206. D(C  10,C   8,C   1,C   0)   -109.76 -0.000000   -0.01   -109.76   
   207. D(C   9,C   8,C   1,C   0)    129.54  0.000007   -0.01    129.53   
   208. D(C  11,C   8,C   1,C   4)   -151.61  0.000006   -0.01   -151.62   
   209. D(H  14,C   9,C   8,C  10)     61.58  0.000002   -0.00     61.58   
   210. D(H  13,C   9,C   8,C  11)   -173.88 -0.000002    0.00   -173.88   
   211. D(H  13,C   9,C   8,C   1)     65.59 -0.000005   -0.00     65.59   
   212. D(H  13,C   9,C   8,C  10)    -58.68  0.000002   -0.00    -58.69   
   213. D(H  12,C   9,C   8,C  10)    179.36  0.000002   -0.00    179.36   
   214. D(H  14,C   9,C   8,C   1)   -174.15 -0.000005   -0.00   -174.15   
   215. D(H  12,C   9,C   8,C  11)     64.17 -0.000002   -0.00     64.17   
   216. D(H  14,C   9,C   8,C  11)    -53.62 -0.000002    0.00    -53.61   
   217. D(H  12,C   9,C   8,C   1)    -56.37 -0.000005   -0.00    -56.37   
   218. D(H  17,C  10,C   8,C  11)    170.67 -0.000000   -0.03    170.64   
   219. D(H  17,C  10,C   8,C   9)     61.31 -0.000004   -0.03     61.28   
   220. D(H  17,C  10,C   8,C   1)    -60.29  0.000006   -0.03    -60.31   
   221. D(H  16,C  10,C   8,C  11)     51.46 -0.000000   -0.03     51.43   
   222. D(H  16,C  10,C   8,C   9)    -57.90 -0.000004   -0.03    -57.93   
   223. D(H  16,C  10,C   8,C   1)   -179.50  0.000006   -0.03   -179.53   
   224. D(H  15,C  10,C   8,C  11)    -68.59 -0.000001   -0.03    -68.62   
   225. D(H  15,C  10,C   8,C   9)   -177.95 -0.000004   -0.03   -177.98   
   226. D(H  15,C  10,C   8,C   1)     60.45  0.000006   -0.03     60.42   
   227. D(H  20,C  11,C   8,C   9)    -64.94  0.000002   -0.01    -64.95   
   228. D(H  20,C  11,C   8,C   1)     52.35 -0.000003   -0.01     52.34   
   229. D(H  19,C  11,C   8,C  10)     58.52 -0.000001   -0.01     58.52   
   230. D(H  19,C  11,C   8,C   9)    172.26  0.000000   -0.01    172.25   
   231. D(H  19,C  11,C   8,C   1)    -70.45 -0.000004   -0.01    -70.46   
   232. D(H  18,C  11,C   8,C   9)     52.61  0.000000   -0.01     52.61   
   233. D(H  18,C  11,C   8,C   1)    169.91 -0.000004   -0.01    169.90   
   234. D(H  20,C  11,C   8,C  10)   -178.68  0.000000   -0.00   -178.69   
   235. D(H  18,C  11,C   8,C  10)    -61.12 -0.000001   -0.00    -61.13   
   236. D(C  23,C  21,C   2,C   4)    151.61 -0.000004    0.02    151.63   
   237. D(C  22,C  21,C   2,C   4)     39.22  0.000002    0.02     39.24   
   238. D(C  23,C  21,C   2,C   3)    -17.15 -0.000003    0.01    -17.14   
   239. D(C  22,C  21,C   2,C   3)   -129.54  0.000003    0.01   -129.53   
   240. D(C  24,C  21,C   2,C   4)    -81.48 -0.000005    0.02    -81.47   
   241. D(C  24,C  21,C   2,C   3)    109.76 -0.000004    0.01    109.77   
   242. D(H  27,C  22,C  21,C  23)     53.61 -0.000001   -0.00     53.61   
   243. D(H  27,C  22,C  21,C   2)    174.15  0.000001    0.00    174.15   
   244. D(H  27,C  22,C  21,C  24)    -61.58  0.000002   -0.00    -61.58   
   245. D(H  26,C  22,C  21,C  24)   -179.36  0.000005    0.00   -179.36   
   246. D(H  26,C  22,C  21,C  23)    -64.17  0.000001    0.00    -64.17   
   247. D(H  26,C  22,C  21,C   2)     56.37  0.000003    0.00     56.37   
   248. D(H  25,C  22,C  21,C  24)     58.68  0.000002   -0.00     58.68   
   249. D(H  25,C  22,C  21,C  23)    173.88 -0.000001   -0.00    173.88   
   250. D(H  25,C  22,C  21,C   2)    -65.59  0.000000    0.00    -65.59   
   251. D(H  30,C  23,C  21,C  24)    178.69  0.000002    0.00    178.69   
   252. D(H  30,C  23,C  21,C  22)     64.95  0.000001    0.00     64.95   
   253. D(H  30,C  23,C  21,C   2)    -52.34  0.000000    0.00    -52.34   
   254. D(H  29,C  23,C  21,C  24)     61.13  0.000003    0.00     61.13   
   255. D(H  29,C  23,C  21,C   2)   -169.90  0.000001    0.00   -169.90   
   256. D(H  28,C  23,C  21,C  24)    -58.52  0.000003    0.00    -58.51   
   257. D(H  28,C  23,C  21,C  22)   -172.26  0.000002    0.00   -172.25   
   258. D(H  29,C  23,C  21,C  22)    -52.61  0.000002    0.00    -52.61   
   259. D(H  28,C  23,C  21,C   2)     70.45  0.000002    0.00     70.46   
   260. D(H  33,C  24,C  21,C  23)   -170.69  0.000003    0.03   -170.66   
   261. D(H  33,C  24,C  21,C   2)     60.27  0.000000    0.03     60.30   
   262. D(H  32,C  24,C  21,C  23)     68.58  0.000003    0.03     68.61   
   263. D(H  32,C  24,C  21,C  22)    177.94 -0.000005    0.03    177.97   
   264. D(H  32,C  24,C  21,C   2)    -60.46  0.000000    0.03    -60.44   
   265. D(H  31,C  24,C  21,C  23)    -51.47  0.000003    0.03    -51.44   
   266. D(H  33,C  24,C  21,C  22)    -61.33 -0.000005    0.03    -61.30   
   267. D(H  31,C  24,C  21,C  22)     57.89 -0.000005    0.03     57.92   
   268. D(H  31,C  24,C  21,C   2)    179.48  0.000001    0.03    179.51   
   269. D(C  37,C  34,C   3,C   6)    -83.64  0.000003   -0.02    -83.65   
   270. D(C  37,C  34,C   3,C   2)    104.50  0.000005   -0.01    104.48   
   271. D(C  36,C  34,C   3,C   6)    147.40  0.000001   -0.01    147.39   
   272. D(C  36,C  34,C   3,C   2)    -24.46  0.000002   -0.01    -24.47   
   273. D(C  35,C  34,C   3,C   6)     34.84  0.000003   -0.01     34.82   
   274. D(C  35,C  34,C   3,C   2)   -137.02  0.000004   -0.01   -137.04   
   275. D(H  40,C  35,C  34,C  36)     55.67  0.000003   -0.03     55.64   
   276. D(H  40,C  35,C  34,C   3)    175.41 -0.000001   -0.03    175.38   
   277. D(H  39,C  35,C  34,C  37)   -179.13  0.000003   -0.03   -179.15   
   278. D(H  39,C  35,C  34,C  36)    -62.71  0.000003   -0.03    -62.74   
   279. D(H  39,C  35,C  34,C   3)     57.02 -0.000000   -0.03     57.00   
   280. D(H  38,C  35,C  34,C  37)     60.04  0.000001   -0.02     60.02   
   281. D(H  38,C  35,C  34,C  36)    176.46  0.000002   -0.02    176.43   
   282. D(H  40,C  35,C  34,C  37)    -60.74  0.000002   -0.03    -60.77   
   283. D(H  38,C  35,C  34,C   3)    -63.81 -0.000001   -0.03    -63.83   
   284. D(H  43,C  36,C  34,C  37)    175.20  0.000001   -0.05    175.15   
   285. D(H  43,C  36,C  34,C  35)     63.11  0.000003   -0.05     63.06   
   286. D(H  43,C  36,C  34,C   3)    -54.27  0.000004   -0.05    -54.32   
   287. D(H  42,C  36,C  34,C  37)     57.55  0.000000   -0.05     57.50   
   288. D(H  42,C  36,C  34,C  35)    -54.54  0.000003   -0.05    -54.59   
   289. D(H  42,C  36,C  34,C   3)   -171.92  0.000004   -0.05   -171.98   
   290. D(H  41,C  36,C  34,C  37)    -62.89  0.000002   -0.06    -62.95   
   291. D(H  41,C  36,C  34,C  35)   -174.99  0.000005   -0.06   -175.04   
   292. D(H  41,C  36,C  34,C   3)     67.63  0.000005   -0.06     67.57   
   293. D(H  46,C  37,C  34,C  36)   -173.62  0.000002   -0.04   -173.66   
   294. D(H  46,C  37,C  34,C  35)    -64.07  0.000001   -0.04    -64.10   
   295. D(H  46,C  37,C  34,C   3)     56.67  0.000002   -0.03     56.63   
   296. D(H  45,C  37,C  34,C  36)     66.10  0.000003   -0.04     66.06   
   297. D(H  45,C  37,C  34,C  35)    175.65  0.000002   -0.04    175.61   
   298. D(H  45,C  37,C  34,C   3)    -63.61  0.000003   -0.04    -63.65   
   299. D(H  44,C  37,C  34,C  36)    -54.83  0.000002   -0.04    -54.87   
   300. D(H  44,C  37,C  34,C  35)     54.73  0.000001   -0.04     54.69   
   301. D(H  44,C  37,C  34,C   3)    175.46  0.000002   -0.04    175.43   
   302. D(C  48,C  47,C   0,C   6)     83.64  0.000007    0.01     83.65   
   303. D(C  48,C  47,C   0,C   1)   -104.49  0.000003    0.00   -104.49   
   304. D(C  50,C  47,C   0,C   6)    -34.83  0.000003    0.01    -34.82   
   305. D(C  50,C  47,C   0,C   1)    137.03 -0.000000    0.01    137.04   
   306. D(C  49,C  47,C   0,C   6)   -147.40  0.000009    0.01   -147.39   
   307. D(C  49,C  47,C   0,C   1)     24.47  0.000005    0.01     24.47   
   308. D(H  53,C  48,C  47,C  50)    -54.73 -0.000000    0.03    -54.70   
   309. D(H  53,C  48,C  47,C  49)     54.83 -0.000005    0.03     54.86   
   310. D(H  53,C  48,C  47,C   0)   -175.46  0.000000    0.04   -175.43   
   311. D(H  52,C  48,C  47,C  50)   -175.66 -0.000001    0.03   -175.62   
   312. D(H  52,C  48,C  47,C  49)    -66.10 -0.000006    0.04    -66.06   
   313. D(H  52,C  48,C  47,C   0)     63.61 -0.000000    0.04     63.65   
   314. D(H  51,C  48,C  47,C  50)     64.06  0.000000    0.03     64.09   
   315. D(H  51,C  48,C  47,C  49)    173.62 -0.000005    0.03    173.65   
   316. D(H  51,C  48,C  47,C   0)    -56.67  0.000001    0.03    -56.64   
   317. D(H  56,C  49,C  47,C  50)    174.96 -0.000003    0.07    175.02   
   318. D(H  56,C  49,C  47,C  48)     62.86 -0.000006    0.07     62.93   
   319. D(H  56,C  49,C  47,C   0)    -67.66 -0.000008    0.07    -67.59   
   320. D(H  55,C  49,C  47,C  50)     54.51 -0.000001    0.06     54.58   
   321. D(H  55,C  49,C  47,C  48)    -57.58 -0.000004    0.06    -57.51   
   322. D(H  55,C  49,C  47,C   0)    171.90 -0.000005    0.06    171.96   
   323. D(H  54,C  49,C  47,C  50)    -63.14 -0.000001    0.06    -63.08   
   324. D(H  54,C  49,C  47,C  48)   -175.23 -0.000004    0.07   -175.17   
   325. D(H  54,C  49,C  47,C   0)     54.24 -0.000005    0.06     54.30   
   326. D(H  59,C  50,C  47,C  49)   -176.47  0.000001    0.03   -176.44   
   327. D(H  59,C  50,C  47,C  48)    -60.06 -0.000002    0.03    -60.03   
   328. D(H  59,C  50,C  47,C   0)     63.79 -0.000002    0.03     63.82   
   329. D(H  58,C  50,C  47,C  49)     62.69 -0.000001    0.03     62.73   
   330. D(H  58,C  50,C  47,C  48)    179.10 -0.000003    0.03    179.14   
   331. D(H  58,C  50,C  47,C   0)    -57.05 -0.000004    0.03    -57.01   
   332. D(H  57,C  50,C  47,C  49)    -55.69 -0.000000    0.03    -55.66   
   333. D(H  57,C  50,C  47,C  48)     60.72 -0.000003    0.03     60.76   
   334. D(H  57,C  50,C  47,C   0)   -175.43 -0.000003    0.03   -175.40   
    ----------------------------------------------------------------------------

         *************************************************************
         *                GEOMETRY OPTIMIZATION CYCLE  24            *
         *************************************************************
---------------------------------
CARTESIAN COORDINATES (ANGSTROEM)
---------------------------------
  C     -1.265012    0.710327   -0.156344
  C     -1.265767   -0.695196    0.090822
  C      1.265790   -0.695128    0.090768
  C      1.264955    0.710384   -0.156343
  C      0.000028   -1.299048    0.320051
  O      0.000115   -2.596286    0.908547
  C     -0.000051    1.311374   -0.567521
  O     -0.000081    2.385050   -1.277946
  C     -2.480519   -1.694827   -0.105140
  C     -2.012050   -2.923246   -0.951587
  C     -3.068984   -2.230576    1.222143
  C     -3.619611   -1.133945   -0.995646
  H     -1.596116   -2.590754   -1.911048
  H     -1.269489   -3.529969   -0.440690
  H     -2.880731   -3.557557   -1.171906
  H     -3.453833   -1.429421    1.859674
  H     -3.898984   -2.922207    1.019897
  H     -2.308446   -2.776222    1.787516
  H     -4.318628   -1.949320   -1.220494
  H     -4.206437   -0.333446   -0.556375
  H     -3.218160   -0.772419   -1.949009
  C      2.480586   -1.694705   -0.105152
  C      2.012211   -2.923055   -0.951755
  C      3.619771   -1.133754   -0.995499
  C      3.068875   -2.230522    1.222175
  H      1.269610   -3.529852   -0.441006
  H      1.596383   -2.590484   -1.911235
  H      2.880921   -3.557340   -1.172035
  H      4.206562   -0.333288   -0.556111
  H      4.318816   -1.949108   -1.220341
  H      3.218414   -0.772159   -1.948875
  H      3.898755   -2.922318    1.019997
  H      3.453852   -1.429418    1.859701
  H      2.308143   -2.775960    1.787480
  C      2.425520    1.733098    0.132164
  C      1.834652    3.033950    0.759649
  C      3.388733    1.254916    1.251538
  C      3.204460    2.193542   -1.126701
  H      1.169937    3.542329    0.065840
  H      1.273269    2.805106    1.674010
  H      2.658632    3.706250    1.033038
  H      3.996178    0.387259    1.012490
  H      4.082155    2.069042    1.500782
  H      2.820891    1.016580    2.159831
  H      3.943249    2.965007   -0.864029
  H      3.738018    1.382698   -1.626579
  H      2.494062    2.624576   -1.838073
  C     -2.425575    1.733044    0.132140
  C     -3.204479    2.193495   -1.126746
  C     -3.388822    1.254976    1.251534
  C     -1.834580    3.033883    0.759534
  H     -2.494061    2.624552   -1.838082
  H     -3.737994    1.382651   -1.626663
  H     -3.943296    2.964942   -0.864098
  H     -2.820965    1.016347    2.159739
  H     -4.081990    2.069260    1.500959
  H     -3.996556    0.387536    1.012409
  H     -2.658478    3.706380    1.032680
  H     -1.273396    2.805074    1.674028
  H     -1.169656    3.542029    0.065746
  H     -0.000908   -2.446869    1.867102

----------------------------
CARTESIAN COORDINATES (A.U.)
----------------------------
  NO LB      ZA    FRAG     MASS         X           Y           Z
   0 C     6.0000    0    12.011   -2.390526    1.342323   -0.295448
   1 C     6.0000    0    12.011   -2.391953   -1.313730    0.171629
   2 C     6.0000    0    12.011    2.391997   -1.313602    0.171526
   3 C     6.0000    0    12.011    2.390419    1.342432   -0.295446
   4 C     6.0000    0    12.011    0.000054   -2.454844    0.604809
   5 O     8.0000    0    15.999    0.000217   -4.906270    1.716906
   6 C     6.0000    0    12.011   -0.000096    2.478137   -1.072459
   7 O     8.0000    0    15.999   -0.000153    4.507091   -2.414967
   8 C     6.0000    0    12.011   -4.687501   -3.202760   -0.198686
   9 C     6.0000    0    12.011   -3.802223   -5.524134   -1.798238
  10 C     6.0000    0    12.011   -5.799539   -4.215177    2.309515
  11 C     6.0000    0    12.011   -6.840073   -2.142846   -1.881499
  12 H     1.0000    0     1.008   -3.016222   -4.895816   -3.611358
  13 H     1.0000    0     1.008   -2.398986   -6.670675   -0.832784
  14 H     1.0000    0     1.008   -5.443792   -6.722808   -2.214581
  15 H     1.0000    0     1.008   -6.526799   -2.701213    3.514275
  16 H     1.0000    0     1.008   -7.368012   -5.522171    1.927325
  17 H     1.0000    0     1.008   -4.362331   -5.246299    3.377916
  18 H     1.0000    0     1.008   -8.161025   -3.683681   -2.306400
  19 H     1.0000    0     1.008   -7.949014   -0.630122   -1.051396
  20 H     1.0000    0     1.008   -6.081441   -1.459661   -3.683093
  21 C     6.0000    0    12.011    4.687627   -3.202528   -0.198709
  22 C     6.0000    0    12.011    3.802528   -5.523774   -1.798556
  23 C     6.0000    0    12.011    6.840376   -2.142485   -1.881220
  24 C     6.0000    0    12.011    5.799333   -4.215076    2.309576
  25 H     1.0000    0     1.008    2.399215   -6.670453   -0.833381
  26 H     1.0000    0     1.008    3.016727   -4.895305   -3.611710
  27 H     1.0000    0     1.008    5.444151   -6.722399   -2.214825
  28 H     1.0000    0     1.008    7.949251   -0.629823   -1.050897
  29 H     1.0000    0     1.008    8.161379   -3.683281   -2.306110
  30 H     1.0000    0     1.008    6.081922   -1.459168   -3.682839
  31 H     1.0000    0     1.008    7.367579   -5.522380    1.927515
  32 H     1.0000    0     1.008    6.526834   -2.701209    3.514326
  33 H     1.0000    0     1.008    4.361759   -5.245805    3.377848
  34 C     6.0000    0    12.011    4.583568    3.275080    0.249755
  35 C     6.0000    0    12.011    3.466991    5.733334    1.435529
  36 C     6.0000    0    12.011    6.403777    2.371447    2.365063
  37 C     6.0000    0    12.011    6.055551    4.145193   -2.129157
  38 H     1.0000    0     1.008    2.210860    6.694032    0.124419
  39 H     1.0000    0     1.008    2.406129    5.300882    3.163420
  40 H     1.0000    0     1.008    5.024086    7.003798    1.952159
  41 H     1.0000    0     1.008    7.551682    0.731813    1.913329
  42 H     1.0000    0     1.008    7.714155    3.909923    2.836067
  43 H     1.0000    0     1.008    5.330711    1.921058    4.081489
  44 H     1.0000    0     1.008    7.451661    5.603051   -1.632779
  45 H     1.0000    0     1.008    7.063831    2.612921   -3.073788
  46 H     1.0000    0     1.008    4.713095    4.959729   -3.473455
  47 C     6.0000    0    12.011   -4.583673    3.274979    0.249709
  48 C     6.0000    0    12.011   -6.055587    4.145104   -2.129241
  49 C     6.0000    0    12.011   -6.403945    2.371562    2.365057
  50 C     6.0000    0    12.011   -3.466854    5.733207    1.435312
  51 H     1.0000    0     1.008   -4.713092    4.959685   -3.473472
  52 H     1.0000    0     1.008   -7.063786    2.612832   -3.073947
  53 H     1.0000    0     1.008   -7.451750    5.602928   -1.632909
  54 H     1.0000    0     1.008   -5.330851    1.920617    4.081315
  55 H     1.0000    0     1.008   -7.713844    3.910335    2.836401
  56 H     1.0000    0     1.008   -7.552396    0.732337    1.913176
  57 H     1.0000    0     1.008   -5.023795    7.004043    1.951483
  58 H     1.0000    0     1.008   -2.406370    5.300821    3.163455
  59 H     1.0000    0     1.008   -2.210329    6.693465    0.124241
  60 H     1.0000    0     1.008   -0.001717   -4.623913    3.528311

--------------------------------
INTERNAL COORDINATES (ANGSTROEM)
--------------------------------
 C      0   0   0     0.000000000000     0.00000000     0.00000000
 C      1   0   0     1.427090387681     0.00000000     0.00000000
 C      2   1   0     2.531557476158    89.96795878     0.00000000
 C      3   2   1     1.427070759871    89.96820923     0.00000000
 C      2   1   3     1.421063413058   116.48567672     5.46800279
 O      5   2   1     1.424484202765   116.97916156   163.84392306
 C      1   2   3     1.459606382135   117.05286425    13.38152084
 O      7   1   2     1.287432926170   119.92359466   153.38157597
 C      2   1   3     1.585334541107   126.87107420   196.78062734
 C      9   2   1     1.563632471148   109.43370704   129.53259649
 C      9   2   1     1.547578022820   113.80567530   250.23513477
 C      9   2   1     1.550845073985   113.93721607    17.14036388
 H     10   9   2     1.097323274236   110.41649793   303.63133434
 H     10   9   2     1.086519584408   112.88685909    65.58624997
 H     10   9   2     1.097951336435   108.99308620   185.85105039
 H     11   9   2     1.093802997366   112.34079044    60.42141404
 H     11   9   2     1.099162295193   110.31354745   180.47446834
 H     11   9   2     1.093523996468   110.59141803   299.68529260
 H     12   9   2     1.097277670845   108.47105332   169.89924379
 H     12   9   2     1.085414042282   115.55950060   289.54470298
 H     12   9   2     1.095793493165   110.47535374    52.34087670
 C      3   2   1     1.585328052157   140.01917847   201.06148585
 C     22   3   2     1.563635402219   109.43263732    23.78016096
 C     22   3   2     1.550846370724   113.93875235   136.17190284
 C     22   3   2     1.547572968902   113.80328562   263.07812812
 H     23  22   3     1.086519042426   112.88839004   294.41367222
 H     23  22   3     1.097322913279   110.41648798    56.36981033
 H     23  22   3     1.097951328067   108.99290700   174.14971281
 H     24  22   3     1.085417965217   115.56007381    70.45629320
 H     24  22   3     1.097278426086   108.47143913   190.10160038
 H     24  22   3     1.095793952169   110.47506791   307.65978507
 H     25  22   3     1.099162301890   110.31364574   179.51109427
 H     25  22   3     1.093807331607   112.34080425   299.56362444
 H     25  22   3     1.093519680307   110.58727231    60.29833327
 C      4   3   2     1.573559109199   127.44058380   158.33422293
 C     35   4   3     1.560473440759   109.64936504   222.96300941
 C     35   4   3     1.552235135672   112.93380324   335.52818520
 C     35   4   3     1.550322320347   114.50170121   104.48397393
 H     36  35   4     1.087045710351   111.39229536   296.16838815
 H     36  35   4     1.097076315630   110.79393850    56.99762248
 H     36  35   4     1.098030732507   109.04968059   175.38108258
 H     37  35   4     1.085800102329   115.75725105    67.57261201
 H     37  35   4     1.098070051204   109.09572066   188.02231537
 H     37  35   4     1.097381360362   110.04076634   305.67590904
 H     38  35   4     1.099983817488   110.60052200   175.42565855
 H     38  35   4     1.091800834314   113.37457344   296.34970908
 H     38  35   4     1.093848518026   108.59056441    56.63464696
 C      1   2   3     1.573556862682   127.44320545   201.66538562
 C     48   1   2     1.550322420607   114.50142791   255.51147521
 C     48   1   2     1.552235502511   112.93720377    24.47046026
 C     48   1   2     1.560473929460   109.64451520   137.03688572
 H     49  48   1     1.093848414628   108.59032568   303.36367588
 H     49  48   1     1.091798155276   113.37473466    63.64790544
 H     49  48   1     1.099984685238   110.60111766   184.57260756
 H     50  48   1     1.097379537369   110.04077589    54.30423235
 H     50  48   1     1.098068148382   109.09585144   171.95807895
 H     50  48   1     1.085805395591   115.75726287   292.40628349
 H     51  48   1     1.098029497195   109.05012310   184.60275766
 H     51  48   1     1.097077845809   110.79397751   302.98630432
 H     51  48   1     1.087050942636   111.39125203    63.81584963
 H      6   5   2     0.970130114423   105.54174007   271.90612246

---------------------------
INTERNAL COORDINATES (A.U.)
---------------------------
 C      0   0   0     0.000000000000     0.00000000     0.00000000
 C      1   0   0     2.696810001068     0.00000000     0.00000000
 C      2   1   0     4.783950322220    89.96795878     0.00000000
 C      3   2   1     2.696772909882    89.96820923     0.00000000
 C      2   1   3     2.685420669615   116.48567672     5.46800279
 O      5   2   1     2.691885025323   116.97916156   163.84392306
 C      1   2   3     2.758256325558   117.05286425    13.38152084
 O      7   1   2     2.432895646253   119.92359466   153.38157597
 C      2   1   3     2.995848113339   126.87107420   196.78062734
 C      9   2   1     2.954837144576   109.43370704   129.53259649
 C      9   2   1     2.924498634005   113.80567530   250.23513477
 C      9   2   1     2.930672465973   113.93721607    17.14036388
 H     10   9   2     2.073640468684   110.41649793   303.63133434
 H     10   9   2     2.053224453672   112.88685909    65.58624997
 H     10   9   2     2.074827334235   108.99308620   185.85105039
 H     11   9   2     2.066988109485   112.34079044    60.42141404
 H     11   9   2     2.077115714646   110.31354745   180.47446834
 H     11   9   2     2.066460874196   110.59141803   299.68529260
 H     12   9   2     2.073554290765   108.47105332   169.89924379
 H     12   9   2     2.051135281825   115.55950060   289.54470298
 H     12   9   2     2.070749601414   110.47535374    52.34087670
 C      3   2   1     2.995835851000   140.01917847   201.06148585
 C     22   3   2     2.954842683497   109.43263732    23.78016096
 C     22   3   2     2.930674916455   113.93875235   136.17190284
 C     22   3   2     2.924489083485   113.80328562   263.07812812
 H     23  22   3     2.053223429476   112.88839004   294.41367222
 H     23  22   3     2.073639786573   110.41648798    56.36981033
 H     23  22   3     2.074827318421   108.99290700   174.14971281
 H     24  22   3     2.051142695098   115.56007381    70.45629320
 H     24  22   3     2.073555717963   108.47143913   190.10160038
 H     24  22   3     2.070750468806   110.47506791   307.65978507
 H     25  22   3     2.077115727302   110.31364574   179.51109427
 H     25  22   3     2.066996300013   112.34080425   299.56362444
 H     25  22   3     2.066452717834   110.58727231    60.29833327
 C      4   3   2     2.973595771923   127.44058380   158.33422293
 C     35   4   3     2.948867442293   109.64936504   222.96300941
 C     35   4   3     2.933299301871   112.93380324   335.52818520
 C     35   4   3     2.929684604762   114.50170121   104.48397393
 H     36  35   4     2.054218687616   111.39229536   296.16838815
 H     36  35   4     2.073173784552   110.79393850    56.99762248
 H     36  35   4     2.074977371068   109.04968059   175.38108258
 H     37  35   4     2.051864829585   115.75725105    67.57261201
 H     37  35   4     2.075051672636   109.09572066   188.02231537
 H     37  35   4     2.073750235554   110.04076634   305.67590904
 H     38  35   4     2.078668166798   110.60052200   175.42565855
 H     38  35   4     2.063204569640   113.37457344   296.34970908
 H     38  35   4     2.067074131065   108.59056441    56.63464696
 C      1   2   3     2.973591526620   127.44320545   201.66538562
 C     48   1   2     2.929684794225   114.50142791   255.51147521
 C     48   1   2     2.933299995095   112.93720377    24.47046026
 C     48   1   2     2.948868365803   109.64451520   137.03688572
 H     49  48   1     2.067073935672   108.59032568   303.36367588
 H     49  48   1     2.063199506992   113.37473466    63.64790544
 H     49  48   1     2.078669806607   110.60111766   184.57260756
 H     50  48   1     2.073746790597   110.04077589    54.30423235
 H     50  48   1     2.075048076824   109.09585144   171.95807895
 H     50  48   1     2.051874832401   115.75726287   292.40628349
 H     51  48   1     2.074975036666   109.05012310   184.60275766
 H     51  48   1     2.073176676171   110.79397751   302.98630432
 H     51  48   1     2.054228575203   111.39125203    63.81584963
 H      6   5   2     1.833280230530   105.54174007   271.90612246


           ************************************************************
           *        Program running with 8 parallel MPI-processes     *
           *              working on a common directory               *
           ************************************************************
------------------------------------------------------------------------------
                   ___                                                        
                  /   \      - P O W E R E D   B Y -                         
                 /     \                                                     
                 |  |  |   _    _      __       _____    __    __             
                 |  |  |  | |  | |    /  \     |  _  \  |  |  /  |          
                  \  \/   | |  | |   /    \    | | | |  |  | /  /          
                 / \  \   | |__| |  /  /\  \   | |_| |  |  |/  /          
                |  |  |   |  __  | /  /__\  \  |    /   |      \           
                |  |  |   | |  | | |   __   |  |    \   |  |\   \          
                \     /   | |  | | |  |  |  |  | |\  \  |  | \   \       
                 \___/    |_|  |_| |__|  |__|  |_| \__\ |__|  \__/        
                                                                              
                      - O R C A' S   B I G   F R I E N D -                    
                                      &                                       
                       - I N T E G R A L  F E E D E R -                       
                                                                              
 v1 FN, 2020, v2 2021                                                         
------------------------------------------------------------------------------


Reading SHARK input file Q6_2e_1H_B3LYP_631Gd_opt.SHARKINP.tmp ... ok
----------------------
SHARK INTEGRAL PACKAGE
----------------------

Number of atoms                             ...     61
Number of basis functions                   ...    410
Number of shells                            ...    218
Maximum angular momentum                    ...      2
Integral batch strategy                     ... SHARK/LIBINT Hybrid
RI-J (if used) integral strategy            ... SPLIT-RIJ (Revised 2003 algorithm where possible)
Printlevel                                  ...      1
Contraction scheme used                     ... SEGMENTED contraction
Coulomb Range Separation                    ... NOT USED
Exchange Range Separation                   ... NOT USED
Finite Nucleus Model                        ... NOT USED
Auxiliary Coulomb fitting basis             ... AVAILABLE
   # of basis functions in Aux-J            ...   1583
   # of shells in Aux-J                     ...    545
   Maximum angular momentum in Aux-J        ...      4
Auxiliary J/K fitting basis                 ... NOT available
Auxiliary Correlation fitting basis         ... NOT available
Auxiliary 'external' fitting basis          ... NOT available
Integral threshold                          ...     2.500000e-11
Primitive cut-off                           ...     2.500000e-12
Primitive pair pre-selection threshold      ...     2.500000e-12

Calculating pre-screening integrals         ... done (  0.1 sec) Dimension = 218
Organizing shell pair data                  ... done (  0.2 sec)
Shell pair information
Total number of shell pairs                 ...     23871
Shell pairs after pre-screening             ...     18422
Total number of primitive shell pairs       ...    129901
Primitive shell pairs kept                  ...     54251
          la=0 lb=0:   7803 shell pairs
          la=1 lb=0:   5913 shell pairs
          la=1 lb=1:   1101 shell pairs
          la=2 lb=0:   2427 shell pairs
          la=2 lb=1:    986 shell pairs
          la=2 lb=2:    192 shell pairs

Calculating one electron integrals          ... done (  0.1 sec)
Calculating RI/J V-Matrix + Cholesky decomp.... done (  0.2 sec)
Calculating Nuclear repulsion               ... done (  0.0 sec) ENN=   2394.570205692062 Eh

SHARK setup successfully completed in   1.0 seconds

Maximum memory used throughout the entire GTOINT-calculation: 32.7 MB
[1717927178.106919] [eu-a2p-272:49573:0]          mpool.c:38   UCX  WARN  object 0x427da00 was not returned to mpool ucp_requests
[1717927178.106945] [eu-a2p-272:49573:0]          mpool.c:38   UCX  WARN  object 0x427dbc0 was not returned to mpool ucp_requests
[1717927178.106951] [eu-a2p-272:49573:0]          mpool.c:38   UCX  WARN  object 0x427dd80 was not returned to mpool ucp_requests
[1717927178.106956] [eu-a2p-272:49573:0]          mpool.c:38   UCX  WARN  object 0x427df40 was not returned to mpool ucp_requests
[1717927178.106960] [eu-a2p-272:49573:0]          mpool.c:38   UCX  WARN  object 0x427e100 was not returned to mpool ucp_requests
[1717927178.106965] [eu-a2p-272:49573:0]          mpool.c:38   UCX  WARN  object 0x427e2c0 was not returned to mpool ucp_requests
[1717927178.106969] [eu-a2p-272:49573:0]          mpool.c:38   UCX  WARN  object 0x427e480 was not returned to mpool ucp_requests
[1717927178.106973] [eu-a2p-272:49573:0]          mpool.c:38   UCX  WARN  object 0x427e640 was not returned to mpool ucp_requests
[1717927178.106978] [eu-a2p-272:49573:0]          mpool.c:38   UCX  WARN  object 0x427e800 was not returned to mpool ucp_requests
[1717927178.106982] [eu-a2p-272:49573:0]          mpool.c:38   UCX  WARN  object 0x427e9c0 was not returned to mpool ucp_requests
[1717927178.106986] [eu-a2p-272:49573:0]          mpool.c:38   UCX  WARN  object 0x427eb80 was not returned to mpool ucp_requests
[1717927178.106991] [eu-a2p-272:49573:0]          mpool.c:38   UCX  WARN  object 0x427ed40 was not returned to mpool ucp_requests
[1717927178.124455] [eu-a2p-272:49576:0]          mpool.c:38   UCX  WARN  object 0x2abf240 was not returned to mpool ucp_requests
[1717927178.124480] [eu-a2p-272:49576:0]          mpool.c:38   UCX  WARN  object 0x2abf400 was not returned to mpool ucp_requests
[1717927178.124486] [eu-a2p-272:49576:0]          mpool.c:38   UCX  WARN  object 0x2abf5c0 was not returned to mpool ucp_requests
[1717927178.124491] [eu-a2p-272:49576:0]          mpool.c:38   UCX  WARN  object 0x2abf780 was not returned to mpool ucp_requests
[1717927178.124495] [eu-a2p-272:49576:0]          mpool.c:38   UCX  WARN  object 0x2abf940 was not returned to mpool ucp_requests
[1717927178.124499] [eu-a2p-272:49576:0]          mpool.c:38   UCX  WARN  object 0x2abfb00 was not returned to mpool ucp_requests
[1717927178.124504] [eu-a2p-272:49576:0]          mpool.c:38   UCX  WARN  object 0x2abfcc0 was not returned to mpool ucp_requests
[1717927178.124508] [eu-a2p-272:49576:0]          mpool.c:38   UCX  WARN  object 0x2abfe80 was not returned to mpool ucp_requests
[1717927178.124513] [eu-a2p-272:49576:0]          mpool.c:38   UCX  WARN  object 0x2ac0040 was not returned to mpool ucp_requests
[1717927178.124517] [eu-a2p-272:49576:0]          mpool.c:38   UCX  WARN  object 0x2ac0200 was not returned to mpool ucp_requests
[1717927178.124522] [eu-a2p-272:49576:0]          mpool.c:38   UCX  WARN  object 0x2ac03c0 was not returned to mpool ucp_requests
[1717927178.124526] [eu-a2p-272:49576:0]          mpool.c:38   UCX  WARN  object 0x2ac0580 was not returned to mpool ucp_requests
[1717927178.126524] [eu-a2p-272:49571:0]          mpool.c:38   UCX  WARN  object 0x420b680 was not returned to mpool ucp_requests
[1717927178.126563] [eu-a2p-272:49571:0]          mpool.c:38   UCX  WARN  object 0x420b840 was not returned to mpool ucp_requests
[1717927178.126570] [eu-a2p-272:49571:0]          mpool.c:38   UCX  WARN  object 0x420ba00 was not returned to mpool ucp_requests
[1717927178.126576] [eu-a2p-272:49571:0]          mpool.c:38   UCX  WARN  object 0x420bbc0 was not returned to mpool ucp_requests
[1717927178.126581] [eu-a2p-272:49571:0]          mpool.c:38   UCX  WARN  object 0x420bd80 was not returned to mpool ucp_requests
[1717927178.126586] [eu-a2p-272:49571:0]          mpool.c:38   UCX  WARN  object 0x420bf40 was not returned to mpool ucp_requests
[1717927178.126591] [eu-a2p-272:49571:0]          mpool.c:38   UCX  WARN  object 0x420c100 was not returned to mpool ucp_requests
[1717927178.126596] [eu-a2p-272:49571:0]          mpool.c:38   UCX  WARN  object 0x420c2c0 was not returned to mpool ucp_requests
[1717927178.126600] [eu-a2p-272:49571:0]          mpool.c:38   UCX  WARN  object 0x420c480 was not returned to mpool ucp_requests
[1717927178.126605] [eu-a2p-272:49571:0]          mpool.c:38   UCX  WARN  object 0x420c640 was not returned to mpool ucp_requests
[1717927178.126610] [eu-a2p-272:49571:0]          mpool.c:38   UCX  WARN  object 0x420c800 was not returned to mpool ucp_requests
[1717927178.126615] [eu-a2p-272:49571:0]          mpool.c:38   UCX  WARN  object 0x420c9c0 was not returned to mpool ucp_requests
[1717927178.126620] [eu-a2p-272:49571:0]          mpool.c:38   UCX  WARN  object 0x420cb80 was not returned to mpool ucp_requests
[1717927178.126625] [eu-a2p-272:49571:0]          mpool.c:38   UCX  WARN  object 0x420cd40 was not returned to mpool ucp_requests
[1717927178.130885] [eu-a2p-272:49574:0]          mpool.c:38   UCX  WARN  object 0x29c2a00 was not returned to mpool ucp_requests
[1717927178.130922] [eu-a2p-272:49574:0]          mpool.c:38   UCX  WARN  object 0x29c2bc0 was not returned to mpool ucp_requests
[1717927178.130930] [eu-a2p-272:49574:0]          mpool.c:38   UCX  WARN  object 0x29c2d80 was not returned to mpool ucp_requests
[1717927178.130936] [eu-a2p-272:49574:0]          mpool.c:38   UCX  WARN  object 0x29c2f40 was not returned to mpool ucp_requests
[1717927178.130942] [eu-a2p-272:49574:0]          mpool.c:38   UCX  WARN  object 0x29c3100 was not returned to mpool ucp_requests
[1717927178.130947] [eu-a2p-272:49574:0]          mpool.c:38   UCX  WARN  object 0x29c32c0 was not returned to mpool ucp_requests
[1717927178.130953] [eu-a2p-272:49574:0]          mpool.c:38   UCX  WARN  object 0x29c3480 was not returned to mpool ucp_requests
[1717927178.130959] [eu-a2p-272:49574:0]          mpool.c:38   UCX  WARN  object 0x29c3640 was not returned to mpool ucp_requests
[1717927178.130964] [eu-a2p-272:49574:0]          mpool.c:38   UCX  WARN  object 0x29c3800 was not returned to mpool ucp_requests
[1717927178.130970] [eu-a2p-272:49574:0]          mpool.c:38   UCX  WARN  object 0x29c39c0 was not returned to mpool ucp_requests
[1717927178.130975] [eu-a2p-272:49574:0]          mpool.c:38   UCX  WARN  object 0x29c3b80 was not returned to mpool ucp_requests
[1717927178.130981] [eu-a2p-272:49574:0]          mpool.c:38   UCX  WARN  object 0x29c3d40 was not returned to mpool ucp_requests
[1717927178.156902] [eu-a2p-272:49570:0]          mpool.c:38   UCX  WARN  object 0x441cf40 was not returned to mpool ucp_requests
[1717927178.156943] [eu-a2p-272:49570:0]          mpool.c:38   UCX  WARN  object 0x441d100 was not returned to mpool ucp_requests
[1717927178.156950] [eu-a2p-272:49570:0]          mpool.c:38   UCX  WARN  object 0x441d2c0 was not returned to mpool ucp_requests
[1717927178.156956] [eu-a2p-272:49570:0]          mpool.c:38   UCX  WARN  object 0x441d480 was not returned to mpool ucp_requests
[1717927178.156960] [eu-a2p-272:49570:0]          mpool.c:38   UCX  WARN  object 0x441d640 was not returned to mpool ucp_requests
[1717927178.156965] [eu-a2p-272:49570:0]          mpool.c:38   UCX  WARN  object 0x441d800 was not returned to mpool ucp_requests
[1717927178.156969] [eu-a2p-272:49570:0]          mpool.c:38   UCX  WARN  object 0x441d9c0 was not returned to mpool ucp_requests
[1717927178.156974] [eu-a2p-272:49570:0]          mpool.c:38   UCX  WARN  object 0x441db80 was not returned to mpool ucp_requests
[1717927178.156978] [eu-a2p-272:49570:0]          mpool.c:38   UCX  WARN  object 0x441dd40 was not returned to mpool ucp_requests
[1717927178.160678] [eu-a2p-272:49575:0]          mpool.c:38   UCX  WARN  object 0x3c4b240 was not returned to mpool ucp_requests
[1717927178.160727] [eu-a2p-272:49575:0]          mpool.c:38   UCX  WARN  object 0x3c4b400 was not returned to mpool ucp_requests
[1717927178.160733] [eu-a2p-272:49575:0]          mpool.c:38   UCX  WARN  object 0x3c4b5c0 was not returned to mpool ucp_requests
[1717927178.160738] [eu-a2p-272:49575:0]          mpool.c:38   UCX  WARN  object 0x3c4b780 was not returned to mpool ucp_requests
[1717927178.160742] [eu-a2p-272:49575:0]          mpool.c:38   UCX  WARN  object 0x3c4b940 was not returned to mpool ucp_requests
[1717927178.160747] [eu-a2p-272:49575:0]          mpool.c:38   UCX  WARN  object 0x3c4bb00 was not returned to mpool ucp_requests
[1717927178.160751] [eu-a2p-272:49575:0]          mpool.c:38   UCX  WARN  object 0x3c4bcc0 was not returned to mpool ucp_requests
[1717927178.160756] [eu-a2p-272:49575:0]          mpool.c:38   UCX  WARN  object 0x3c4be80 was not returned to mpool ucp_requests
[1717927178.160760] [eu-a2p-272:49575:0]          mpool.c:38   UCX  WARN  object 0x3c4c040 was not returned to mpool ucp_requests
[1717927178.160764] [eu-a2p-272:49575:0]          mpool.c:38   UCX  WARN  object 0x3c4c200 was not returned to mpool ucp_requests
[1717927178.160769] [eu-a2p-272:49575:0]          mpool.c:38   UCX  WARN  object 0x3c4c3c0 was not returned to mpool ucp_requests
[1717927178.160773] [eu-a2p-272:49575:0]          mpool.c:38   UCX  WARN  object 0x3c4c580 was not returned to mpool ucp_requests
[1717927178.163126] [eu-a2p-272:49572:0]          mpool.c:38   UCX  WARN  object 0x322d680 was not returned to mpool ucp_requests
[1717927178.163175] [eu-a2p-272:49572:0]          mpool.c:38   UCX  WARN  object 0x322d840 was not returned to mpool ucp_requests
[1717927178.163182] [eu-a2p-272:49572:0]          mpool.c:38   UCX  WARN  object 0x322da00 was not returned to mpool ucp_requests
[1717927178.163186] [eu-a2p-272:49572:0]          mpool.c:38   UCX  WARN  object 0x322dbc0 was not returned to mpool ucp_requests
[1717927178.163191] [eu-a2p-272:49572:0]          mpool.c:38   UCX  WARN  object 0x322dd80 was not returned to mpool ucp_requests
[1717927178.163195] [eu-a2p-272:49572:0]          mpool.c:38   UCX  WARN  object 0x322df40 was not returned to mpool ucp_requests
[1717927178.163200] [eu-a2p-272:49572:0]          mpool.c:38   UCX  WARN  object 0x322e100 was not returned to mpool ucp_requests
[1717927178.163204] [eu-a2p-272:49572:0]          mpool.c:38   UCX  WARN  object 0x322e2c0 was not returned to mpool ucp_requests
[1717927178.163209] [eu-a2p-272:49572:0]          mpool.c:38   UCX  WARN  object 0x322e480 was not returned to mpool ucp_requests
[1717927178.163213] [eu-a2p-272:49572:0]          mpool.c:38   UCX  WARN  object 0x322e640 was not returned to mpool ucp_requests
[1717927178.163218] [eu-a2p-272:49572:0]          mpool.c:38   UCX  WARN  object 0x322e800 was not returned to mpool ucp_requests
[1717927178.163223] [eu-a2p-272:49572:0]          mpool.c:38   UCX  WARN  object 0x322e9c0 was not returned to mpool ucp_requests
[1717927178.163227] [eu-a2p-272:49572:0]          mpool.c:38   UCX  WARN  object 0x322eb80 was not returned to mpool ucp_requests
[1717927178.163232] [eu-a2p-272:49572:0]          mpool.c:38   UCX  WARN  object 0x322ed40 was not returned to mpool ucp_requests


           ************************************************************
           *        Program running with 8 parallel MPI-processes     *
           *              working on a common directory               *
           ************************************************************

Diagonalization of the overlap matrix:
Smallest eigenvalue                        ... 6.762e-04
Time for diagonalization                   ...    0.039 sec
Threshold for overlap eigenvalues          ... 1.000e-08
Number of eigenvalues below threshold      ... 0
Time for construction of square roots      ...    0.031 sec
Total time needed                          ...    0.072 sec

-------------------
DFT GRID GENERATION
-------------------

General Integration Accuracy     IntAcc      ... 4.959
Radial Grid Type                 RadialGrid  ... OptM3 with GC (2021)
Angular Grid (max. ang.)         AngularGrid ... 6 (Lebedev-590)
Angular grid pruning method      GridPruning ... 4 (adaptive)
Weight generation scheme         WeightScheme... Becke
Basis function cutoff            BFCut       ... 1.0000e-11
Integration weight cutoff        WCut        ... 1.0000e-14
Angular grids for H and He will be reduced by one unit
Partially contracted basis set               ... off
Rotationally invariant grid construction     ... off

Total number of grid points                  ...   644730
Total number of batches                      ...    10111
Average number of points per batch           ...       63
Average number of grid points per atom       ...    10569
Time for grid setup =    8.163 sec

--------------------
COSX GRID GENERATION
--------------------

GRIDX 1
-------
General Integration Accuracy     IntAcc      ... 4.020
Radial Grid Type                 RadialGrid  ... OptM3 with GC (2021)
Angular Grid (max. ang.)         AngularGrid ... 2 (Lebedev-110)
Angular grid pruning method      GridPruning ... 4 (adaptive)
Weight generation scheme         WeightScheme... Becke
Basis function cutoff            BFCut       ... 1.0000e-11
Integration weight cutoff        WCut        ... 1.0000e-14
Angular grids for H and He will be reduced by one unit
Partially contracted basis set               ... on
Rotationally invariant grid construction     ... off

Total number of grid points                  ...    67497
Total number of batches                      ...     1079
Average number of points per batch           ...       62
Average number of grid points per atom       ...     1107
UseSFitting                                  ... on

GRIDX 2
-------
General Integration Accuracy     IntAcc      ... 4.338
Radial Grid Type                 RadialGrid  ... OptM3 with GC (2021)
Angular Grid (max. ang.)         AngularGrid ... 3 (Lebedev-194)
Angular grid pruning method      GridPruning ... 4 (adaptive)
Weight generation scheme         WeightScheme... Becke
Basis function cutoff            BFCut       ... 1.0000e-11
Integration weight cutoff        WCut        ... 1.0000e-14
Angular grids for H and He will be reduced by one unit
Partially contracted basis set               ... on
Rotationally invariant grid construction     ... off

Total number of grid points                  ...   145914
Total number of batches                      ...     2312
Average number of points per batch           ...       63
Average number of grid points per atom       ...     2392
UseSFitting                                  ... on

GRIDX 3
-------
General Integration Accuracy     IntAcc      ... 4.871
Radial Grid Type                 RadialGrid  ... OptM3 with GC (2021)
Angular Grid (max. ang.)         AngularGrid ... 4 (Lebedev-302)
Angular grid pruning method      GridPruning ... 4 (adaptive)
Weight generation scheme         WeightScheme... Becke
Basis function cutoff            BFCut       ... 1.0000e-11
Integration weight cutoff        WCut        ... 1.0000e-14
Angular grids for H and He will be reduced by one unit
Partially contracted basis set               ... on
Rotationally invariant grid construction     ... off

Total number of grid points                  ...   282400
Total number of batches                      ...     4446
Average number of points per batch           ...       63
Average number of grid points per atom       ...     4630
UseSFitting                                  ... on

Time for X-Grid setup             =    4.069 sec


--------------------
CPCM SOLVATION MODEL
--------------------
CPCM parameters:
  Epsilon                                         ...      80.4000
  Refrac                                          ...       1.3300
  Rsolv                                           ...       1.3000
  Surface type                                    ... GAUSSIAN VDW
  Epsilon function type                           ...         CPCM
Radii:
 Radius for C  used is    3.8550 Bohr (=   2.0400 Ang.)
 Radius for O  used is    3.4469 Bohr (=   1.8240 Ang.)
 Radius for H  used is    2.4944 Bohr (=   1.3200 Ang.)
Calculating surface                               ...        done! (  0.0s)
GEPOL surface points                              ...         2820
GEPOL Volume                                      ...    2992.6839
GEPOL Surface-area                                ...    1386.7334
Calculating surface distance matrix               ...        done! (  0.1s)
Performing Cholesky decomposition & store         ...        done! (  0.6s)
Overall time for CPCM initialization              ...                 0.7s
--------------
SCF ITERATIONS
--------------
ITER       Energy         Delta-E        Max-DP      RMS-DP      [F,P]     Damp
               ***  Starting incremental Fock matrix formation  ***
                      *** Initiating the SOSCF procedure ***
                      *** Re-Reading the Fockian *** 
                      *** Removing any level shift *** 
ITER      Energy       Delta-E        Grad      Rot      Max-DP    RMS-DP
  0  -1010.38689314 -1010.3868931432  0.000070  0.000070  0.000207  0.000003
               *** Restarting incremental Fock matrix formation ***
  1  -1010.38689421  -0.0000010644  0.000019  0.000040  0.000111  0.000002
  2  -1010.38689432  -0.0000001159  0.000007  0.000035  0.000056  0.000001
  3  -1010.38689432  -0.0000000003  0.000016  0.000023  0.000039  0.000000
                  ***Gradient check signals convergence***
              ***Rediagonalizing the Fockian in SOSCF/NRSCF***

               *****************************************************
               *                     SUCCESS                       *
               *           SCF CONVERGED AFTER   4 CYCLES          *
               *****************************************************

Old exchange energy                            =    -28.801568092 Eh
New exchange energy                            =    -28.801571366 Eh
Exchange energy change after final integration =     -0.000003274 Eh
Total energy after final integration           =  -1010.386897587 Eh
Final COS-X integration done in                =    24.905 sec
Total Energy       :        -1010.38689759 Eh          -27494.02525 eV
  Last Energy change         ...    1.1154e-08  Tolerance :   1.0000e-08
  Last MAX-Density change    ...    4.8850e-15  Tolerance :   1.0000e-07
             **** THE GBW FILE WAS UPDATED (Q6_2e_1H_B3LYP_631Gd_opt.gbw) ****
             **** DENSITY Q6_2e_1H_B3LYP_631Gd_opt.scfp WAS UPDATED ****
             **** ENERGY FILE WAS UPDATED (Q6_2e_1H_B3LYP_631Gd_opt.en.tmp) ****
             **** THE GBW FILE WAS UPDATED (Q6_2e_1H_B3LYP_631Gd_opt.gbw) ****
             **** DENSITY Q6_2e_1H_B3LYP_631Gd_opt.scfp WAS UPDATED ****
Total SCF time: 0 days 0 hours 1 min 44 sec 

Maximum memory used throughout the entire SCF-calculation: 232.3 MB

-------------------------   --------------------
FINAL SINGLE POINT ENERGY     -1010.386897586887
-------------------------   --------------------


           ************************************************************
           *        Program running with 8 parallel MPI-processes     *
           *              working on a common directory               *
           ************************************************************
------------------------------------------------------------------------------
                         ORCA SCF GRADIENT CALCULATION
------------------------------------------------------------------------------

 ... reading COSX grid (gridx3)
Gradient of the Kohn-Sham DFT energy:
Kohn-Sham wavefunction type      ... RKS
Hartree-Fock exchange scaling    ...    0.200
Number of operators              ...    1
Number of atoms                  ...   61
Basis set dimensions             ...  410
Integral neglect threshold       ... 2.5e-11
Integral primitive cutoff        ... 2.5e-12
SHARK Integral package           ... ON

Nuc. rep. gradient       (SHARK) ... done (  0.0 sec)
HCore & Overlap gradient (SHARK) ... done (  0.6 sec)
RI-J gradient            (SHARK) ... done (  2.0 sec)
COSX-gradient                    ... done ( 33.0 sec)
Exchange-correlation gradient    ... done

------------------
CARTESIAN GRADIENT
------------------

   1   C   :    0.000004256    0.000008256   -0.000012054
   2   C   :    0.000002892   -0.000006029   -0.000000790
   3   C   :   -0.000002178   -0.000002038   -0.000010513
   4   C   :   -0.000002034    0.000000382   -0.000004420
   5   C   :   -0.000001208    0.000003007    0.000002230
   6   O   :   -0.000003296    0.000002429   -0.000002714
   7   C   :   -0.000004614    0.000011480    0.000016220
   8   O   :   -0.000010382    0.000000776   -0.000006081
   9   C   :   -0.000005298    0.000003643    0.000000144
  10   C   :    0.000007868    0.000003526    0.000000183
  11   C   :   -0.000001283   -0.000001380   -0.000004489
  12   C   :    0.000000905    0.000002289   -0.000012538
  13   H   :   -0.000004229    0.000003715   -0.000003520
  14   H   :    0.000001159   -0.000000365   -0.000003876
  15   H   :    0.000000979    0.000001637   -0.000001768
  16   H   :    0.000002344   -0.000000267   -0.000004651
  17   H   :    0.000001474    0.000000644   -0.000003533
  18   H   :    0.000001088   -0.000002071   -0.000003203
  19   H   :    0.000002403    0.000002580   -0.000003781
  20   H   :   -0.000000857   -0.000009607   -0.000007820
  21   H   :   -0.000000825    0.000000557    0.000001220
  22   C   :    0.000003097   -0.000000252    0.000000681
  23   C   :   -0.000005566   -0.000000244   -0.000002994
  24   C   :   -0.000003503    0.000003944   -0.000009130
  25   C   :    0.000002095    0.000000957   -0.000005650
  26   H   :    0.000002591    0.000000458   -0.000007040
  27   H   :    0.000004805    0.000003561   -0.000003519
  28   H   :   -0.000000128    0.000002373   -0.000002085
  29   H   :    0.000002303   -0.000003904   -0.000001367
  30   H   :   -0.000001416    0.000003605   -0.000004085
  31   H   :    0.000000050    0.000001449    0.000001401
  32   H   :   -0.000001863    0.000001641   -0.000003793
  33   H   :   -0.000000756    0.000002216   -0.000003695
  34   H   :   -0.000002234   -0.000001150   -0.000004005
  35   C   :    0.000002850    0.000002156   -0.000001586
  36   C   :   -0.000001776    0.000004652    0.000003599
  37   C   :   -0.000005498   -0.000001794    0.000006015
  38   C   :    0.000000839    0.000002353    0.000002667
  39   H   :    0.000002007   -0.000001406    0.000002780
  40   H   :    0.000002389   -0.000001328    0.000003764
  41   H   :   -0.000000648   -0.000001199    0.000001449
  42   H   :    0.000003555    0.000002956   -0.000003056
  43   H   :   -0.000002745   -0.000000981    0.000001213
  44   H   :    0.000001033   -0.000002757   -0.000002207
  45   H   :   -0.000001132   -0.000000865    0.000001316
  46   H   :   -0.000002192    0.000001862    0.000000056
  47   H   :    0.000002120    0.000003496    0.000000925
  48   C   :   -0.000008060   -0.000004772    0.000000397
  49   C   :   -0.000000855    0.000001527    0.000002670
  50   C   :    0.000001975    0.000000777    0.000010939
  51   C   :    0.000010144   -0.000003087   -0.000002809
  52   H   :   -0.000001922    0.000003914    0.000000365
  53   H   :    0.000004425    0.000005297    0.000000407
  54   H   :    0.000000989   -0.000000201    0.000000573
  55   H   :   -0.000000453   -0.000002212   -0.000002819
  56   H   :    0.000002878   -0.000001843    0.000001905
  57   H   :   -0.000002185    0.000010698    0.000002115
  58   H   :    0.000003424   -0.000001400   -0.000001274
  59   H   :   -0.000002236   -0.000000722    0.000003325
  60   H   :    0.000004407    0.000000993   -0.000003128
  61   H   :   -0.000002039   -0.000000785   -0.000003798

Difference to translation invariance:
           :   -0.0000000639    0.0000531485   -0.0000852337

Difference to rotation invariance:
           :    0.0006627369    0.0000016872    0.0000005845

Norm of the cartesian gradient     ...    0.0000544926
RMS gradient                       ...    0.0000040282
MAX gradient                       ...    0.0000162203

-------
TIMINGS
-------

Total SCF gradient time            ...       54.307 sec

One electron gradient       ....       0.647 sec  (  1.2%)
RI-J Coulomb gradient       ....       1.960 sec  (  3.6%)
COSX gradient               ....      33.044 sec  ( 60.8%)
XC gradient                 ....      14.645 sec  ( 27.0%)
CPCM gradient               ....       1.035 sec  (  1.9%)
   A-Matrix (El+Nuc)        ....       0.327 sec  (  0.6%)
   Potential                ....       0.708 sec  (  1.3%)

Maximum memory used throughout the entire SCFGRAD-calculation: 159.2 MB
------------------------------------------------------------------------------
                         ORCA GEOMETRY RELAXATION STEP
------------------------------------------------------------------------------

Reading the OPT-File                    .... done
Getting information on internals        .... done
Copying old internal coords+grads       .... done
Making the new internal coordinates     .... (new redundants).... done
Validating the new internal coordinates .... (new redundants).... done
Calculating the B-matrix                .... done
Calculating the G,G- and P matrices     .... done
Transforming gradient to internals      .... done
Projecting the internal gradient        .... done
Number of atoms                         ....  61
Number of internal coordinates          .... 334
Current Energy                          .... -1010.386897587 Eh
Current gradient norm                   ....     0.000054493 Eh/bohr
Maximum allowed component of the step   ....  0.300
Current trust radius                    ....  0.300
Updating the Hessian (BFGS)             .... done
Forming the augmented Hessian           .... done
Diagonalizing the augmented Hessian     .... done
Last element of RFO vector              ....  0.999979628
Lowest eigenvalues of augmented Hessian:
 -0.000000101  0.001299366  0.002698335  0.009028314  0.009161875
Length of the computed step             ....  0.006383231
The final length of the internal step   ....  0.006383231
Converting the step to cartesian space:
 Initial RMS(Int)=    0.0003492749
Transforming coordinates:
 Iter   0:  RMS(Cart)=    0.0006216886 RMS(Int)=    0.0003492755
 Iter   1:  RMS(Cart)=    0.0000002806 RMS(Int)=    0.0000001984
 Iter   2:  RMS(Cart)=    0.0000000003 RMS(Int)=    0.0000000002
done
Storing new coordinates                 .... done

                                .--------------------.
          ----------------------|Geometry convergence|-------------------------
          Item                value                   Tolerance       Converged
          ---------------------------------------------------------------------
          Energy change      -0.0000001584            0.0000002000      YES
          RMS gradient        0.0000071591            0.0000080000      YES
          MAX gradient        0.0000537061            0.0000300000      NO
          RMS step            0.0003492749            0.0001000000      NO
          MAX step            0.0013053545            0.0002000000      NO
          ........................................................
          Max(Bonds)      0.0000      Max(Angles)    0.00
          Max(Dihed)        0.07      Max(Improp)    0.00
          ---------------------------------------------------------------------

The optimization has not yet converged - more geometry cycles are needed


    ---------------------------------------------------------------------------
                         Redundant Internal Coordinates
                            (Angstroem and degrees)

        Definition                    Value    dE/dq     Step     New-Value
    ----------------------------------------------------------------------------
     1. B(C   1,C   0)                1.4271  0.000015 -0.0000    1.4271   
     2. B(C   3,C   2)                1.4271 -0.000002  0.0000    1.4271   
     3. B(C   4,C   1)                1.4211 -0.000010  0.0000    1.4211   
     4. B(C   4,C   2)                1.4211 -0.000004  0.0000    1.4211   
     5. B(O   5,C   4)                1.4245 -0.000002 -0.0000    1.4245   
     6. B(C   6,C   3)                1.4596  0.000002  0.0000    1.4596   
     7. B(C   6,C   0)                1.4596 -0.000013  0.0000    1.4596   
     8. B(O   7,C   6)                1.2874  0.000003 -0.0000    1.2874   
     9. B(C   8,C   1)                1.5853  0.000003  0.0000    1.5853   
    10. B(C   9,C   8)                1.5636 -0.000003  0.0000    1.5636   
    11. B(C  10,C   8)                1.5476 -0.000003  0.0000    1.5476   
    12. B(C  11,C   8)                1.5508  0.000002  0.0000    1.5508   
    13. B(H  12,C   9)                1.0973 -0.000001  0.0000    1.0973   
    14. B(H  13,C   9)                1.0865  0.000002  0.0000    1.0865   
    15. B(H  14,C   9)                1.0980 -0.000001  0.0000    1.0980   
    16. B(H  15,C  10)                1.0938 -0.000002  0.0000    1.0938   
    17. B(H  16,C  10)                1.0992 -0.000002 -0.0000    1.0992   
    18. B(H  17,C  10)                1.0935  0.000002 -0.0000    1.0935   
    19. B(H  18,C  11)                1.0973 -0.000002  0.0000    1.0973   
    20. B(H  19,C  11)                1.0854 -0.000010 -0.0000    1.0854   
    21. B(H  20,C  11)                1.0958 -0.000004  0.0000    1.0958   
    22. B(C  21,C   2)                1.5853  0.000000  0.0000    1.5853   
    23. B(C  22,C  21)                1.5636  0.000000 -0.0000    1.5636   
    24. B(C  23,C  21)                1.5508 -0.000000  0.0000    1.5508   
    25. B(C  24,C  21)                1.5476 -0.000006  0.0000    1.5476   
    26. B(H  25,C  22)                1.0865 -0.000003  0.0000    1.0865   
    27. B(H  26,C  22)                1.0973 -0.000002  0.0000    1.0973   
    28. B(H  27,C  22)                1.0980 -0.000001  0.0000    1.0980   
    29. B(H  28,C  23)                1.0854 -0.000003 -0.0000    1.0854   
    30. B(H  29,C  23)                1.0973 -0.000002  0.0000    1.0973   
    31. B(H  30,C  23)                1.0958 -0.000003  0.0000    1.0958   
    32. B(H  31,C  24)                1.0992 -0.000002  0.0000    1.0992   
    33. B(H  32,C  24)                1.0938  0.000001  0.0000    1.0938   
    34. B(H  33,C  24)                1.0935  0.000002 -0.0000    1.0935   
    35. B(C  34,C   3)                1.5736  0.000002 -0.0000    1.5735   
    36. B(C  35,C  34)                1.5605  0.000002  0.0000    1.5605   
    37. B(C  36,C  34)                1.5522  0.000001  0.0000    1.5522   
    38. B(C  37,C  34)                1.5503 -0.000003  0.0000    1.5503   
    39. B(H  38,C  35)                1.0870 -0.000003  0.0000    1.0870   
    40. B(H  39,C  35)                1.0971  0.000001 -0.0000    1.0971   
    41. B(H  40,C  35)                1.0980 -0.000001  0.0000    1.0980   
    42. B(H  41,C  36)                1.0858  0.000000 -0.0000    1.0858   
    43. B(H  42,C  36)                1.0981 -0.000002  0.0000    1.0981   
    44. B(H  43,C  36)                1.0974 -0.000002  0.0000    1.0974   
    45. B(H  44,C  37)                1.1000 -0.000002  0.0000    1.1000   
    46. B(H  45,C  37)                1.0918 -0.000001 -0.0000    1.0918   
    47. B(H  46,C  37)                1.0938 -0.000001  0.0000    1.0938   
    48. B(C  47,C   0)                1.5736 -0.000008 -0.0000    1.5735   
    49. B(C  48,C  47)                1.5503 -0.000002  0.0000    1.5503   
    50. B(C  49,C  47)                1.5522  0.000006 -0.0000    1.5522   
    51. B(C  50,C  47)                1.5605 -0.000002  0.0000    1.5605   
    52. B(H  51,C  48)                1.0938 -0.000000 -0.0000    1.0938   
    53. B(H  52,C  48)                1.0918 -0.000005  0.0000    1.0918   
    54. B(H  53,C  48)                1.1000 -0.000002  0.0000    1.1000   
    55. B(H  54,C  49)                1.0974 -0.000002  0.0000    1.0974   
    56. B(H  55,C  49)                1.0981 -0.000003  0.0000    1.0981   
    57. B(H  56,C  49)                1.0858 -0.000008 -0.0000    1.0858   
    58. B(H  57,C  50)                1.0980 -0.000004  0.0000    1.0980   
    59. B(H  58,C  50)                1.0971  0.000001 -0.0000    1.0971   
    60. B(H  59,C  50)                1.0871  0.000006  0.0000    1.0871   
    61. B(H  60,O   5)                0.9701 -0.000000  0.0000    0.9701   
    62. A(C   6,C   0,C  47)          115.04 -0.000054   -0.00    115.04   
    63. A(C   1,C   0,C   6)          117.05  0.000004   -0.00    117.05   
    64. A(C   1,C   0,C  47)          127.44  0.000049    0.00    127.45   
    65. A(C   0,C   1,C   8)          126.87  0.000050    0.00    126.87   
    66. A(C   4,C   1,C   8)          115.75 -0.000043    0.00    115.76   
    67. A(C   0,C   1,C   4)          116.49 -0.000007   -0.00    116.49   
    68. A(C   3,C   2,C   4)          116.49 -0.000001   -0.00    116.49   
    69. A(C   4,C   2,C  21)          115.75 -0.000001   -0.00    115.75   
    70. A(C   3,C   2,C  21)          126.87  0.000003    0.00    126.87   
    71. A(C   2,C   3,C  34)          127.44 -0.000014    0.00    127.44   
    72. A(C   2,C   3,C   6)          117.05  0.000001   -0.00    117.05   
    73. A(C   6,C   3,C  34)          115.04  0.000012   -0.00    115.04   
    74. A(C   1,C   4,C   2)          125.93  0.000005    0.00    125.93   
    75. A(C   1,C   4,O   5)          116.98 -0.000010   -0.00    116.98   
    76. A(C   2,C   4,O   5)          116.98  0.000005    0.00    116.98   
    77. A(C   4,O   5,H  60)          105.54  0.000000    0.00    105.54   
    78. A(C   3,C   6,O   7)          119.92  0.000014   -0.00    119.92   
    79. A(C   0,C   6,C   3)          120.14 -0.000003    0.00    120.14   
    80. A(C   0,C   6,O   7)          119.92 -0.000011   -0.00    119.92   
    81. A(C   1,C   8,C   9)          109.43 -0.000007   -0.00    109.43   
    82. A(C   1,C   8,C  10)          113.81 -0.000003    0.00    113.81   
    83. A(C  10,C   8,C  11)          109.78  0.000002   -0.00    109.78   
    84. A(C   9,C   8,C  11)          101.15 -0.000006   -0.00    101.15   
    85. A(C   1,C   8,C  11)          113.94  0.000011    0.00    113.94   
    86. A(C   9,C   8,C  10)          107.83  0.000003   -0.00    107.83   
    87. A(H  13,C   9,H  14)          108.21 -0.000001   -0.00    108.21   
    88. A(H  12,C   9,H  14)          107.43  0.000001    0.00    107.43   
    89. A(C   8,C   9,H  14)          108.99 -0.000001    0.00    108.99   
    90. A(H  12,C   9,H  13)          108.74  0.000002   -0.00    108.74   
    91. A(C   8,C   9,H  13)          112.89  0.000002   -0.00    112.89   
    92. A(C   8,C   9,H  12)          110.42 -0.000003    0.00    110.42   
    93. A(H  16,C  10,H  17)          107.84 -0.000000    0.00    107.84   
    94. A(H  15,C  10,H  17)          107.99  0.000001   -0.00    107.99   
    95. A(C   8,C  10,H  17)          110.59  0.000000   -0.00    110.59   
    96. A(H  15,C  10,H  16)          107.60  0.000002   -0.00    107.60   
    97. A(C   8,C  10,H  16)          110.31  0.000001   -0.00    110.31   
    98. A(C   8,C  10,H  15)          112.34 -0.000003    0.00    112.34   
    99. A(C   8,C  11,H  18)          108.47 -0.000003   -0.00    108.47   
   100. A(H  19,C  11,H  20)          107.87 -0.000001   -0.00    107.87   
   101. A(H  18,C  11,H  20)          107.47  0.000000    0.00    107.47   
   102. A(C   8,C  11,H  20)          110.48 -0.000002   -0.00    110.48   
   103. A(H  18,C  11,H  19)          106.65 -0.000003   -0.00    106.65   
   104. A(C   8,C  11,H  19)          115.56  0.000008    0.00    115.56   
   105. A(C  23,C  21,C  24)          109.78  0.000003   -0.00    109.78   
   106. A(C  22,C  21,C  24)          107.83  0.000002    0.00    107.83   
   107. A(C   2,C  21,C  24)          113.80 -0.000005   -0.00    113.80   
   108. A(C  22,C  21,C  23)          101.15 -0.000005    0.00    101.15   
   109. A(C   2,C  21,C  23)          113.94  0.000002    0.00    113.94   
   110. A(C   2,C  21,C  22)          109.43  0.000003   -0.00    109.43   
   111. A(H  26,C  22,H  27)          107.43  0.000001    0.00    107.43   
   112. A(H  25,C  22,H  27)          108.21 -0.000001    0.00    108.21   
   113. A(C  21,C  22,H  27)          108.99 -0.000003    0.00    108.99   
   114. A(H  25,C  22,H  26)          108.74  0.000001   -0.00    108.74   
   115. A(C  21,C  22,H  26)          110.42 -0.000003    0.00    110.42   
   116. A(C  21,C  22,H  25)          112.89  0.000005   -0.00    112.89   
   117. A(H  29,C  23,H  30)          107.47 -0.000000    0.00    107.47   
   118. A(H  28,C  23,H  30)          107.87  0.000001    0.00    107.87   
   119. A(C  21,C  23,H  30)          110.48 -0.000002   -0.00    110.48   
   120. A(H  28,C  23,H  29)          106.65 -0.000002   -0.00    106.65   
   121. A(C  21,C  23,H  29)          108.47  0.000001   -0.00    108.47   
   122. A(C  21,C  23,H  28)          115.56  0.000001    0.00    115.56   
   123. A(H  32,C  24,H  33)          107.99  0.000002   -0.00    107.99   
   124. A(H  31,C  24,H  33)          107.84  0.000001    0.00    107.84   
   125. A(C  21,C  24,H  33)          110.59 -0.000002    0.00    110.59   
   126. A(H  31,C  24,H  32)          107.60  0.000002   -0.00    107.60   
   127. A(C  21,C  24,H  32)          112.34 -0.000004    0.00    112.34   
   128. A(C  21,C  24,H  31)          110.31  0.000001   -0.00    110.31   
   129. A(C  36,C  34,C  37)          111.42  0.000001    0.00    111.43   
   130. A(C  35,C  34,C  37)          105.62  0.000002   -0.00    105.61   
   131. A(C   3,C  34,C  37)          114.50  0.000002   -0.00    114.50   
   132. A(C  35,C  34,C  36)          101.64 -0.000003   -0.00    101.64   
   133. A(C   3,C  34,C  36)          112.93 -0.000003   -0.00    112.93   
   134. A(C   3,C  34,C  35)          109.65  0.000001    0.00    109.65   
   135. A(H  39,C  35,H  40)          107.71 -0.000000    0.00    107.71   
   136. A(H  38,C  35,H  40)          109.36  0.000001    0.00    109.36   
   137. A(C  34,C  35,H  40)          109.05 -0.000001   -0.00    109.05   
   138. A(H  38,C  35,H  39)          108.46  0.000002   -0.00    108.45   
   139. A(C  34,C  35,H  39)          110.79 -0.000001    0.00    110.79   
   140. A(C  34,C  35,H  38)          111.39 -0.000001    0.00    111.39   
   141. A(H  42,C  36,H  43)          107.45 -0.000000   -0.00    107.45   
   142. A(H  41,C  36,H  43)          107.35  0.000000   -0.00    107.34   
   143. A(C  34,C  36,H  43)          110.04  0.000001   -0.00    110.04   
   144. A(H  41,C  36,H  42)          106.81 -0.000000    0.00    106.81   
   145. A(C  34,C  36,H  42)          109.10 -0.000001    0.00    109.10   
   146. A(C  34,C  36,H  41)          115.76 -0.000000    0.00    115.76   
   147. A(H  45,C  37,H  46)          108.20 -0.000000    0.00    108.20   
   148. A(H  44,C  37,H  46)          108.37 -0.000001   -0.00    108.37   
   149. A(C  34,C  37,H  46)          108.59  0.000003   -0.00    108.59   
   150. A(H  44,C  37,H  45)          107.58  0.000001   -0.00    107.57   
   151. A(C  34,C  37,H  45)          113.37 -0.000002    0.00    113.38   
   152. A(C  34,C  37,H  44)          110.60 -0.000001   -0.00    110.60   
   153. A(C  49,C  47,C  50)          101.64  0.000002   -0.00    101.64   
   154. A(C  48,C  47,C  50)          105.61  0.000004   -0.00    105.61   
   155. A(C   0,C  47,C  50)          109.64 -0.000018    0.00    109.65   
   156. A(C  48,C  47,C  49)          111.42 -0.000002    0.00    111.43   
   157. A(C   0,C  47,C  49)          112.94  0.000010   -0.00    112.94   
   158. A(C   0,C  47,C  48)          114.50  0.000004   -0.00    114.50   
   159. A(H  52,C  48,H  53)          107.58  0.000000   -0.00    107.57   
   160. A(H  51,C  48,H  53)          108.37 -0.000001    0.00    108.37   
   161. A(C  47,C  48,H  53)          110.60 -0.000000   -0.00    110.60   
   162. A(H  51,C  48,H  52)          108.20 -0.000001    0.00    108.20   
   163. A(C  47,C  48,H  52)          113.37 -0.000000    0.00    113.38   
   164. A(C  47,C  48,H  51)          108.59  0.000003   -0.00    108.59   
   165. A(H  55,C  49,H  56)          106.81 -0.000004    0.00    106.81   
   166. A(H  54,C  49,H  56)          107.35 -0.000001   -0.00    107.35   
   167. A(C  47,C  49,H  56)          115.76  0.000006    0.00    115.76   
   168. A(H  54,C  49,H  55)          107.45 -0.000000   -0.00    107.45   
   169. A(C  47,C  49,H  55)          109.10 -0.000001    0.00    109.10   
   170. A(C  47,C  49,H  54)          110.04 -0.000001   -0.00    110.04   
   171. A(H  58,C  50,H  59)          108.46  0.000002   -0.00    108.46   
   172. A(H  57,C  50,H  59)          109.36  0.000001    0.00    109.36   
   173. A(C  47,C  50,H  59)          111.39 -0.000003    0.00    111.39   
   174. A(H  57,C  50,H  58)          107.71 -0.000000    0.00    107.71   
   175. A(C  47,C  50,H  58)          110.79  0.000000    0.00    110.79   
   176. A(C  47,C  50,H  57)          109.05  0.000001   -0.00    109.05   
   177. D(C   8,C   1,C   0,C  47)     38.45  0.000024   -0.01     38.44   
   178. D(C   8,C   1,C   0,C   6)   -149.84  0.000009    0.00   -149.83   
   179. D(C   4,C   1,C   0,C  47)   -152.87  0.000016   -0.01   -152.87   
   180. D(C   4,C   1,C   0,C   6)     18.85  0.000002    0.00     18.85   
   181. D(C   6,C   3,C   2,C  21)    149.84 -0.000000    0.00    149.84   
   182. D(C  34,C   3,C   2,C  21)    -38.44 -0.000005    0.01    -38.43   
   183. D(C  34,C   3,C   2,C   4)    152.87 -0.000009    0.01    152.88   
   184. D(C   6,C   3,C   2,C   4)    -18.85 -0.000004    0.00    -18.85   
   185. D(O   5,C   4,C   2,C   3)   -163.84  0.000005   -0.01   -163.85   
   186. D(C   1,C   4,C   2,C  21)   -157.87  0.000002   -0.01   -157.87   
   187. D(C   1,C   4,C   2,C   3)     12.10  0.000006   -0.01     12.10   
   188. D(O   5,C   4,C   1,C   0)    163.84 -0.000001    0.00    163.85   
   189. D(C   2,C   4,C   1,C   8)    157.86 -0.000000    0.00    157.87   
   190. D(O   5,C   4,C   1,C   8)    -26.19  0.000002    0.01    -26.19   
   191. D(O   5,C   4,C   2,C  21)     26.19  0.000001   -0.01     26.18   
   192. D(C   2,C   4,C   1,C   0)    -12.10 -0.000003    0.00    -12.10   
   193. D(H  60,O   5,C   4,C   1)    -88.09  0.000001   -0.01    -88.11   
   194. D(H  60,O   5,C   4,C   2)     88.22  0.000003   -0.01     88.21   
   195. D(C   3,C   6,C   0,C   1)    -27.64 -0.000000   -0.01    -27.65   
   196. D(O   7,C   6,C   3,C  34)     33.87  0.000007   -0.01     33.86   
   197. D(O   7,C   6,C   3,C   2)   -153.38  0.000001   -0.00   -153.38   
   198. D(C   0,C   6,C   3,C  34)   -145.11  0.000008   -0.00   -145.11   
   199. D(O   7,C   6,C   0,C  47)    -33.87 -0.000005    0.00    -33.87   
   200. D(O   7,C   6,C   0,C   1)    153.38  0.000000   -0.00    153.38   
   201. D(C   0,C   6,C   3,C   2)     27.64  0.000002    0.01     27.65   
   202. D(C   3,C   6,C   0,C  47)    145.11 -0.000005   -0.00    145.11   
   203. D(C  10,C   8,C   1,C   4)     81.48  0.000006   -0.01     81.47   
   204. D(C   9,C   8,C   1,C   4)    -39.23  0.000010   -0.01    -39.23   
   205. D(C  11,C   8,C   1,C   0)     17.14  0.000012   -0.01     17.13   
   206. D(C  10,C   8,C   1,C   0)   -109.76  0.000002   -0.01   -109.77   
   207. D(C   9,C   8,C   1,C   0)    129.53  0.000006   -0.01    129.53   
   208. D(C  11,C   8,C   1,C   4)   -151.62  0.000016   -0.01   -151.63   
   209. D(H  14,C   9,C   8,C  10)     61.58  0.000001    0.02     61.60   
   210. D(H  13,C   9,C   8,C  11)   -173.88  0.000001    0.02   -173.86   
   211. D(H  13,C   9,C   8,C   1)     65.59 -0.000005    0.02     65.60   
   212. D(H  13,C   9,C   8,C  10)    -58.69  0.000002    0.02    -58.67   
   213. D(H  12,C   9,C   8,C  10)    179.36  0.000000    0.02    179.38   
   214. D(H  14,C   9,C   8,C   1)   -174.15 -0.000005    0.02   -174.13   
   215. D(H  12,C   9,C   8,C  11)     64.17 -0.000000    0.02     64.18   
   216. D(H  14,C   9,C   8,C  11)    -53.61  0.000001    0.02    -53.60   
   217. D(H  12,C   9,C   8,C   1)    -56.37 -0.000007    0.02    -56.35   
   218. D(H  17,C  10,C   8,C  11)    170.64 -0.000006   -0.02    170.63   
   219. D(H  17,C  10,C   8,C   9)     61.28 -0.000001   -0.01     61.27   
   220. D(H  17,C  10,C   8,C   1)    -60.31  0.000008   -0.01    -60.33   
   221. D(H  16,C  10,C   8,C  11)     51.43 -0.000007   -0.02     51.42   
   222. D(H  16,C  10,C   8,C   9)    -57.93 -0.000002   -0.01    -57.94   
   223. D(H  16,C  10,C   8,C   1)   -179.53  0.000007   -0.01   -179.54   
   224. D(H  15,C  10,C   8,C  11)    -68.62 -0.000007   -0.02    -68.64   
   225. D(H  15,C  10,C   8,C   9)   -177.98 -0.000002   -0.01   -178.00   
   226. D(H  15,C  10,C   8,C   1)     60.42  0.000007   -0.01     60.41   
   227. D(H  20,C  11,C   8,C   9)    -64.95  0.000003    0.01    -64.94   
   228. D(H  20,C  11,C   8,C   1)     52.34 -0.000004    0.01     52.35   
   229. D(H  19,C  11,C   8,C  10)     58.52 -0.000001    0.01     58.53   
   230. D(H  19,C  11,C   8,C   9)    172.25 -0.000000    0.01    172.27   
   231. D(H  19,C  11,C   8,C   1)    -70.46 -0.000007    0.01    -70.44   
   232. D(H  18,C  11,C   8,C   9)     52.61  0.000001    0.01     52.62   
   233. D(H  18,C  11,C   8,C   1)    169.90 -0.000006    0.01    169.91   
   234. D(H  20,C  11,C   8,C  10)   -178.69  0.000002    0.01   -178.68   
   235. D(H  18,C  11,C   8,C  10)    -61.13 -0.000000    0.01    -61.12   
   236. D(C  23,C  21,C   2,C   4)    151.63 -0.000001    0.01    151.64   
   237. D(C  22,C  21,C   2,C   4)     39.24  0.000002    0.01     39.24   
   238. D(C  23,C  21,C   2,C   3)    -17.14 -0.000005    0.01    -17.13   
   239. D(C  22,C  21,C   2,C   3)   -129.53 -0.000002    0.01   -129.52   
   240. D(C  24,C  21,C   2,C   4)    -81.47  0.000000    0.01    -81.46   
   241. D(C  24,C  21,C   2,C   3)    109.77 -0.000004    0.01    109.78   
   242. D(H  27,C  22,C  21,C  23)     53.61  0.000001   -0.02     53.60   
   243. D(H  27,C  22,C  21,C   2)    174.15  0.000002   -0.02    174.13   
   244. D(H  27,C  22,C  21,C  24)    -61.58 -0.000001   -0.02    -61.60   
   245. D(H  26,C  22,C  21,C  24)   -179.36  0.000001   -0.02   -179.38   
   246. D(H  26,C  22,C  21,C  23)    -64.17  0.000003   -0.02    -64.19   
   247. D(H  26,C  22,C  21,C   2)     56.37  0.000004   -0.02     56.35   
   248. D(H  25,C  22,C  21,C  24)     58.68 -0.000002   -0.02     58.67   
   249. D(H  25,C  22,C  21,C  23)    173.88  0.000000   -0.02    173.86   
   250. D(H  25,C  22,C  21,C   2)    -65.59  0.000001   -0.02    -65.60   
   251. D(H  30,C  23,C  21,C  24)    178.69  0.000002   -0.02    178.67   
   252. D(H  30,C  23,C  21,C  22)     64.95  0.000001   -0.02     64.93   
   253. D(H  30,C  23,C  21,C   2)    -52.34 -0.000001   -0.02    -52.36   
   254. D(H  29,C  23,C  21,C  24)     61.13  0.000002   -0.02     61.11   
   255. D(H  29,C  23,C  21,C   2)   -169.90  0.000000   -0.02   -169.91   
   256. D(H  28,C  23,C  21,C  24)    -58.51  0.000003   -0.02    -58.53   
   257. D(H  28,C  23,C  21,C  22)   -172.25  0.000002   -0.02   -172.27   
   258. D(H  29,C  23,C  21,C  22)    -52.61  0.000001   -0.02    -52.62   
   259. D(H  28,C  23,C  21,C   2)     70.46  0.000001   -0.02     70.44   
   260. D(H  33,C  24,C  21,C  23)   -170.66  0.000001    0.02   -170.64   
   261. D(H  33,C  24,C  21,C   2)     60.30 -0.000000    0.02     60.32   
   262. D(H  32,C  24,C  21,C  23)     68.61  0.000002    0.02     68.63   
   263. D(H  32,C  24,C  21,C  22)    177.97 -0.000002    0.02    177.99   
   264. D(H  32,C  24,C  21,C   2)    -60.44  0.000001    0.02    -60.42   
   265. D(H  31,C  24,C  21,C  23)    -51.44  0.000002    0.02    -51.43   
   266. D(H  33,C  24,C  21,C  22)    -61.30 -0.000002    0.02    -61.28   
   267. D(H  31,C  24,C  21,C  22)     57.92 -0.000002    0.02     57.94   
   268. D(H  31,C  24,C  21,C   2)    179.51  0.000001    0.02    179.53   
   269. D(C  37,C  34,C   3,C   6)    -83.65 -0.000002   -0.00    -83.66   
   270. D(C  37,C  34,C   3,C   2)    104.48  0.000004   -0.01    104.47   
   271. D(C  36,C  34,C   3,C   6)    147.39 -0.000002   -0.01    147.38   
   272. D(C  36,C  34,C   3,C   2)    -24.47  0.000003   -0.01    -24.49   
   273. D(C  35,C  34,C   3,C   6)     34.82  0.000002   -0.01     34.82   
   274. D(C  35,C  34,C   3,C   2)   -137.04  0.000008   -0.02   -137.05   
   275. D(H  40,C  35,C  34,C  36)     55.64  0.000002   -0.03     55.62   
   276. D(H  40,C  35,C  34,C   3)    175.38 -0.000003   -0.03    175.35   
   277. D(H  39,C  35,C  34,C  37)   -179.15  0.000003   -0.03   -179.18   
   278. D(H  39,C  35,C  34,C  36)    -62.74  0.000003   -0.03    -62.77   
   279. D(H  39,C  35,C  34,C   3)     57.00 -0.000001   -0.03     56.97   
   280. D(H  38,C  35,C  34,C  37)     60.02  0.000002   -0.03     59.99   
   281. D(H  38,C  35,C  34,C  36)    176.43  0.000002   -0.03    176.41   
   282. D(H  40,C  35,C  34,C  37)    -60.77  0.000001   -0.03    -60.80   
   283. D(H  38,C  35,C  34,C   3)    -63.83 -0.000002   -0.03    -63.86   
   284. D(H  43,C  36,C  34,C  37)    175.15  0.000001   -0.06    175.09   
   285. D(H  43,C  36,C  34,C  35)     63.06  0.000001   -0.06     63.00   
   286. D(H  43,C  36,C  34,C   3)    -54.32  0.000003   -0.06    -54.38   
   287. D(H  42,C  36,C  34,C  37)     57.50  0.000001   -0.06     57.44   
   288. D(H  42,C  36,C  34,C  35)    -54.59  0.000001   -0.06    -54.65   
   289. D(H  42,C  36,C  34,C   3)   -171.98  0.000002   -0.06   -172.04   
   290. D(H  41,C  36,C  34,C  37)    -62.95  0.000003   -0.06    -63.02   
   291. D(H  41,C  36,C  34,C  35)   -175.04  0.000002   -0.06   -175.10   
   292. D(H  41,C  36,C  34,C   3)     67.57  0.000004   -0.06     67.51   
   293. D(H  46,C  37,C  34,C  36)   -173.66  0.000001   -0.03   -173.69   
   294. D(H  46,C  37,C  34,C  35)    -64.10 -0.000001   -0.03    -64.14   
   295. D(H  46,C  37,C  34,C   3)     56.63  0.000002   -0.03     56.60   
   296. D(H  45,C  37,C  34,C  36)     66.06  0.000001   -0.04     66.02   
   297. D(H  45,C  37,C  34,C  35)    175.61 -0.000001   -0.04    175.58   
   298. D(H  45,C  37,C  34,C   3)    -63.65  0.000002   -0.04    -63.69   
   299. D(H  44,C  37,C  34,C  36)    -54.87  0.000001   -0.03    -54.90   
   300. D(H  44,C  37,C  34,C  35)     54.69 -0.000001   -0.04     54.65   
   301. D(H  44,C  37,C  34,C   3)    175.43  0.000003   -0.03    175.39   
   302. D(C  48,C  47,C   0,C   6)     83.65  0.000009   -0.00     83.65   
   303. D(C  48,C  47,C   0,C   1)   -104.49 -0.000002    0.01   -104.48   
   304. D(C  50,C  47,C   0,C   6)    -34.82  0.000014   -0.00    -34.82   
   305. D(C  50,C  47,C   0,C   1)    137.04  0.000004    0.01    137.04   
   306. D(C  49,C  47,C   0,C   6)   -147.39  0.000018   -0.00   -147.39   
   307. D(C  49,C  47,C   0,C   1)     24.47  0.000007    0.01     24.48   
   308. D(H  53,C  48,C  47,C  50)    -54.70 -0.000008    0.03    -54.66   
   309. D(H  53,C  48,C  47,C  49)     54.86 -0.000005    0.03     54.89   
   310. D(H  53,C  48,C  47,C   0)   -175.43  0.000010    0.03   -175.40   
   311. D(H  52,C  48,C  47,C  50)   -175.62 -0.000008    0.04   -175.59   
   312. D(H  52,C  48,C  47,C  49)    -66.06 -0.000005    0.03    -66.03   
   313. D(H  52,C  48,C  47,C   0)     63.65  0.000010    0.03     63.68   
   314. D(H  51,C  48,C  47,C  50)     64.09 -0.000008    0.03     64.13   
   315. D(H  51,C  48,C  47,C  49)    173.65 -0.000005    0.03    173.68   
   316. D(H  51,C  48,C  47,C   0)    -56.64  0.000010    0.03    -56.61   
   317. D(H  56,C  49,C  47,C  50)    175.02  0.000003    0.07    175.10   
   318. D(H  56,C  49,C  47,C  48)     62.93 -0.000001    0.07     63.01   
   319. D(H  56,C  49,C  47,C   0)    -67.59 -0.000012    0.07    -67.52   
   320. D(H  55,C  49,C  47,C  50)     54.58  0.000004    0.07     54.64   
   321. D(H  55,C  49,C  47,C  48)    -57.51 -0.000000    0.07    -57.45   
   322. D(H  55,C  49,C  47,C   0)    171.96 -0.000011    0.07    172.03   
   323. D(H  54,C  49,C  47,C  50)    -63.08  0.000006    0.07    -63.01   
   324. D(H  54,C  49,C  47,C  48)   -175.17  0.000001    0.07   -175.10   
   325. D(H  54,C  49,C  47,C   0)     54.30 -0.000010    0.07     54.38   
   326. D(H  59,C  50,C  47,C  49)   -176.44  0.000000    0.04   -176.41   
   327. D(H  59,C  50,C  47,C  48)    -60.03 -0.000000    0.04    -60.00   
   328. D(H  59,C  50,C  47,C   0)     63.82 -0.000004    0.04     63.85   
   329. D(H  58,C  50,C  47,C  49)     62.73  0.000000    0.04     62.76   
   330. D(H  58,C  50,C  47,C  48)    179.14 -0.000000    0.04    179.18   
   331. D(H  58,C  50,C  47,C   0)    -57.01 -0.000004    0.04    -56.98   
   332. D(H  57,C  50,C  47,C  49)    -55.66 -0.000000    0.04    -55.62   
   333. D(H  57,C  50,C  47,C  48)     60.76 -0.000001    0.04     60.79   
   334. D(H  57,C  50,C  47,C   0)   -175.40 -0.000004    0.04   -175.36   
    ----------------------------------------------------------------------------

         *************************************************************
         *                GEOMETRY OPTIMIZATION CYCLE  25            *
         *************************************************************
---------------------------------
CARTESIAN COORDINATES (ANGSTROEM)
---------------------------------
  C     -1.265024    0.710309   -0.156210
  C     -1.265780   -0.695228    0.090837
  C      1.265805   -0.695144    0.090821
  C      1.264954    0.710379   -0.156242
  C      0.000030   -1.299099    0.319989
  O      0.000094   -2.596429    0.908278
  C     -0.000061    1.311342   -0.567432
  O     -0.000107    2.385034   -1.277818
  C     -2.480542   -1.694840   -0.105177
  C     -2.012138   -2.923109   -0.951881
  C     -3.068864   -2.230843    1.222075
  C     -3.619744   -1.133840   -0.995469
  H     -1.596017   -2.590442   -1.911201
  H     -1.269717   -3.530060   -0.441049
  H     -2.880867   -3.557259   -1.172479
  H     -3.453438   -1.429805    1.859928
  H     -3.899039   -2.922253    1.019789
  H     -2.308316   -2.776786    1.787140
  H     -4.318880   -1.949148   -1.220199
  H     -4.206420   -0.333292   -0.556087
  H     -3.218432   -0.772331   -1.948899
  C      2.480599   -1.694738   -0.105067
  C      2.012281   -2.922968   -0.951872
  C      3.619960   -1.133758   -0.995176
  C      3.068707   -2.230734    1.222280
  H      1.269793   -3.529951   -0.441171
  H      1.596288   -2.590255   -1.911232
  H      2.881029   -3.557121   -1.172387
  H      4.206565   -0.333197   -0.555716
  H      4.319141   -1.949068   -1.219760
  H      3.218811   -0.772292   -1.948692
  H      3.898794   -2.922289    1.020123
  H      3.453360   -1.429695    1.860092
  H      2.307983   -2.776478    1.787293
  C      2.425510    1.733124    0.132111
  C      1.834724    3.034132    0.759351
  C      3.388672    1.255100    1.251596
  C      3.204454    2.193356   -1.126843
  H      1.170406    3.542707    0.065302
  H      1.272893    2.805436    1.673468
  H      2.658777    3.706205    1.033083
  H      3.995322    0.386744    1.013116
  H      4.082796    2.068887    1.500006
  H      2.820877    1.017951    2.160238
  H      3.942819    2.965299   -0.864378
  H      3.738515    1.382569   -1.626272
  H      2.493957    2.623752   -1.838502
  C     -2.425565    1.733045    0.132249
  C     -3.204462    2.193465   -1.126669
  C     -3.388798    1.255016    1.251667
  C     -1.834642    3.033943    0.759594
  H     -2.493938    2.623985   -1.838224
  H     -3.738464    1.382738   -1.626259
  H     -3.942874    2.965339   -0.864127
  H     -2.821041    1.017617    2.160267
  H     -4.082768    2.068891    1.500209
  H     -3.995624    0.386818    1.013045
  H     -2.658612    3.706125    1.033306
  H     -1.272895    2.805128    1.673734
  H     -1.170212    3.542451    0.065597
  H     -0.000749   -2.447179    1.866859

----------------------------
CARTESIAN COORDINATES (A.U.)
----------------------------
  NO LB      ZA    FRAG     MASS         X           Y           Z
   0 C     6.0000    0    12.011   -2.390548    1.342290   -0.295194
   1 C     6.0000    0    12.011   -2.391977   -1.313791    0.171657
   2 C     6.0000    0    12.011    2.392024   -1.313632    0.171627
   3 C     6.0000    0    12.011    2.390416    1.342422   -0.295254
   4 C     6.0000    0    12.011    0.000058   -2.454942    0.604691
   5 O     8.0000    0    15.999    0.000178   -4.906540    1.716398
   6 C     6.0000    0    12.011   -0.000116    2.478078   -1.072292
   7 O     8.0000    0    15.999   -0.000202    4.507061   -2.414726
   8 C     6.0000    0    12.011   -4.687545   -3.202784   -0.198757
   9 C     6.0000    0    12.011   -3.802391   -5.523876   -1.798795
  10 C     6.0000    0    12.011   -5.799313   -4.215683    2.309387
  11 C     6.0000    0    12.011   -6.840326   -2.142647   -1.881163
  12 H     1.0000    0     1.008   -3.016035   -4.895226   -3.611647
  13 H     1.0000    0     1.008   -2.399417   -6.670847   -0.833463
  14 H     1.0000    0     1.008   -5.444049   -6.722246   -2.215664
  15 H     1.0000    0     1.008   -6.526051   -2.701939    3.514755
  16 H     1.0000    0     1.008   -7.368116   -5.522258    1.927121
  17 H     1.0000    0     1.008   -4.362086   -5.247366    3.377204
  18 H     1.0000    0     1.008   -8.161500   -3.683357   -2.305842
  19 H     1.0000    0     1.008   -7.948981   -0.629830   -1.050853
  20 H     1.0000    0     1.008   -6.081954   -1.459495   -3.682885
  21 C     6.0000    0    12.011    4.687654   -3.202591   -0.198548
  22 C     6.0000    0    12.011    3.802659   -5.523610   -1.798777
  23 C     6.0000    0    12.011    6.840733   -2.142492   -1.880609
  24 C     6.0000    0    12.011    5.799016   -4.215476    2.309775
  25 H     1.0000    0     1.008    2.399561   -6.670641   -0.833692
  26 H     1.0000    0     1.008    3.016548   -4.894872   -3.611704
  27 H     1.0000    0     1.008    5.444356   -6.721984   -2.215491
  28 H     1.0000    0     1.008    7.949256   -0.629651   -1.050152
  29 H     1.0000    0     1.008    8.161994   -3.683204   -2.305013
  30 H     1.0000    0     1.008    6.082672   -1.459420   -3.682494
  31 H     1.0000    0     1.008    7.367652   -5.522326    1.927753
  32 H     1.0000    0     1.008    6.525904   -2.701731    3.515065
  33 H     1.0000    0     1.008    4.361457   -5.246783    3.377495
  34 C     6.0000    0    12.011    4.583549    3.275130    0.249654
  35 C     6.0000    0    12.011    3.467126    5.733679    1.434965
  36 C     6.0000    0    12.011    6.403662    2.371796    2.365174
  37 C     6.0000    0    12.011    6.055540    4.144842   -2.129425
  38 H     1.0000    0     1.008    2.211747    6.694746    0.123402
  39 H     1.0000    0     1.008    2.405418    5.301506    3.162395
  40 H     1.0000    0     1.008    5.024361    7.003713    1.952244
  41 H     1.0000    0     1.008    7.550064    0.730841    1.914511
  42 H     1.0000    0     1.008    7.715367    3.909631    2.834601
  43 H     1.0000    0     1.008    5.330686    1.923648    4.082258
  44 H     1.0000    0     1.008    7.450849    5.603604   -1.633438
  45 H     1.0000    0     1.008    7.064770    2.612677   -3.073209
  46 H     1.0000    0     1.008    4.712895    4.958173   -3.474265
  47 C     6.0000    0    12.011   -4.583654    3.274981    0.249915
  48 C     6.0000    0    12.011   -6.055556    4.145049   -2.129095
  49 C     6.0000    0    12.011   -6.403900    2.371636    2.365307
  50 C     6.0000    0    12.011   -3.466971    5.733321    1.435425
  51 H     1.0000    0     1.008   -4.712860    4.958613   -3.473740
  52 H     1.0000    0     1.008   -7.064673    2.612997   -3.073185
  53 H     1.0000    0     1.008   -7.450951    5.603679   -1.632963
  54 H     1.0000    0     1.008   -5.330996    1.923017    4.082313
  55 H     1.0000    0     1.008   -7.715314    3.909638    2.834985
  56 H     1.0000    0     1.008   -7.550636    0.730980    1.914378
  57 H     1.0000    0     1.008   -5.024049    7.003562    1.952666
  58 H     1.0000    0     1.008   -2.405423    5.300924    3.162899
  59 H     1.0000    0     1.008   -2.211381    6.694262    0.123961
  60 H     1.0000    0     1.008   -0.001416   -4.624498    3.527852

--------------------------------
INTERNAL COORDINATES (ANGSTROEM)
--------------------------------
 C      0   0   0     0.000000000000     0.00000000     0.00000000
 C      1   0   0     1.427084028408     0.00000000     0.00000000
 C      2   1   0     2.531584407662    89.96770208     0.00000000
 C      3   2   1     1.427072553151    89.96777547     0.00000000
 C      2   1   3     1.421072048527   116.48524739     5.46586716
 O      5   2   1     1.424482214536   116.97771467   163.84877374
 C      1   2   3     1.459614344459   117.05136951    13.38687261
 O      7   1   2     1.287424318206   119.92333916   153.37846836
 C      2   1   3     1.585336658811   126.87119000   196.77816940
 C      9   2   1     1.563634737531   109.43356602   129.52609682
 C      9   2   1     1.547586013581   113.80587559   250.22778115
 C      9   2   1     1.550845606099   113.93827265    17.13363999
 H     10   9   2     1.097323411602   110.41722439   303.64864612
 H     10   9   2     1.086521761346   112.88671773    65.60175410
 H     10   9   2     1.097951799776   108.99429303   185.86694873
 H     11   9   2     1.093808228467   112.34233697    60.40698525
 H     11   9   2     1.099162063728   110.31323712   180.46041726
 H     11   9   2     1.093519309700   110.59044898   299.67159177
 H     12   9   2     1.097279489432   108.47101044   169.91114957
 H     12   9   2     1.085413022140   115.55997417   289.55663816
 H     12   9   2     1.095796248478   110.47530811    52.35236932
 C      3   2   1     1.585334780457   140.01832636   201.05558883
 C     22   3   2     1.563633706589   109.43211362    23.79032439
 C     22   3   2     1.550849861761   113.94105466   136.18328541
 C     22   3   2     1.547582794443   113.80316575   263.08842817
 H     23  22   3     1.086522812055   112.88824307   294.39793384
 H     23  22   3     1.097323458895   110.41690998    56.35202158
 H     23  22   3     1.097952546472   108.99412759   174.13320259
 H     24  22   3     1.085415763234   115.56036325    70.44021807
 H     24  22   3     1.097279716897   108.47121634   190.08522920
 H     24  22   3     1.095797103678   110.47506242   307.64333198
 H     25  22   3     1.099163392577   110.31307872   179.52858404
 H     25  22   3     1.093812202345   112.34139145   299.58080855
 H     25  22   3     1.093515908383   110.58819599    60.31557938
 C      4   3   2     1.573545327878   127.44376905   158.34284359
 C     35   4   3     1.560473945785   109.65284213   222.94794354
 C     35   4   3     1.552235319541   112.93244089   335.51342019
 C     35   4   3     1.550333487037   114.50084047   104.47062158
 H     36  35   4     1.087046787349   111.39458741   296.14131991
 H     36  35   4     1.097071456681   110.79395100    56.96866966
 H     36  35   4     1.098032513227   109.04896786   175.35245329
 H     37  35   4     1.085789603832   115.75783224    67.50866755
 H     37  35   4     1.098073637558   109.09656183   187.96346130
 H     37  35   4     1.097387796256   110.03926912   305.61592701
 H     38  35   4     1.099985237039   110.59913293   175.39127903
 H     38  35   4     1.091799945725   113.37707527   296.31465627
 H     38  35   4     1.093848879336   108.58892683    56.60291600
 C      1   2   3     1.573548389206   127.44622030   201.66227411
 C     48   1   2     1.550336170248   114.50072144   255.51862069
 C     48   1   2     1.552231933417   112.93668266    24.47812200
 C     48   1   2     1.560476299186   109.64832011   137.04480958
 H     49  48   1     1.093847381940   108.58872332   303.39424385
 H     49  48   1     1.091799906172   113.37660040    63.68101746
 H     49  48   1     1.099985876728   110.60005458   184.60457936
 H     50  48   1     1.097387964044   110.03964916    54.37516533
 H     50  48   1     1.098071709035   109.09610703   172.02760230
 H     50  48   1     1.085793068507   115.75780804   292.48107966
 H     51  48   1     1.098032086883   109.04964593   184.63985871
 H     51  48   1     1.097072254556   110.79423738   303.02430371
 H     51  48   1     1.087050972828   111.39351915    63.85144259
 H      6   5   2     0.970130430391   105.54263431   271.89372794

---------------------------
INTERNAL COORDINATES (A.U.)
---------------------------
 C      0   0   0     0.000000000000     0.00000000     0.00000000
 C      1   0   0     2.696797983785     0.00000000     0.00000000
 C      2   1   0     4.784001215387    89.96770208     0.00000000
 C      3   2   1     2.696776298692    89.96777547     0.00000000
 C      2   1   3     2.685436988287   116.48524739     5.46586716
 O      5   2   1     2.691881268115   116.97771467   163.84877374
 C      1   2   3     2.758271372171   117.05136951    13.38687261
 O      7   1   2     2.432879379559   119.92333916   153.37846836
 C      2   1   3     2.995852115219   126.87119000   196.77816940
 C      9   2   1     2.954841427419   109.43356602   129.52609682
 C      9   2   1     2.924513734354   113.80587559   250.22778115
 C      9   2   1     2.930673471523   113.93827265    17.13363999
 H     10   9   2     2.073640728268   110.41722439   303.64864612
 H     10   9   2     2.053228567490   112.88671773    65.60175410
 H     10   9   2     2.074828209823   108.99429303   185.86694873
 H     11   9   2     2.066997994832   112.34233697    60.40698525
 H     11   9   2     2.077115277242   110.31323712   180.46041726
 H     11   9   2     2.066452017487   110.59044898   299.67159177
 H     12   9   2     2.073557727395   108.47101044   169.91114957
 H     12   9   2     2.051133354035   115.55997417   289.55663816
 H     12   9   2     2.070754808201   110.47530811    52.35236932
 C      3   2   1     2.995848565643   140.01832636   201.05558883
 C     22   3   2     2.954839479221   109.43211362    23.79032439
 C     22   3   2     2.930681513558   113.94105466   136.18328541
 C     22   3   2     2.924507651066   113.80316575   263.08842817
 H     23  22   3     2.053230553043   112.88824307   294.39793384
 H     23  22   3     2.073640817639   110.41690998    56.35202158
 H     23  22   3     2.074829620873   108.99412759   174.13320259
 H     24  22   3     2.051138533953   115.56036325    70.44021807
 H     24  22   3     2.073558157241   108.47121634   190.08522920
 H     24  22   3     2.070756424295   110.47506242   307.64333198
 H     25  22   3     2.077117788402   110.31307872   179.52858404
 H     25  22   3     2.067005504374   112.34139145   299.58080855
 H     25  22   3     2.066445589930   110.58819599    60.31557938
 C      4   3   2     2.973569729001   127.44376905   158.34284359
 C     35   4   3     2.948868396654   109.65284213   222.94794354
 C     35   4   3     2.933299649333   112.93244089   335.51342019
 C     35   4   3     2.929705706748   114.50084047   104.47062158
 H     36  35   4     2.054220722849   111.39458741   296.14131991
 H     36  35   4     2.073164602469   110.79395100    56.96866966
 H     36  35   4     2.074980736140   109.04896786   175.35245329
 H     37  35   4     2.051844990301   115.75783224    67.50866755
 H     37  35   4     2.075058449863   109.09656183   187.96346130
 H     37  35   4     2.073762397632   110.03926912   305.61592701
 H     38  35   4     2.078670849360   110.59913293   175.39127903
 H     38  35   4     2.063202890450   113.37707527   296.31465627
 H     38  35   4     2.067074813841   108.58892683    56.60291600
 C      1   2   3     2.973575514073   127.44622030   201.66227411
 C     48   1   2     2.929710777281   114.50072144   255.51862069
 C     48   1   2     2.933293250486   112.93668266    24.47812200
 C     48   1   2     2.948872843936   109.64832011   137.04480958
 H     49  48   1     2.067071984173   108.58872332   303.39424385
 H     49  48   1     2.063202815706   113.37660040    63.68101746
 H     49  48   1     2.078672058198   110.60005458   184.60457936
 H     50  48   1     2.073762714705   110.03964916    54.37516533
 H     50  48   1     2.075054805483   109.09610703   172.02760230
 H     50  48   1     2.051851537588   115.75780804   292.48107966
 H     51  48   1     2.074979930468   109.04964593   184.63985871
 H     51  48   1     2.073166110235   110.79423738   303.02430371
 H     51  48   1     2.054228632258   111.39351915    63.85144259
 H      6   5   2     1.833280827623   105.54263431   271.89372794


           ************************************************************
           *        Program running with 8 parallel MPI-processes     *
           *              working on a common directory               *
           ************************************************************
------------------------------------------------------------------------------
                   ___                                                        
                  /   \      - P O W E R E D   B Y -                         
                 /     \                                                     
                 |  |  |   _    _      __       _____    __    __             
                 |  |  |  | |  | |    /  \     |  _  \  |  |  /  |          
                  \  \/   | |  | |   /    \    | | | |  |  | /  /          
                 / \  \   | |__| |  /  /\  \   | |_| |  |  |/  /          
                |  |  |   |  __  | /  /__\  \  |    /   |      \           
                |  |  |   | |  | | |   __   |  |    \   |  |\   \          
                \     /   | |  | | |  |  |  |  | |\  \  |  | \   \       
                 \___/    |_|  |_| |__|  |__|  |_| \__\ |__|  \__/        
                                                                              
                      - O R C A' S   B I G   F R I E N D -                    
                                      &                                       
                       - I N T E G R A L  F E E D E R -                       
                                                                              
 v1 FN, 2020, v2 2021                                                         
------------------------------------------------------------------------------


Reading SHARK input file Q6_2e_1H_B3LYP_631Gd_opt.SHARKINP.tmp ... ok
----------------------
SHARK INTEGRAL PACKAGE
----------------------

Number of atoms                             ...     61
Number of basis functions                   ...    410
Number of shells                            ...    218
Maximum angular momentum                    ...      2
Integral batch strategy                     ... SHARK/LIBINT Hybrid
RI-J (if used) integral strategy            ... SPLIT-RIJ (Revised 2003 algorithm where possible)
Printlevel                                  ...      1
Contraction scheme used                     ... SEGMENTED contraction
Coulomb Range Separation                    ... NOT USED
Exchange Range Separation                   ... NOT USED
Finite Nucleus Model                        ... NOT USED
Auxiliary Coulomb fitting basis             ... AVAILABLE
   # of basis functions in Aux-J            ...   1583
   # of shells in Aux-J                     ...    545
   Maximum angular momentum in Aux-J        ...      4
Auxiliary J/K fitting basis                 ... NOT available
Auxiliary Correlation fitting basis         ... NOT available
Auxiliary 'external' fitting basis          ... NOT available
Integral threshold                          ...     2.500000e-11
Primitive cut-off                           ...     2.500000e-12
Primitive pair pre-selection threshold      ...     2.500000e-12

Calculating pre-screening integrals         ... done (  0.1 sec) Dimension = 218
Organizing shell pair data                  ... done (  0.3 sec)
Shell pair information
Total number of shell pairs                 ...     23871
Shell pairs after pre-screening             ...     18422
Total number of primitive shell pairs       ...    129901
Primitive shell pairs kept                  ...     54251
          la=0 lb=0:   7803 shell pairs
          la=1 lb=0:   5913 shell pairs
          la=1 lb=1:   1101 shell pairs
          la=2 lb=0:   2427 shell pairs
          la=2 lb=1:    986 shell pairs
          la=2 lb=2:    192 shell pairs

Calculating one electron integrals          ... done (  0.1 sec)
Calculating RI/J V-Matrix + Cholesky decomp.... done (  0.2 sec)
Calculating Nuclear repulsion               ... done (  0.0 sec) ENN=   2394.561907463382 Eh

SHARK setup successfully completed in   1.0 seconds

Maximum memory used throughout the entire GTOINT-calculation: 32.7 MB
[1717927343.017422] [eu-a2p-272:49993:0]          mpool.c:38   UCX  WARN  object 0x2bd2a00 was not returned to mpool ucp_requests
[1717927343.017455] [eu-a2p-272:49993:0]          mpool.c:38   UCX  WARN  object 0x2bd2bc0 was not returned to mpool ucp_requests
[1717927343.017462] [eu-a2p-272:49993:0]          mpool.c:38   UCX  WARN  object 0x2bd2d80 was not returned to mpool ucp_requests
[1717927343.017468] [eu-a2p-272:49993:0]          mpool.c:38   UCX  WARN  object 0x2bd2f40 was not returned to mpool ucp_requests
[1717927343.017476] [eu-a2p-272:49993:0]          mpool.c:38   UCX  WARN  object 0x2bd3100 was not returned to mpool ucp_requests
[1717927343.017481] [eu-a2p-272:49993:0]          mpool.c:38   UCX  WARN  object 0x2bd32c0 was not returned to mpool ucp_requests
[1717927343.017486] [eu-a2p-272:49993:0]          mpool.c:38   UCX  WARN  object 0x2bd3480 was not returned to mpool ucp_requests
[1717927343.017491] [eu-a2p-272:49993:0]          mpool.c:38   UCX  WARN  object 0x2bd3640 was not returned to mpool ucp_requests
[1717927343.017496] [eu-a2p-272:49993:0]          mpool.c:38   UCX  WARN  object 0x2bd3800 was not returned to mpool ucp_requests
[1717927343.017501] [eu-a2p-272:49993:0]          mpool.c:38   UCX  WARN  object 0x2bd39c0 was not returned to mpool ucp_requests
[1717927343.017509] [eu-a2p-272:49993:0]          mpool.c:38   UCX  WARN  object 0x2bd3b80 was not returned to mpool ucp_requests
[1717927343.017514] [eu-a2p-272:49993:0]          mpool.c:38   UCX  WARN  object 0x2bd3d40 was not returned to mpool ucp_requests
[1717927343.023780] [eu-a2p-272:49996:0]          mpool.c:38   UCX  WARN  object 0x384da00 was not returned to mpool ucp_requests
[1717927343.023806] [eu-a2p-272:49996:0]          mpool.c:38   UCX  WARN  object 0x384dbc0 was not returned to mpool ucp_requests
[1717927343.023813] [eu-a2p-272:49996:0]          mpool.c:38   UCX  WARN  object 0x384dd80 was not returned to mpool ucp_requests
[1717927343.023818] [eu-a2p-272:49996:0]          mpool.c:38   UCX  WARN  object 0x384df40 was not returned to mpool ucp_requests
[1717927343.023823] [eu-a2p-272:49996:0]          mpool.c:38   UCX  WARN  object 0x384e100 was not returned to mpool ucp_requests
[1717927343.023827] [eu-a2p-272:49996:0]          mpool.c:38   UCX  WARN  object 0x384e2c0 was not returned to mpool ucp_requests
[1717927343.023832] [eu-a2p-272:49996:0]          mpool.c:38   UCX  WARN  object 0x384e480 was not returned to mpool ucp_requests
[1717927343.023837] [eu-a2p-272:49996:0]          mpool.c:38   UCX  WARN  object 0x384e640 was not returned to mpool ucp_requests
[1717927343.023842] [eu-a2p-272:49996:0]          mpool.c:38   UCX  WARN  object 0x384e800 was not returned to mpool ucp_requests
[1717927343.023846] [eu-a2p-272:49996:0]          mpool.c:38   UCX  WARN  object 0x384e9c0 was not returned to mpool ucp_requests
[1717927343.023851] [eu-a2p-272:49996:0]          mpool.c:38   UCX  WARN  object 0x384eb80 was not returned to mpool ucp_requests
[1717927343.023862] [eu-a2p-272:49996:0]          mpool.c:38   UCX  WARN  object 0x384ed40 was not returned to mpool ucp_requests
[1717927343.032002] [eu-a2p-272:49991:0]          mpool.c:38   UCX  WARN  object 0x2a74680 was not returned to mpool ucp_requests
[1717927343.032035] [eu-a2p-272:49991:0]          mpool.c:38   UCX  WARN  object 0x2a74840 was not returned to mpool ucp_requests
[1717927343.032043] [eu-a2p-272:49991:0]          mpool.c:38   UCX  WARN  object 0x2a74a00 was not returned to mpool ucp_requests
[1717927343.032049] [eu-a2p-272:49991:0]          mpool.c:38   UCX  WARN  object 0x2a74bc0 was not returned to mpool ucp_requests
[1717927343.032055] [eu-a2p-272:49991:0]          mpool.c:38   UCX  WARN  object 0x2a74d80 was not returned to mpool ucp_requests
[1717927343.032060] [eu-a2p-272:49991:0]          mpool.c:38   UCX  WARN  object 0x2a74f40 was not returned to mpool ucp_requests
[1717927343.032066] [eu-a2p-272:49991:0]          mpool.c:38   UCX  WARN  object 0x2a75100 was not returned to mpool ucp_requests
[1717927343.032072] [eu-a2p-272:49991:0]          mpool.c:38   UCX  WARN  object 0x2a752c0 was not returned to mpool ucp_requests
[1717927343.032077] [eu-a2p-272:49991:0]          mpool.c:38   UCX  WARN  object 0x2a75480 was not returned to mpool ucp_requests
[1717927343.032083] [eu-a2p-272:49991:0]          mpool.c:38   UCX  WARN  object 0x2a75640 was not returned to mpool ucp_requests
[1717927343.032089] [eu-a2p-272:49991:0]          mpool.c:38   UCX  WARN  object 0x2a75800 was not returned to mpool ucp_requests
[1717927343.032094] [eu-a2p-272:49991:0]          mpool.c:38   UCX  WARN  object 0x2a759c0 was not returned to mpool ucp_requests
[1717927343.032100] [eu-a2p-272:49991:0]          mpool.c:38   UCX  WARN  object 0x2a75b80 was not returned to mpool ucp_requests
[1717927343.032106] [eu-a2p-272:49991:0]          mpool.c:38   UCX  WARN  object 0x2a75d40 was not returned to mpool ucp_requests
[1717927343.032515] [eu-a2p-272:49994:0]          mpool.c:38   UCX  WARN  object 0x30aaa00 was not returned to mpool ucp_requests
[1717927343.032546] [eu-a2p-272:49994:0]          mpool.c:38   UCX  WARN  object 0x30aabc0 was not returned to mpool ucp_requests
[1717927343.032553] [eu-a2p-272:49994:0]          mpool.c:38   UCX  WARN  object 0x30aad80 was not returned to mpool ucp_requests
[1717927343.032559] [eu-a2p-272:49994:0]          mpool.c:38   UCX  WARN  object 0x30aaf40 was not returned to mpool ucp_requests
[1717927343.032565] [eu-a2p-272:49994:0]          mpool.c:38   UCX  WARN  object 0x30ab100 was not returned to mpool ucp_requests
[1717927343.032571] [eu-a2p-272:49994:0]          mpool.c:38   UCX  WARN  object 0x30ab2c0 was not returned to mpool ucp_requests
[1717927343.032576] [eu-a2p-272:49994:0]          mpool.c:38   UCX  WARN  object 0x30ab480 was not returned to mpool ucp_requests
[1717927343.032582] [eu-a2p-272:49994:0]          mpool.c:38   UCX  WARN  object 0x30ab640 was not returned to mpool ucp_requests
[1717927343.032587] [eu-a2p-272:49994:0]          mpool.c:38   UCX  WARN  object 0x30ab800 was not returned to mpool ucp_requests
[1717927343.032593] [eu-a2p-272:49994:0]          mpool.c:38   UCX  WARN  object 0x30ab9c0 was not returned to mpool ucp_requests
[1717927343.032598] [eu-a2p-272:49994:0]          mpool.c:38   UCX  WARN  object 0x30abb80 was not returned to mpool ucp_requests
[1717927343.032604] [eu-a2p-272:49994:0]          mpool.c:38   UCX  WARN  object 0x30abd40 was not returned to mpool ucp_requests
[1717927343.039557] [eu-a2p-272:49995:0]          mpool.c:38   UCX  WARN  object 0x3b94a00 was not returned to mpool ucp_requests
[1717927343.039589] [eu-a2p-272:49995:0]          mpool.c:38   UCX  WARN  object 0x3b94bc0 was not returned to mpool ucp_requests
[1717927343.039595] [eu-a2p-272:49995:0]          mpool.c:38   UCX  WARN  object 0x3b94d80 was not returned to mpool ucp_requests
[1717927343.039600] [eu-a2p-272:49995:0]          mpool.c:38   UCX  WARN  object 0x3b94f40 was not returned to mpool ucp_requests
[1717927343.039605] [eu-a2p-272:49995:0]          mpool.c:38   UCX  WARN  object 0x3b95100 was not returned to mpool ucp_requests
[1717927343.039609] [eu-a2p-272:49995:0]          mpool.c:38   UCX  WARN  object 0x3b952c0 was not returned to mpool ucp_requests
[1717927343.039614] [eu-a2p-272:49995:0]          mpool.c:38   UCX  WARN  object 0x3b95480 was not returned to mpool ucp_requests
[1717927343.039618] [eu-a2p-272:49995:0]          mpool.c:38   UCX  WARN  object 0x3b95640 was not returned to mpool ucp_requests
[1717927343.039622] [eu-a2p-272:49995:0]          mpool.c:38   UCX  WARN  object 0x3b95800 was not returned to mpool ucp_requests
[1717927343.039627] [eu-a2p-272:49995:0]          mpool.c:38   UCX  WARN  object 0x3b959c0 was not returned to mpool ucp_requests
[1717927343.039631] [eu-a2p-272:49995:0]          mpool.c:38   UCX  WARN  object 0x3b95b80 was not returned to mpool ucp_requests
[1717927343.039636] [eu-a2p-272:49995:0]          mpool.c:38   UCX  WARN  object 0x3b95d40 was not returned to mpool ucp_requests
[1717927343.042846] [eu-a2p-272:49992:0]          mpool.c:38   UCX  WARN  object 0x3415ec0 was not returned to mpool ucp_requests
[1717927343.042904] [eu-a2p-272:49992:0]          mpool.c:38   UCX  WARN  object 0x3416080 was not returned to mpool ucp_requests
[1717927343.042912] [eu-a2p-272:49992:0]          mpool.c:38   UCX  WARN  object 0x3416240 was not returned to mpool ucp_requests
[1717927343.042917] [eu-a2p-272:49992:0]          mpool.c:38   UCX  WARN  object 0x3416400 was not returned to mpool ucp_requests
[1717927343.042923] [eu-a2p-272:49992:0]          mpool.c:38   UCX  WARN  object 0x34165c0 was not returned to mpool ucp_requests
[1717927343.042928] [eu-a2p-272:49992:0]          mpool.c:38   UCX  WARN  object 0x3416780 was not returned to mpool ucp_requests
[1717927343.042933] [eu-a2p-272:49992:0]          mpool.c:38   UCX  WARN  object 0x3416940 was not returned to mpool ucp_requests
[1717927343.042938] [eu-a2p-272:49992:0]          mpool.c:38   UCX  WARN  object 0x3416b00 was not returned to mpool ucp_requests
[1717927343.042943] [eu-a2p-272:49992:0]          mpool.c:38   UCX  WARN  object 0x3416cc0 was not returned to mpool ucp_requests
[1717927343.042949] [eu-a2p-272:49992:0]          mpool.c:38   UCX  WARN  object 0x3416e80 was not returned to mpool ucp_requests
[1717927343.042954] [eu-a2p-272:49992:0]          mpool.c:38   UCX  WARN  object 0x3417040 was not returned to mpool ucp_requests
[1717927343.042959] [eu-a2p-272:49992:0]          mpool.c:38   UCX  WARN  object 0x3417200 was not returned to mpool ucp_requests
[1717927343.042964] [eu-a2p-272:49992:0]          mpool.c:38   UCX  WARN  object 0x34173c0 was not returned to mpool ucp_requests
[1717927343.042969] [eu-a2p-272:49992:0]          mpool.c:38   UCX  WARN  object 0x3417580 was not returned to mpool ucp_requests
[1717927343.047488] [eu-a2p-272:49990:0]          mpool.c:38   UCX  WARN  object 0x2b27780 was not returned to mpool ucp_requests
[1717927343.047532] [eu-a2p-272:49990:0]          mpool.c:38   UCX  WARN  object 0x2b27940 was not returned to mpool ucp_requests
[1717927343.047538] [eu-a2p-272:49990:0]          mpool.c:38   UCX  WARN  object 0x2b27b00 was not returned to mpool ucp_requests
[1717927343.047543] [eu-a2p-272:49990:0]          mpool.c:38   UCX  WARN  object 0x2b27cc0 was not returned to mpool ucp_requests
[1717927343.047548] [eu-a2p-272:49990:0]          mpool.c:38   UCX  WARN  object 0x2b27e80 was not returned to mpool ucp_requests
[1717927343.047552] [eu-a2p-272:49990:0]          mpool.c:38   UCX  WARN  object 0x2b28200 was not returned to mpool ucp_requests
[1717927343.047557] [eu-a2p-272:49990:0]          mpool.c:38   UCX  WARN  object 0x2b283c0 was not returned to mpool ucp_requests
[1717927343.047561] [eu-a2p-272:49990:0]          mpool.c:38   UCX  WARN  object 0x2b28580 was not returned to mpool ucp_requests


           ************************************************************
           *        Program running with 8 parallel MPI-processes     *
           *              working on a common directory               *
           ************************************************************

Diagonalization of the overlap matrix:
Smallest eigenvalue                        ... 6.762e-04
Time for diagonalization                   ...    0.041 sec
Threshold for overlap eigenvalues          ... 1.000e-08
Number of eigenvalues below threshold      ... 0
Time for construction of square roots      ...    0.027 sec
Total time needed                          ...    0.073 sec

-------------------
DFT GRID GENERATION
-------------------

General Integration Accuracy     IntAcc      ... 4.959
Radial Grid Type                 RadialGrid  ... OptM3 with GC (2021)
Angular Grid (max. ang.)         AngularGrid ... 6 (Lebedev-590)
Angular grid pruning method      GridPruning ... 4 (adaptive)
Weight generation scheme         WeightScheme... Becke
Basis function cutoff            BFCut       ... 1.0000e-11
Integration weight cutoff        WCut        ... 1.0000e-14
Angular grids for H and He will be reduced by one unit
Partially contracted basis set               ... off
Rotationally invariant grid construction     ... off

Total number of grid points                  ...   644734
Total number of batches                      ...    10111
Average number of points per batch           ...       63
Average number of grid points per atom       ...    10569
Time for grid setup =    8.156 sec

--------------------
COSX GRID GENERATION
--------------------

GRIDX 1
-------
General Integration Accuracy     IntAcc      ... 4.020
Radial Grid Type                 RadialGrid  ... OptM3 with GC (2021)
Angular Grid (max. ang.)         AngularGrid ... 2 (Lebedev-110)
Angular grid pruning method      GridPruning ... 4 (adaptive)
Weight generation scheme         WeightScheme... Becke
Basis function cutoff            BFCut       ... 1.0000e-11
Integration weight cutoff        WCut        ... 1.0000e-14
Angular grids for H and He will be reduced by one unit
Partially contracted basis set               ... on
Rotationally invariant grid construction     ... off

Total number of grid points                  ...    67496
Total number of batches                      ...     1079
Average number of points per batch           ...       62
Average number of grid points per atom       ...     1106
UseSFitting                                  ... on

GRIDX 2
-------
General Integration Accuracy     IntAcc      ... 4.338
Radial Grid Type                 RadialGrid  ... OptM3 with GC (2021)
Angular Grid (max. ang.)         AngularGrid ... 3 (Lebedev-194)
Angular grid pruning method      GridPruning ... 4 (adaptive)
Weight generation scheme         WeightScheme... Becke
Basis function cutoff            BFCut       ... 1.0000e-11
Integration weight cutoff        WCut        ... 1.0000e-14
Angular grids for H and He will be reduced by one unit
Partially contracted basis set               ... on
Rotationally invariant grid construction     ... off

Total number of grid points                  ...   145915
Total number of batches                      ...     2312
Average number of points per batch           ...       63
Average number of grid points per atom       ...     2392
UseSFitting                                  ... on

GRIDX 3
-------
General Integration Accuracy     IntAcc      ... 4.871
Radial Grid Type                 RadialGrid  ... OptM3 with GC (2021)
Angular Grid (max. ang.)         AngularGrid ... 4 (Lebedev-302)
Angular grid pruning method      GridPruning ... 4 (adaptive)
Weight generation scheme         WeightScheme... Becke
Basis function cutoff            BFCut       ... 1.0000e-11
Integration weight cutoff        WCut        ... 1.0000e-14
Angular grids for H and He will be reduced by one unit
Partially contracted basis set               ... on
Rotationally invariant grid construction     ... off

Total number of grid points                  ...   282393
Total number of batches                      ...     4445
Average number of points per batch           ...       63
Average number of grid points per atom       ...     4629
UseSFitting                                  ... on

Time for X-Grid setup             =    4.127 sec


--------------------
CPCM SOLVATION MODEL
--------------------
CPCM parameters:
  Epsilon                                         ...      80.4000
  Refrac                                          ...       1.3300
  Rsolv                                           ...       1.3000
  Surface type                                    ... GAUSSIAN VDW
  Epsilon function type                           ...         CPCM
Radii:
 Radius for C  used is    3.8550 Bohr (=   2.0400 Ang.)
 Radius for O  used is    3.4469 Bohr (=   1.8240 Ang.)
 Radius for H  used is    2.4944 Bohr (=   1.3200 Ang.)
Calculating surface                               ...        done! (  0.0s)
GEPOL surface points                              ...         2820
GEPOL Volume                                      ...    2992.7077
GEPOL Surface-area                                ...    1386.7414
Calculating surface distance matrix               ...        done! (  0.1s)
Performing Cholesky decomposition & store         ...        done! (  0.5s)
Overall time for CPCM initialization              ...                 0.6s
--------------
SCF ITERATIONS
--------------
ITER       Energy         Delta-E        Max-DP      RMS-DP      [F,P]     Damp
               ***  Starting incremental Fock matrix formation  ***
                      *** Initiating the SOSCF procedure ***
                      *** Re-Reading the Fockian *** 
                      *** Removing any level shift *** 
ITER      Energy       Delta-E        Grad      Rot      Max-DP    RMS-DP
  0  -1010.38689334 -1010.3868933358  0.000062  0.000062  0.000223  0.000003
               *** Restarting incremental Fock matrix formation ***
  1  -1010.38689435  -0.0000010146  0.000017  0.000035  0.000120  0.000002
  2  -1010.38689445  -0.0000001006  0.000004  0.000017  0.000029  0.000000
  3  -1010.38689444   0.0000000108  0.000009  0.000012  0.000023  0.000000
                  ***Gradient check signals convergence***
              ***Rediagonalizing the Fockian in SOSCF/NRSCF***

               *****************************************************
               *                     SUCCESS                       *
               *           SCF CONVERGED AFTER   4 CYCLES          *
               *****************************************************

Old exchange energy                            =    -28.801562857 Eh
New exchange energy                            =    -28.801566163 Eh
Exchange energy change after final integration =     -0.000003306 Eh
Total energy after final integration           =  -1010.386897734 Eh
Final COS-X integration done in                =    24.916 sec
Total Energy       :        -1010.38689773 Eh          -27494.02526 eV
  Last Energy change         ...    1.1546e-08  Tolerance :   1.0000e-08
  Last MAX-Density change    ...    3.5527e-15  Tolerance :   1.0000e-07
             **** THE GBW FILE WAS UPDATED (Q6_2e_1H_B3LYP_631Gd_opt.gbw) ****
             **** DENSITY Q6_2e_1H_B3LYP_631Gd_opt.scfp WAS UPDATED ****
             **** ENERGY FILE WAS UPDATED (Q6_2e_1H_B3LYP_631Gd_opt.en.tmp) ****
             **** THE GBW FILE WAS UPDATED (Q6_2e_1H_B3LYP_631Gd_opt.gbw) ****
             **** DENSITY Q6_2e_1H_B3LYP_631Gd_opt.scfp WAS UPDATED ****
Total SCF time: 0 days 0 hours 1 min 44 sec 

Maximum memory used throughout the entire SCF-calculation: 233.0 MB

-------------------------   --------------------
FINAL SINGLE POINT ENERGY     -1010.386897734303
-------------------------   --------------------


           ************************************************************
           *        Program running with 8 parallel MPI-processes     *
           *              working on a common directory               *
           ************************************************************
------------------------------------------------------------------------------
                         ORCA SCF GRADIENT CALCULATION
------------------------------------------------------------------------------

 ... reading COSX grid (gridx3)
Gradient of the Kohn-Sham DFT energy:
Kohn-Sham wavefunction type      ... RKS
Hartree-Fock exchange scaling    ...    0.200
Number of operators              ...    1
Number of atoms                  ...   61
Basis set dimensions             ...  410
Integral neglect threshold       ... 2.5e-11
Integral primitive cutoff        ... 2.5e-12
SHARK Integral package           ... ON

Nuc. rep. gradient       (SHARK) ... done (  0.0 sec)
HCore & Overlap gradient (SHARK) ... done (  0.6 sec)
RI-J gradient            (SHARK) ... done (  2.1 sec)
COSX-gradient                    ... done ( 33.1 sec)
Exchange-correlation gradient    ... done

------------------
CARTESIAN GRADIENT
------------------

   1   C   :   -0.000000110    0.000005159   -0.000006002
   2   C   :    0.000001535   -0.000004386   -0.000001145
   3   C   :    0.000001903    0.000003167   -0.000006927
   4   C   :   -0.000001170    0.000002256    0.000000833
   5   C   :    0.000001323    0.000001957    0.000000266
   6   O   :   -0.000000625    0.000003121   -0.000003401
   7   C   :   -0.000002531   -0.000000313    0.000001431
   8   O   :   -0.000005087    0.000003172   -0.000001216
   9   C   :   -0.000004014    0.000005230   -0.000000285
  10   C   :    0.000004217    0.000004566   -0.000000393
  11   C   :   -0.000001495   -0.000002978   -0.000003109
  12   C   :    0.000002068    0.000001048   -0.000010862
  13   H   :   -0.000001707    0.000002571   -0.000003279
  14   H   :   -0.000000785   -0.000001336   -0.000006007
  15   H   :    0.000000594    0.000001339   -0.000002990
  16   H   :    0.000002227   -0.000000080   -0.000002830
  17   H   :    0.000000727    0.000001653   -0.000004114
  18   H   :    0.000000182   -0.000001257   -0.000004943
  19   H   :    0.000000473    0.000002232   -0.000003353
  20   H   :    0.000000240   -0.000008337   -0.000007385
  21   H   :   -0.000000275    0.000000976    0.000000118
  22   C   :   -0.000000438   -0.000001108   -0.000000313
  23   C   :   -0.000005020    0.000004381   -0.000001077
  24   C   :   -0.000001610    0.000003549   -0.000007472
  25   C   :    0.000001425   -0.000000583   -0.000003353
  26   H   :    0.000001062   -0.000001713   -0.000006856
  27   H   :    0.000001756    0.000002662   -0.000003309
  28   H   :    0.000000094    0.000001815   -0.000002912
  29   H   :    0.000001364   -0.000003216   -0.000001013
  30   H   :    0.000000844    0.000003936   -0.000003706
  31   H   :   -0.000000856    0.000000905   -0.000000169
  32   H   :   -0.000000311    0.000001785   -0.000004703
  33   H   :   -0.000001093    0.000002098   -0.000002523
  34   H   :   -0.000001136   -0.000001420   -0.000005023
  35   C   :    0.000001097    0.000001271   -0.000001842
  36   C   :   -0.000001320    0.000002053    0.000002826
  37   C   :   -0.000002613   -0.000001784    0.000003813
  38   C   :   -0.000001358    0.000002603   -0.000000287
  39   H   :    0.000001825    0.000000497    0.000002592
  40   H   :    0.000001656   -0.000001052    0.000001445
  41   H   :   -0.000000241   -0.000000684    0.000001426
  42   H   :    0.000001143    0.000001240   -0.000003040
  43   H   :   -0.000001648   -0.000000297    0.000000789
  44   H   :    0.000001495   -0.000001520   -0.000000740
  45   H   :   -0.000001423    0.000000523    0.000001790
  46   H   :    0.000000748    0.000001957    0.000001545
  47   H   :    0.000001618    0.000002874    0.000000344
  48   C   :   -0.000003976   -0.000005194    0.000002787
  49   C   :    0.000001075    0.000004118    0.000000402
  50   C   :   -0.000001075    0.000002222    0.000006825
  51   C   :    0.000005528   -0.000002725    0.000000404
  52   H   :   -0.000001304    0.000002982   -0.000000043
  53   H   :    0.000001352    0.000004671    0.000001146
  54   H   :    0.000000523    0.000000598    0.000000794
  55   H   :   -0.000000682   -0.000000483   -0.000000631
  56   H   :    0.000001756   -0.000000986    0.000000877
  57   H   :    0.000000586    0.000007235    0.000001804
  58   H   :    0.000001163   -0.000000793    0.000000429
  59   H   :   -0.000000552   -0.000000235    0.000001121
  60   H   :    0.000001874    0.000001906   -0.000000534
  61   H   :   -0.000001033   -0.000000957   -0.000003814

Difference to translation invariance:
           :   -0.0000000142    0.0000528926   -0.0000857952

Difference to rotation invariance:
           :    0.0006581927    0.0000023947    0.0000004579

Norm of the cartesian gradient     ...    0.0000381212
RMS gradient                       ...    0.0000028180
MAX gradient                       ...    0.0000108621

-------
TIMINGS
-------

Total SCF gradient time            ...       53.675 sec

One electron gradient       ....       0.630 sec  (  1.2%)
RI-J Coulomb gradient       ....       2.062 sec  (  3.8%)
COSX gradient               ....      33.075 sec  ( 61.6%)
XC gradient                 ....      13.710 sec  ( 25.5%)
CPCM gradient               ....       1.032 sec  (  1.9%)
   A-Matrix (El+Nuc)        ....       0.327 sec  (  0.6%)
   Potential                ....       0.705 sec  (  1.3%)

Maximum memory used throughout the entire SCFGRAD-calculation: 159.9 MB
------------------------------------------------------------------------------
                         ORCA GEOMETRY RELAXATION STEP
------------------------------------------------------------------------------

Reading the OPT-File                    .... done
Getting information on internals        .... done
Copying old internal coords+grads       .... done
Making the new internal coordinates     .... (new redundants).... done
Validating the new internal coordinates .... (new redundants).... done
Calculating the B-matrix                .... done
Calculating the G,G- and P matrices     .... done
Transforming gradient to internals      .... done
Projecting the internal gradient        .... done
Number of atoms                         ....  61
Number of internal coordinates          .... 334
Current Energy                          .... -1010.386897734 Eh
Current gradient norm                   ....     0.000038121 Eh/bohr
Maximum allowed component of the step   ....  0.300
Current trust radius                    ....  0.300
Updating the Hessian (BFGS)             .... done
Forming the augmented Hessian           .... done
Diagonalizing the augmented Hessian     .... done
Last element of RFO vector              ....  0.999994578
Lowest eigenvalues of augmented Hessian:
 -0.000000034  0.001307708  0.002073279  0.009028317  0.009162187
Length of the computed step             ....  0.003293010
The final length of the internal step   ....  0.003293010
Converting the step to cartesian space:
 Initial RMS(Int)=    0.0001801855
Transforming coordinates:
 Iter   0:  RMS(Cart)=    0.0003413223 RMS(Int)=    0.0001801859
 Iter   1:  RMS(Cart)=    0.0000000716 RMS(Int)=    0.0000000487
done
Storing new coordinates                 .... done

                                .--------------------.
          ----------------------|Geometry convergence|-------------------------
          Item                value                   Tolerance       Converged
          ---------------------------------------------------------------------
          Energy change      -0.0000001474            0.0000002000      YES
          RMS gradient        0.0000048196            0.0000080000      YES
          MAX gradient        0.0000354892            0.0000300000      NO
          RMS step            0.0001801855            0.0001000000      NO
          MAX step            0.0006147709            0.0002000000      NO
          ........................................................
          Max(Bonds)      0.0000      Max(Angles)    0.00
          Max(Dihed)        0.04      Max(Improp)    0.00
          ---------------------------------------------------------------------

The optimization has not yet converged - more geometry cycles are needed


    ---------------------------------------------------------------------------
                         Redundant Internal Coordinates
                            (Angstroem and degrees)

        Definition                    Value    dE/dq     Step     New-Value
    ----------------------------------------------------------------------------
     1. B(C   1,C   0)                1.4271  0.000012 -0.0000    1.4271   
     2. B(C   3,C   2)                1.4271 -0.000004  0.0000    1.4271   
     3. B(C   4,C   1)                1.4211 -0.000004  0.0000    1.4211   
     4. B(C   4,C   2)                1.4211 -0.000003  0.0000    1.4211   
     5. B(O   5,C   4)                1.4245 -0.000003  0.0000    1.4245   
     6. B(C   6,C   3)                1.4596  0.000001  0.0000    1.4596   
     7. B(C   6,C   0)                1.4596 -0.000005  0.0000    1.4596   
     8. B(O   7,C   6)                1.2874  0.000002 -0.0000    1.2874   
     9. B(C   8,C   1)                1.5853  0.000005  0.0000    1.5853   
    10. B(C   9,C   8)                1.5636 -0.000001 -0.0000    1.5636   
    11. B(C  10,C   8)                1.5476 -0.000001  0.0000    1.5476   
    12. B(C  11,C   8)                1.5508  0.000001  0.0000    1.5508   
    13. B(H  12,C   9)                1.0973 -0.000001  0.0000    1.0973   
    14. B(H  13,C   9)                1.0865  0.000000  0.0000    1.0865   
    15. B(H  14,C   9)                1.0980 -0.000000 -0.0000    1.0980   
    16. B(H  15,C  10)                1.0938 -0.000000  0.0000    1.0938   
    17. B(H  16,C  10)                1.0992 -0.000002  0.0000    1.0992   
    18. B(H  17,C  10)                1.0935 -0.000000  0.0000    1.0935   
    19. B(H  18,C  11)                1.0973 -0.000000  0.0000    1.0973   
    20. B(H  19,C  11)                1.0854 -0.000010 -0.0000    1.0854   
    21. B(H  20,C  11)                1.0958 -0.000002  0.0000    1.0958   
    22. B(C  21,C   2)                1.5853 -0.000002  0.0000    1.5853   
    23. B(C  22,C  21)                1.5636 -0.000000 -0.0000    1.5636   
    24. B(C  23,C  21)                1.5508  0.000001 -0.0000    1.5508   
    25. B(C  24,C  21)                1.5476 -0.000003  0.0000    1.5476   
    26. B(H  25,C  22)                1.0865 -0.000000  0.0000    1.0865   
    27. B(H  26,C  22)                1.0973 -0.000001  0.0000    1.0973   
    28. B(H  27,C  22)                1.0980 -0.000000 -0.0000    1.0980   
    29. B(H  28,C  23)                1.0854 -0.000002 -0.0000    1.0854   
    30. B(H  29,C  23)                1.0973 -0.000001  0.0000    1.0973   
    31. B(H  30,C  23)                1.0958 -0.000002  0.0000    1.0958   
    32. B(H  31,C  24)                1.0992 -0.000001  0.0000    1.0992   
    33. B(H  32,C  24)                1.0938  0.000002 -0.0000    1.0938   
    34. B(H  33,C  24)                1.0935  0.000001 -0.0000    1.0935   
    35. B(C  34,C   3)                1.5735  0.000001 -0.0000    1.5735   
    36. B(C  35,C  34)                1.5605  0.000001  0.0000    1.5605   
    37. B(C  36,C  34)                1.5522  0.000001  0.0000    1.5522   
    38. B(C  37,C  34)                1.5503 -0.000001  0.0000    1.5503   
    39. B(H  38,C  35)                1.0870 -0.000002  0.0000    1.0870   
    40. B(H  39,C  35)                1.0971 -0.000000  0.0000    1.0971   
    41. B(H  40,C  35)                1.0980 -0.000001  0.0000    1.0980   
    42. B(H  41,C  36)                1.0858  0.000000 -0.0000    1.0858   
    43. B(H  42,C  36)                1.0981 -0.000001  0.0000    1.0981   
    44. B(H  43,C  36)                1.0974 -0.000001  0.0000    1.0974   
    45. B(H  44,C  37)                1.1000 -0.000002  0.0000    1.1000   
    46. B(H  45,C  37)                1.0918 -0.000000 -0.0000    1.0918   
    47. B(H  46,C  37)                1.0938 -0.000001 -0.0000    1.0938   
    48. B(C  47,C   0)                1.5735  0.000000 -0.0000    1.5735   
    49. B(C  48,C  47)                1.5503  0.000000  0.0000    1.5503   
    50. B(C  49,C  47)                1.5522  0.000004 -0.0000    1.5522   
    51. B(C  50,C  47)                1.5605 -0.000001  0.0000    1.5605   
    52. B(H  51,C  48)                1.0938 -0.000000 -0.0000    1.0938   
    53. B(H  52,C  48)                1.0918 -0.000003  0.0000    1.0918   
    54. B(H  53,C  48)                1.1000 -0.000001  0.0000    1.1000   
    55. B(H  54,C  49)                1.0974 -0.000001  0.0000    1.0974   
    56. B(H  55,C  49)                1.0981 -0.000001  0.0000    1.0981   
    57. B(H  56,C  49)                1.0858 -0.000007 -0.0000    1.0858   
    58. B(H  57,C  50)                1.0980 -0.000002  0.0000    1.0980   
    59. B(H  58,C  50)                1.0971 -0.000000 -0.0000    1.0971   
    60. B(H  59,C  50)                1.0871  0.000003 -0.0000    1.0870   
    61. B(H  60,O   5)                0.9701 -0.000000  0.0000    0.9701   
    62. A(C   6,C   0,C  47)          115.04 -0.000035    0.00    115.04   
    63. A(C   1,C   0,C   6)          117.05 -0.000000   -0.00    117.05   
    64. A(C   1,C   0,C  47)          127.45  0.000035    0.00    127.45   
    65. A(C   0,C   1,C   8)          126.87  0.000031    0.00    126.87   
    66. A(C   4,C   1,C   8)          115.76 -0.000025   -0.00    115.75   
    67. A(C   0,C   1,C   4)          116.49 -0.000006    0.00    116.49   
    68. A(C   3,C   2,C   4)          116.49  0.000000   -0.00    116.49   
    69. A(C   4,C   2,C  21)          115.75 -0.000005   -0.00    115.75   
    70. A(C   3,C   2,C  21)          126.87  0.000005    0.00    126.88   
    71. A(C   2,C   3,C  34)          127.44 -0.000007    0.00    127.45   
    72. A(C   2,C   3,C   6)          117.05 -0.000001    0.00    117.05   
    73. A(C   6,C   3,C  34)          115.04  0.000007   -0.00    115.04   
    74. A(C   1,C   4,C   2)          125.93  0.000004    0.00    125.93   
    75. A(C   1,C   4,O   5)          116.98 -0.000005   -0.00    116.98   
    76. A(C   2,C   4,O   5)          116.98  0.000000    0.00    116.98   
    77. A(C   4,O   5,H  60)          105.54  0.000000    0.00    105.54   
    78. A(C   3,C   6,O   7)          119.92  0.000006   -0.00    119.92   
    79. A(C   0,C   6,C   3)          120.14  0.000001    0.00    120.15   
    80. A(C   0,C   6,O   7)          119.92 -0.000007    0.00    119.92   
    81. A(C   1,C   8,C   9)          109.43 -0.000003    0.00    109.43   
    82. A(C   1,C   8,C  10)          113.81 -0.000003   -0.00    113.81   
    83. A(C  10,C   8,C  11)          109.78  0.000003   -0.00    109.78   
    84. A(C   9,C   8,C  11)          101.15 -0.000008    0.00    101.15   
    85. A(C   1,C   8,C  11)          113.94  0.000007    0.00    113.94   
    86. A(C   9,C   8,C  10)          107.83  0.000002   -0.00    107.83   
    87. A(H  13,C   9,H  14)          108.21 -0.000002    0.00    108.21   
    88. A(H  12,C   9,H  14)          107.43  0.000000    0.00    107.43   
    89. A(C   8,C   9,H  14)          108.99 -0.000001    0.00    109.00   
    90. A(H  12,C   9,H  13)          108.74 -0.000001   -0.00    108.74   
    91. A(C   8,C   9,H  13)          112.89  0.000004   -0.00    112.89   
    92. A(C   8,C   9,H  12)          110.42 -0.000001    0.00    110.42   
    93. A(H  16,C  10,H  17)          107.84  0.000001    0.00    107.84   
    94. A(H  15,C  10,H  17)          107.99  0.000001   -0.00    107.99   
    95. A(C   8,C  10,H  17)          110.59 -0.000001   -0.00    110.59   
    96. A(H  15,C  10,H  16)          107.60  0.000001   -0.00    107.60   
    97. A(C   8,C  10,H  16)          110.31 -0.000000   -0.00    110.31   
    98. A(C   8,C  10,H  15)          112.34 -0.000001    0.00    112.34   
    99. A(C   8,C  11,H  18)          108.47 -0.000001    0.00    108.47   
   100. A(H  19,C  11,H  20)          107.87 -0.000001   -0.00    107.87   
   101. A(H  18,C  11,H  20)          107.47  0.000000    0.00    107.47   
   102. A(C   8,C  11,H  20)          110.48 -0.000002   -0.00    110.48   
   103. A(H  18,C  11,H  19)          106.65 -0.000003    0.00    106.65   
   104. A(C   8,C  11,H  19)          115.56  0.000007    0.00    115.56   
   105. A(C  23,C  21,C  24)          109.78  0.000001   -0.00    109.78   
   106. A(C  22,C  21,C  24)          107.83  0.000001   -0.00    107.83   
   107. A(C   2,C  21,C  24)          113.80 -0.000002   -0.00    113.80   
   108. A(C  22,C  21,C  23)          101.15 -0.000002    0.00    101.15   
   109. A(C   2,C  21,C  23)          113.94  0.000001    0.00    113.94   
   110. A(C   2,C  21,C  22)          109.43  0.000001    0.00    109.43   
   111. A(H  26,C  22,H  27)          107.43  0.000001    0.00    107.43   
   112. A(H  25,C  22,H  27)          108.21 -0.000002    0.00    108.21   
   113. A(C  21,C  22,H  27)          108.99 -0.000002    0.00    109.00   
   114. A(H  25,C  22,H  26)          108.74 -0.000001   -0.00    108.74   
   115. A(C  21,C  22,H  26)          110.42 -0.000001    0.00    110.42   
   116. A(C  21,C  22,H  25)          112.89  0.000006   -0.00    112.89   
   117. A(H  29,C  23,H  30)          107.47 -0.000000   -0.00    107.47   
   118. A(H  28,C  23,H  30)          107.87  0.000002   -0.00    107.87   
   119. A(C  21,C  23,H  30)          110.48 -0.000002    0.00    110.48   
   120. A(H  28,C  23,H  29)          106.65 -0.000002    0.00    106.65   
   121. A(C  21,C  23,H  29)          108.47  0.000003   -0.00    108.47   
   122. A(C  21,C  23,H  28)          115.56  0.000000    0.00    115.56   
   123. A(H  32,C  24,H  33)          107.99  0.000002   -0.00    107.99   
   124. A(H  31,C  24,H  33)          107.84  0.000001   -0.00    107.84   
   125. A(C  21,C  24,H  33)          110.59 -0.000001    0.00    110.59   
   126. A(H  31,C  24,H  32)          107.60  0.000002   -0.00    107.60   
   127. A(C  21,C  24,H  32)          112.34 -0.000002    0.00    112.34   
   128. A(C  21,C  24,H  31)          110.31 -0.000001   -0.00    110.31   
   129. A(C  36,C  34,C  37)          111.43 -0.000000    0.00    111.43   
   130. A(C  35,C  34,C  37)          105.61  0.000000   -0.00    105.61   
   131. A(C   3,C  34,C  37)          114.50  0.000002   -0.00    114.50   
   132. A(C  35,C  34,C  36)          101.64 -0.000001   -0.00    101.64   
   133. A(C   3,C  34,C  36)          112.93 -0.000002    0.00    112.93   
   134. A(C   3,C  34,C  35)          109.65  0.000001    0.00    109.65   
   135. A(H  39,C  35,H  40)          107.71  0.000000    0.00    107.71   
   136. A(H  38,C  35,H  40)          109.36 -0.000000    0.00    109.36   
   137. A(C  34,C  35,H  40)          109.05 -0.000001    0.00    109.05   
   138. A(H  38,C  35,H  39)          108.45  0.000001   -0.00    108.45   
   139. A(C  34,C  35,H  39)          110.79 -0.000001    0.00    110.79   
   140. A(C  34,C  35,H  38)          111.39  0.000001    0.00    111.40   
   141. A(H  42,C  36,H  43)          107.45 -0.000001   -0.00    107.45   
   142. A(H  41,C  36,H  43)          107.34  0.000000   -0.00    107.34   
   143. A(C  34,C  36,H  43)          110.04  0.000003   -0.00    110.04   
   144. A(H  41,C  36,H  42)          106.81  0.000001    0.00    106.81   
   145. A(C  34,C  36,H  42)          109.10 -0.000001    0.00    109.10   
   146. A(C  34,C  36,H  41)          115.76 -0.000002    0.00    115.76   
   147. A(H  45,C  37,H  46)          108.20  0.000000    0.00    108.20   
   148. A(H  44,C  37,H  46)          108.37 -0.000000   -0.00    108.37   
   149. A(C  34,C  37,H  46)          108.59  0.000003   -0.00    108.59   
   150. A(H  44,C  37,H  45)          107.57  0.000001   -0.00    107.57   
   151. A(C  34,C  37,H  45)          113.38 -0.000002    0.00    113.38   
   152. A(C  34,C  37,H  44)          110.60 -0.000002    0.00    110.60   
   153. A(C  49,C  47,C  50)          101.64 -0.000002   -0.00    101.64   
   154. A(C  48,C  47,C  50)          105.61  0.000002   -0.00    105.61   
   155. A(C   0,C  47,C  50)          109.65 -0.000010    0.00    109.65   
   156. A(C  48,C  47,C  49)          111.43 -0.000001    0.00    111.43   
   157. A(C   0,C  47,C  49)          112.94  0.000008   -0.00    112.94   
   158. A(C   0,C  47,C  48)          114.50  0.000001   -0.00    114.50   
   159. A(H  52,C  48,H  53)          107.57 -0.000000   -0.00    107.57   
   160. A(H  51,C  48,H  53)          108.37 -0.000001    0.00    108.37   
   161. A(C  47,C  48,H  53)          110.60 -0.000000   -0.00    110.60   
   162. A(H  51,C  48,H  52)          108.20 -0.000001    0.00    108.20   
   163. A(C  47,C  48,H  52)          113.38 -0.000000    0.00    113.38   
   164. A(C  47,C  48,H  51)          108.59  0.000002   -0.00    108.59   
   165. A(H  55,C  49,H  56)          106.81 -0.000002    0.00    106.81   
   166. A(H  54,C  49,H  56)          107.35 -0.000001   -0.00    107.34   
   167. A(C  47,C  49,H  56)          115.76  0.000004    0.00    115.76   
   168. A(H  54,C  49,H  55)          107.45 -0.000001   -0.00    107.45   
   169. A(C  47,C  49,H  55)          109.10 -0.000001   -0.00    109.10   
   170. A(C  47,C  49,H  54)          110.04  0.000000   -0.00    110.04   
   171. A(H  58,C  50,H  59)          108.46  0.000000   -0.00    108.45   
   172. A(H  57,C  50,H  59)          109.36  0.000000    0.00    109.36   
   173. A(C  47,C  50,H  59)          111.39 -0.000001    0.00    111.39   
   174. A(H  57,C  50,H  58)          107.71  0.000000    0.00    107.71   
   175. A(C  47,C  50,H  58)          110.79  0.000001   -0.00    110.79   
   176. A(C  47,C  50,H  57)          109.05 -0.000000    0.00    109.05   
   177. D(C   8,C   1,C   0,C  47)     38.44  0.000019   -0.01     38.43   
   178. D(C   8,C   1,C   0,C   6)   -149.83  0.000010   -0.01   -149.84   
   179. D(C   4,C   1,C   0,C  47)   -152.87  0.000013   -0.01   -152.88   
   180. D(C   4,C   1,C   0,C   6)     18.85  0.000004   -0.00     18.85   
   181. D(C   6,C   3,C   2,C  21)    149.84 -0.000001    0.00    149.85   
   182. D(C  34,C   3,C   2,C  21)    -38.43 -0.000003    0.01    -38.42   
   183. D(C  34,C   3,C   2,C   4)    152.88 -0.000004    0.01    152.89   
   184. D(C   6,C   3,C   2,C   4)    -18.85 -0.000001    0.00    -18.85   
   185. D(O   5,C   4,C   2,C   3)   -163.85  0.000001   -0.00   -163.85   
   186. D(C   1,C   4,C   2,C  21)   -157.87  0.000002   -0.01   -157.88   
   187. D(C   1,C   4,C   2,C   3)     12.10  0.000003   -0.01     12.09   
   188. D(O   5,C   4,C   1,C   0)    163.85 -0.000002    0.00    163.85   
   189. D(C   2,C   4,C   1,C   8)    157.87 -0.000003    0.01    157.88   
   190. D(O   5,C   4,C   1,C   8)    -26.19 -0.000000    0.01    -26.18   
   191. D(O   5,C   4,C   2,C  21)     26.18 -0.000000   -0.01     26.17   
   192. D(C   2,C   4,C   1,C   0)    -12.10 -0.000004    0.00    -12.09   
   193. D(H  60,O   5,C   4,C   1)    -88.11 -0.000000   -0.01    -88.11   
   194. D(H  60,O   5,C   4,C   2)     88.21  0.000002   -0.01     88.20   
   195. D(C   3,C   6,C   0,C   1)    -27.65 -0.000004   -0.00    -27.65   
   196. D(O   7,C   6,C   3,C  34)     33.86  0.000001   -0.00     33.86   
   197. D(O   7,C   6,C   3,C   2)   -153.38 -0.000002    0.00   -153.38   
   198. D(C   0,C   6,C   3,C  34)   -145.11  0.000006   -0.01   -145.11   
   199. D(O   7,C   6,C   0,C  47)    -33.87 -0.000002    0.00    -33.87   
   200. D(O   7,C   6,C   0,C   1)    153.38  0.000000   -0.01    153.37   
   201. D(C   0,C   6,C   3,C   2)     27.65  0.000002   -0.00     27.65   
   202. D(C   3,C   6,C   0,C  47)    145.11 -0.000007    0.01    145.11   
   203. D(C  10,C   8,C   1,C   4)     81.47  0.000006   -0.01     81.46   
   204. D(C   9,C   8,C   1,C   4)    -39.23  0.000007   -0.01    -39.24   
   205. D(C  11,C   8,C   1,C   0)     17.13  0.000010   -0.00     17.13   
   206. D(C  10,C   8,C   1,C   0)   -109.77  0.000002   -0.00   -109.77   
   207. D(C   9,C   8,C   1,C   0)    129.53  0.000003   -0.00    129.52   
   208. D(C  11,C   8,C   1,C   4)   -151.63  0.000014   -0.01   -151.63   
   209. D(H  14,C   9,C   8,C  10)     61.60  0.000001    0.02     61.61   
   210. D(H  13,C   9,C   8,C  11)   -173.86  0.000001    0.02   -173.85   
   211. D(H  13,C   9,C   8,C   1)     65.60 -0.000002    0.01     65.62   
   212. D(H  13,C   9,C   8,C  10)    -58.67  0.000002    0.02    -58.65   
   213. D(H  12,C   9,C   8,C  10)    179.38  0.000000    0.02    179.40   
   214. D(H  14,C   9,C   8,C   1)   -174.13 -0.000003    0.02   -174.12   
   215. D(H  12,C   9,C   8,C  11)     64.18 -0.000000    0.02     64.20   
   216. D(H  14,C   9,C   8,C  11)    -53.60  0.000000    0.02    -53.58   
   217. D(H  12,C   9,C   8,C   1)    -56.35 -0.000003    0.02    -56.33   
   218. D(H  17,C  10,C   8,C  11)    170.63 -0.000006    0.01    170.63   
   219. D(H  17,C  10,C   8,C   9)     61.27  0.000000    0.00     61.27   
   220. D(H  17,C  10,C   8,C   1)    -60.33  0.000004    0.01    -60.32   
   221. D(H  16,C  10,C   8,C  11)     51.42 -0.000006    0.01     51.42   
   222. D(H  16,C  10,C   8,C   9)    -57.94  0.000000    0.01    -57.94   
   223. D(H  16,C  10,C   8,C   1)   -179.54  0.000004    0.01   -179.53   
   224. D(H  15,C  10,C   8,C  11)    -68.64 -0.000007    0.01    -68.63   
   225. D(H  15,C  10,C   8,C   9)   -178.00 -0.000000    0.01   -177.99   
   226. D(H  15,C  10,C   8,C   1)     60.41  0.000004    0.01     60.41   
   227. D(H  20,C  11,C   8,C   9)    -64.94  0.000002    0.02    -64.92   
   228. D(H  20,C  11,C   8,C   1)     52.35 -0.000003    0.02     52.37   
   229. D(H  19,C  11,C   8,C  10)     58.53 -0.000000    0.02     58.55   
   230. D(H  19,C  11,C   8,C   9)    172.27 -0.000001    0.02    172.28   
   231. D(H  19,C  11,C   8,C   1)    -70.44 -0.000005    0.02    -70.43   
   232. D(H  18,C  11,C   8,C   9)     52.62  0.000000    0.02     52.64   
   233. D(H  18,C  11,C   8,C   1)    169.91 -0.000004    0.02    169.93   
   234. D(H  20,C  11,C   8,C  10)   -178.68  0.000002    0.02   -178.66   
   235. D(H  18,C  11,C   8,C  10)    -61.12  0.000001    0.02    -61.10   
   236. D(C  23,C  21,C   2,C   4)    151.64 -0.000002    0.00    151.64   
   237. D(C  22,C  21,C   2,C   4)     39.24 -0.000000    0.00     39.24   
   238. D(C  23,C  21,C   2,C   3)    -17.13 -0.000003    0.00    -17.13   
   239. D(C  22,C  21,C   2,C   3)   -129.52 -0.000001    0.00   -129.52   
   240. D(C  24,C  21,C   2,C   4)    -81.46 -0.000001    0.00    -81.46   
   241. D(C  24,C  21,C   2,C   3)    109.78 -0.000002    0.00    109.78   
   242. D(H  27,C  22,C  21,C  23)     53.60  0.000000   -0.02     53.58   
   243. D(H  27,C  22,C  21,C   2)    174.13  0.000000   -0.02    174.12   
   244. D(H  27,C  22,C  21,C  24)    -61.60 -0.000001   -0.02    -61.61   
   245. D(H  26,C  22,C  21,C  24)   -179.38  0.000001   -0.02   -179.40   
   246. D(H  26,C  22,C  21,C  23)    -64.19  0.000002   -0.02    -64.20   
   247. D(H  26,C  22,C  21,C   2)     56.35  0.000002   -0.02     56.33   
   248. D(H  25,C  22,C  21,C  24)     58.67 -0.000001   -0.02     58.65   
   249. D(H  25,C  22,C  21,C  23)    173.86 -0.000000   -0.02    173.84   
   250. D(H  25,C  22,C  21,C   2)    -65.60 -0.000000   -0.01    -65.62   
   251. D(H  30,C  23,C  21,C  24)    178.67  0.000001   -0.02    178.65   
   252. D(H  30,C  23,C  21,C  22)     64.93 -0.000000   -0.02     64.92   
   253. D(H  30,C  23,C  21,C   2)    -52.36  0.000000   -0.02    -52.38   
   254. D(H  29,C  23,C  21,C  24)     61.11  0.000001   -0.02     61.10   
   255. D(H  29,C  23,C  21,C   2)   -169.91  0.000000   -0.02   -169.93   
   256. D(H  28,C  23,C  21,C  24)    -58.53  0.000002   -0.02    -58.55   
   257. D(H  28,C  23,C  21,C  22)   -172.27  0.000001   -0.02   -172.29   
   258. D(H  29,C  23,C  21,C  22)    -52.62 -0.000000   -0.02    -52.64   
   259. D(H  28,C  23,C  21,C   2)     70.44  0.000001   -0.02     70.42   
   260. D(H  33,C  24,C  21,C  23)   -170.64  0.000001   -0.00   -170.64   
   261. D(H  33,C  24,C  21,C   2)     60.32  0.000001   -0.00     60.31   
   262. D(H  32,C  24,C  21,C  23)     68.63  0.000001   -0.00     68.62   
   263. D(H  32,C  24,C  21,C  22)    177.99  0.000000   -0.00    177.98   
   264. D(H  32,C  24,C  21,C   2)    -60.42  0.000001   -0.00    -60.42   
   265. D(H  31,C  24,C  21,C  23)    -51.43  0.000001   -0.00    -51.43   
   266. D(H  33,C  24,C  21,C  22)    -61.28 -0.000000   -0.00    -61.28   
   267. D(H  31,C  24,C  21,C  22)     57.94  0.000000   -0.00     57.93   
   268. D(H  31,C  24,C  21,C   2)    179.53  0.000001   -0.00    179.52   
   269. D(C  37,C  34,C   3,C   6)    -83.66 -0.000001   -0.00    -83.66   
   270. D(C  37,C  34,C   3,C   2)    104.47  0.000002   -0.01    104.46   
   271. D(C  36,C  34,C   3,C   6)    147.38 -0.000001   -0.00    147.38   
   272. D(C  36,C  34,C   3,C   2)    -24.49  0.000002   -0.01    -24.50   
   273. D(C  35,C  34,C   3,C   6)     34.82  0.000001   -0.01     34.81   
   274. D(C  35,C  34,C   3,C   2)   -137.05  0.000004   -0.01   -137.06   
   275. D(H  40,C  35,C  34,C  36)     55.62  0.000000   -0.01     55.60   
   276. D(H  40,C  35,C  34,C   3)    175.35 -0.000002   -0.01    175.34   
   277. D(H  39,C  35,C  34,C  37)   -179.18  0.000002   -0.01   -179.20   
   278. D(H  39,C  35,C  34,C  36)    -62.77  0.000001   -0.01    -62.78   
   279. D(H  39,C  35,C  34,C   3)     56.97 -0.000001   -0.01     56.96   
   280. D(H  38,C  35,C  34,C  37)     59.99  0.000001   -0.01     59.98   
   281. D(H  38,C  35,C  34,C  36)    176.41  0.000000   -0.01    176.39   
   282. D(H  40,C  35,C  34,C  37)    -60.80  0.000001   -0.01    -60.81   
   283. D(H  38,C  35,C  34,C   3)    -63.86 -0.000002   -0.01    -63.87   
   284. D(H  43,C  36,C  34,C  37)    175.09  0.000000   -0.03    175.06   
   285. D(H  43,C  36,C  34,C  35)     63.00  0.000000   -0.03     62.98   
   286. D(H  43,C  36,C  34,C   3)    -54.38  0.000001   -0.03    -54.41   
   287. D(H  42,C  36,C  34,C  37)     57.44  0.000000   -0.03     57.41   
   288. D(H  42,C  36,C  34,C  35)    -54.65  0.000000   -0.03    -54.68   
   289. D(H  42,C  36,C  34,C   3)   -172.04  0.000001   -0.03   -172.06   
   290. D(H  41,C  36,C  34,C  37)    -63.02  0.000001   -0.03    -63.05   
   291. D(H  41,C  36,C  34,C  35)   -175.10  0.000001   -0.03   -175.13   
   292. D(H  41,C  36,C  34,C   3)     67.51  0.000002   -0.03     67.48   
   293. D(H  46,C  37,C  34,C  36)   -173.69  0.000000   -0.01   -173.70   
   294. D(H  46,C  37,C  34,C  35)    -64.14 -0.000001   -0.01    -64.14   
   295. D(H  46,C  37,C  34,C   3)     56.60  0.000001   -0.01     56.59   
   296. D(H  45,C  37,C  34,C  36)     66.02 -0.000001   -0.01     66.01   
   297. D(H  45,C  37,C  34,C  35)    175.58 -0.000002   -0.01    175.57   
   298. D(H  45,C  37,C  34,C   3)    -63.69 -0.000000   -0.01    -63.70   
   299. D(H  44,C  37,C  34,C  36)    -54.90  0.000000   -0.01    -54.91   
   300. D(H  44,C  37,C  34,C  35)     54.65 -0.000001   -0.01     54.64   
   301. D(H  44,C  37,C  34,C   3)    175.39  0.000001   -0.01    175.38   
   302. D(C  48,C  47,C   0,C   6)     83.65  0.000006    0.00     83.65   
   303. D(C  48,C  47,C   0,C   1)   -104.48 -0.000001    0.01   -104.47   
   304. D(C  50,C  47,C   0,C   6)    -34.82  0.000009    0.00    -34.82   
   305. D(C  50,C  47,C   0,C   1)    137.04  0.000002    0.01    137.05   
   306. D(C  49,C  47,C   0,C   6)   -147.39  0.000013    0.00   -147.39   
   307. D(C  49,C  47,C   0,C   1)     24.48  0.000006    0.01     24.49   
   308. D(H  53,C  48,C  47,C  50)    -54.66 -0.000003    0.01    -54.65   
   309. D(H  53,C  48,C  47,C  49)     54.89 -0.000005    0.01     54.91   
   310. D(H  53,C  48,C  47,C   0)   -175.40  0.000007    0.01   -175.38   
   311. D(H  52,C  48,C  47,C  50)   -175.59 -0.000003    0.01   -175.57   
   312. D(H  52,C  48,C  47,C  49)    -66.03 -0.000004    0.01    -66.02   
   313. D(H  52,C  48,C  47,C   0)     63.68  0.000007    0.01     63.69   
   314. D(H  51,C  48,C  47,C  50)     64.13 -0.000003    0.01     64.14   
   315. D(H  51,C  48,C  47,C  49)    173.68 -0.000005    0.01    173.69   
   316. D(H  51,C  48,C  47,C   0)    -56.61  0.000007    0.01    -56.60   
   317. D(H  56,C  49,C  47,C  50)    175.10  0.000002    0.03    175.13   
   318. D(H  56,C  49,C  47,C  48)     63.01  0.000001    0.03     63.04   
   319. D(H  56,C  49,C  47,C   0)    -67.52 -0.000007    0.04    -67.48   
   320. D(H  55,C  49,C  47,C  50)     54.64  0.000002    0.03     54.67   
   321. D(H  55,C  49,C  47,C  48)    -57.45  0.000001    0.03    -57.41   
   322. D(H  55,C  49,C  47,C   0)    172.03 -0.000007    0.03    172.06   
   323. D(H  54,C  49,C  47,C  50)    -63.01  0.000004    0.03    -62.98   
   324. D(H  54,C  49,C  47,C  48)   -175.10  0.000003    0.03   -175.07   
   325. D(H  54,C  49,C  47,C   0)     54.38 -0.000005    0.03     54.41   
   326. D(H  59,C  50,C  47,C  49)   -176.41  0.000002    0.01   -176.39   
   327. D(H  59,C  50,C  47,C  48)    -60.00  0.000000    0.02    -59.98   
   328. D(H  59,C  50,C  47,C   0)     63.85 -0.000002    0.02     63.87   
   329. D(H  58,C  50,C  47,C  49)     62.76  0.000001    0.02     62.78   
   330. D(H  58,C  50,C  47,C  48)    179.18  0.000000    0.02    179.19   
   331. D(H  58,C  50,C  47,C   0)    -56.98 -0.000002    0.02    -56.96   
   332. D(H  57,C  50,C  47,C  49)    -55.62  0.000001    0.02    -55.60   
   333. D(H  57,C  50,C  47,C  48)     60.79 -0.000000    0.02     60.81   
   334. D(H  57,C  50,C  47,C   0)   -175.36 -0.000003    0.02   -175.34   
    ----------------------------------------------------------------------------

         *************************************************************
         *                GEOMETRY OPTIMIZATION CYCLE  26            *
         *************************************************************
---------------------------------
CARTESIAN COORDINATES (ANGSTROEM)
---------------------------------
  C     -1.265007    0.710328   -0.156131
  C     -1.265771   -0.695225    0.090799
  C      1.265825   -0.695163    0.090813
  C      1.264981    0.710378   -0.156172
  C      0.000037   -1.299134    0.319880
  O      0.000068   -2.596537    0.908013
  C     -0.000033    1.311381   -0.567308
  O     -0.000065    2.385069   -1.277690
  C     -2.480560   -1.694811   -0.105183
  C     -2.012266   -2.923002   -0.952059
  C     -3.068711   -2.230956    1.222095
  C     -3.619883   -1.133709   -0.995257
  H     -1.595973   -2.590240   -1.911271
  H     -1.269974   -3.530133   -0.441246
  H     -2.881060   -3.556990   -1.172862
  H     -3.453294   -1.430009    1.860060
  H     -3.898848   -2.922421    1.019837
  H     -2.308057   -2.776876    1.787039
  H     -4.319209   -1.948923   -1.219744
  H     -4.206309   -0.333006   -0.555828
  H     -3.218732   -0.772358   -1.948820
  C      2.480630   -1.694761   -0.105042
  C      2.012375   -2.922931   -0.951969
  C      3.620106   -1.133752   -0.994982
  C      3.068600   -2.230868    1.222330
  H      1.270026   -3.530066   -0.441242
  H      1.596183   -2.590141   -1.911215
  H      2.881170   -3.556942   -1.172704
  H      4.206484   -0.333023   -0.555533
  H      4.319452   -1.949000   -1.219278
  H      3.219119   -0.772495   -1.948651
  H      3.898651   -2.922475    1.020197
  H      3.453271   -1.429901    1.860221
  H      2.307803   -2.776589    1.787264
  C      2.425540    1.733124    0.132114
  C      1.834780    3.034197    0.759247
  C      3.388691    1.255179    1.251642
  C      3.204449    2.193269   -1.126903
  H      1.170625    3.542844    0.065092
  H      1.272754    2.805562    1.673259
  H      2.658857    3.706183    1.033128
  H      3.994962    0.386486    1.013448
  H      4.083155    2.068804    1.499643
  H      2.820921    1.018605    2.160453
  H      3.942697    2.965364   -0.864545
  H      3.738639    1.382496   -1.626218
  H      2.493884    2.623458   -1.838618
  C     -2.425578    1.733040    0.132265
  C     -3.204447    2.193374   -1.126710
  C     -3.388815    1.255007    1.251675
  C     -1.834767    3.033998    0.759591
  H     -2.493867    2.623707   -1.838319
  H     -3.738564    1.382649   -1.626189
  H     -3.942758    2.965376   -0.864259
  H     -2.821116    1.018218    2.160475
  H     -4.083195    2.068671    1.499776
  H     -3.995182    0.386427    1.013300
  H     -2.658803    3.706017    1.033511
  H     -1.272798    2.805214    1.673601
  H     -1.170547    3.542676    0.065519
  H     -0.000659   -2.447407    1.866613

----------------------------
CARTESIAN COORDINATES (A.U.)
----------------------------
  NO LB      ZA    FRAG     MASS         X           Y           Z
   0 C     6.0000    0    12.011   -2.390518    1.342325   -0.295045
   1 C     6.0000    0    12.011   -2.391961   -1.313785    0.171585
   2 C     6.0000    0    12.011    2.392063   -1.313667    0.171611
   3 C     6.0000    0    12.011    2.390468    1.342419   -0.295122
   4 C     6.0000    0    12.011    0.000069   -2.455008    0.604485
   5 O     8.0000    0    15.999    0.000129   -4.906743    1.715896
   6 C     6.0000    0    12.011   -0.000063    2.478151   -1.072056
   7 O     8.0000    0    15.999   -0.000124    4.507127   -2.414485
   8 C     6.0000    0    12.011   -4.687580   -3.202728   -0.198766
   9 C     6.0000    0    12.011   -3.802632   -5.523673   -1.799130
  10 C     6.0000    0    12.011   -5.799023   -4.215895    2.309425
  11 C     6.0000    0    12.011   -6.840588   -2.142400   -1.880763
  12 H     1.0000    0     1.008   -3.015952   -4.894843   -3.611779
  13 H     1.0000    0     1.008   -2.399903   -6.670985   -0.833834
  14 H     1.0000    0     1.008   -5.444414   -6.721736   -2.216388
  15 H     1.0000    0     1.008   -6.525780   -2.702326    3.515005
  16 H     1.0000    0     1.008   -7.367755   -5.522575    1.927213
  17 H     1.0000    0     1.008   -4.361596   -5.247536    3.377015
  18 H     1.0000    0     1.008   -8.162122   -3.682930   -2.304982
  19 H     1.0000    0     1.008   -7.948772   -0.629289   -1.050362
  20 H     1.0000    0     1.008   -6.082521   -1.459544   -3.682737
  21 C     6.0000    0    12.011    4.687712   -3.202634   -0.198500
  22 C     6.0000    0    12.011    3.802838   -5.523539   -1.798960
  23 C     6.0000    0    12.011    6.841009   -2.142480   -1.880243
  24 C     6.0000    0    12.011    5.798814   -4.215730    2.309869
  25 H     1.0000    0     1.008    2.400002   -6.670858   -0.833827
  26 H     1.0000    0     1.008    3.016348   -4.894658   -3.611673
  27 H     1.0000    0     1.008    5.444621   -6.721647   -2.216089
  28 H     1.0000    0     1.008    7.949103   -0.629322   -1.049804
  29 H     1.0000    0     1.008    8.162582   -3.683077   -2.304101
  30 H     1.0000    0     1.008    6.083254   -1.459804   -3.682417
  31 H     1.0000    0     1.008    7.367383   -5.522678    1.927893
  32 H     1.0000    0     1.008    6.525737   -2.702122    3.515309
  33 H     1.0000    0     1.008    4.361116   -5.246992    3.377439
  34 C     6.0000    0    12.011    4.583606    3.275130    0.249659
  35 C     6.0000    0    12.011    3.467232    5.733802    1.434770
  36 C     6.0000    0    12.011    6.403698    2.371945    2.365261
  37 C     6.0000    0    12.011    6.055532    4.144677   -2.129538
  38 H     1.0000    0     1.008    2.212160    6.695006    0.123007
  39 H     1.0000    0     1.008    2.405156    5.301743    3.162002
  40 H     1.0000    0     1.008    5.024511    7.003671    1.952329
  41 H     1.0000    0     1.008    7.549383    0.730352    1.915139
  42 H     1.0000    0     1.008    7.716044    3.909473    2.833914
  43 H     1.0000    0     1.008    5.330768    1.924885    4.082665
  44 H     1.0000    0     1.008    7.450617    5.603726   -1.633754
  45 H     1.0000    0     1.008    7.065004    2.612539   -3.073106
  46 H     1.0000    0     1.008    4.712757    4.957616   -3.474485
  47 C     6.0000    0    12.011   -4.583678    3.274970    0.249944
  48 C     6.0000    0    12.011   -6.055527    4.144875   -2.129174
  49 C     6.0000    0    12.011   -6.403931    2.371619    2.365322
  50 C     6.0000    0    12.011   -3.467207    5.733426    1.435419
  51 H     1.0000    0     1.008   -4.712726    4.958088   -3.473920
  52 H     1.0000    0     1.008   -7.064861    2.612829   -3.073052
  53 H     1.0000    0     1.008   -7.450733    5.603749   -1.633213
  54 H     1.0000    0     1.008   -5.331136    1.924153    4.082705
  55 H     1.0000    0     1.008   -7.716120    3.909221    2.834166
  56 H     1.0000    0     1.008   -7.549801    0.730242    1.914860
  57 H     1.0000    0     1.008   -5.024409    7.003357    1.953053
  58 H     1.0000    0     1.008   -2.405240    5.301086    3.162648
  59 H     1.0000    0     1.008   -2.212013    6.694687    0.123814
  60 H     1.0000    0     1.008   -0.001246   -4.624930    3.527388

--------------------------------
INTERNAL COORDINATES (ANGSTROEM)
--------------------------------
 C      0   0   0     0.000000000000     0.00000000     0.00000000
 C      1   0   0     1.427078829394     0.00000000     0.00000000
 C      2   1   0     2.531596616395    89.96799359     0.00000000
 C      3   2   1     1.427075987907    89.96744951     0.00000000
 C      2   1   3     1.421074976099   116.48558717     5.46417308
 O      5   2   1     1.424483768280   116.97684114   163.85125980
 C      1   2   3     1.459620050724   117.05098431    13.38759959
 O      7   1   2     1.287419819084   119.92339537   153.37318916
 C      2   1   3     1.585336699786   126.87194139   196.77234156
 C      9   2   1     1.563634144771   109.43397628   129.52450890
 C      9   2   1     1.547590948637   113.80510290   250.22503573
 C      9   2   1     1.550846238642   113.93872680    17.13028423
 H     10   9   2     1.097323643768   110.41788047   303.66542839
 H     10   9   2     1.086524718405   112.88520937    65.61596749
 H     10   9   2     1.097951225156   108.99530317   185.88216670
 H     11   9   2     1.093809592724   112.34371295    60.41259238
 H     11   9   2     1.099163673823   110.31299201   180.46612641
 H     11   9   2     1.093519546569   110.58997061   299.67707323
 H     12   9   2     1.097280403034   108.47119331   169.92807742
 H     12   9   2     1.085412171425   115.56025406   289.57498445
 H     12   9   2     1.095801315850   110.47507475    52.36920530
 C      3   2   1     1.585341275487   140.01898235   201.04989087
 C     22   3   2     1.563633343606   109.43235872    23.79668364
 C     22   3   2     1.550848342949   113.94243350   136.19110939
 C     22   3   2     1.547589828406   113.80274924   263.09576866
 H     23  22   3     1.086524812645   112.88656494   294.38323552
 H     23  22   3     1.097323624247   110.41746171    56.33462019
 H     23  22   3     1.097951751151   108.99539687   174.11741606
 H     24  22   3     1.085413002154   115.56081469    70.42086824
 H     24  22   3     1.097280452284   108.47064441   190.06710352
 H     24  22   3     1.095801769699   110.47524318   307.62494414
 H     25  22   3     1.099164326477   110.31284766   179.52451941
 H     25  22   3     1.093812183721   112.34233370   299.57659863
 H     25  22   3     1.093514093032   110.58879248    60.31176642
 C      4   3   2     1.573535892950   127.44607493   158.34851396
 C     35   4   3     1.560475741277   109.65353065   222.93871630
 C     35   4   3     1.552235618425   112.93276043   335.50442178
 C     35   4   3     1.550340502352   114.49933755   104.46361425
 H     36  35   4     1.087049021929   111.39529155   296.13040356
 H     36  35   4     1.097071510344   110.79398375    56.95636255
 H     36  35   4     1.098033450304   109.04898858   175.34057042
 H     37  35   4     1.085784736130   115.75909983    67.47745482
 H     37  35   4     1.098075173704   109.09700877   187.93504271
 H     37  35   4     1.097391323630   110.03794107   305.58679734
 H     38  35   4     1.099987170970   110.59914932   175.38028529
 H     38  35   4     1.091799380747   113.37867902   296.30455656
 H     38  35   4     1.093848771174   108.58721368    56.59307975
 C      1   2   3     1.573542463243   127.44724810   201.65609656
 C     48   1   2     1.550342819146   114.49951849   255.52746726
 C     48   1   2     1.552230054885   112.93596801    24.48651309
 C     48   1   2     1.560477302014   109.65083742   137.05298696
 H     49  48   1     1.093845590349   108.58730293   303.40432192
 H     49  48   1     1.091802698849   113.37767053    63.69153983
 H     49  48   1     1.099987068757   110.59969154   184.61526599
 H     50  48   1     1.097391768111   110.03885414    54.40840409
 H     50  48   1     1.098074447771   109.09610240   172.06008569
 H     50  48   1     1.085787303988   115.75891805   292.51630433
 H     51  48   1     1.098033406249   109.04985438   184.65607904
 H     51  48   1     1.097071425884   110.79405767   303.04095119
 H     51  48   1     1.087049421581   111.39424891    63.86672745
 H      6   5   2     0.970131076812   105.54293765   271.88637620

---------------------------
INTERNAL COORDINATES (A.U.)
---------------------------
 C      0   0   0     0.000000000000     0.00000000     0.00000000
 C      1   0   0     2.696788159071     0.00000000     0.00000000
 C      2   1   0     4.784024286549    89.96799359     0.00000000
 C      3   2   1     2.696782789439    89.96744951     0.00000000
 C      2   1   3     2.685442520596   116.48558717     5.46417308
 O      5   2   1     2.691884204265   116.97684114   163.85125980
 C      1   2   3     2.758282155449   117.05098431    13.38759959
 O      7   1   2     2.432870877452   119.92339537   153.37318916
 C      2   1   3     2.995852192649   126.87194139   196.77234156
 C      9   2   1     2.954840307265   109.43397628   129.52450890
 C      9   2   1     2.924523060259   113.80510290   250.22503573
 C      9   2   1     2.930674666855   113.93872680    17.13028423
 H     10   9   2     2.073641166998   110.41788047   303.66542839
 H     10   9   2     2.053234155522   112.88520937    65.61596749
 H     10   9   2     2.074827123948   108.99530317   185.88216670
 H     11   9   2     2.067000572904   112.34371295    60.41259238
 H     11   9   2     2.077118319880   110.31299201   180.46612641
 H     11   9   2     2.066452465106   110.58997061   299.67707323
 H     12   9   2     2.073559453853   108.47119331   169.92807742
 H     12   9   2     2.051131746418   115.56025406   289.57498445
 H     12   9   2     2.070764384146   110.47507475    52.36920530
 C      3   2   1     2.995860839472   140.01898235   201.04989087
 C     22   3   2     2.954838793284   109.43235872    23.79668364
 C     22   3   2     2.930678643418   113.94243350   136.19110939
 C     22   3   2     2.924520943330   113.80274924   263.09576866
 H     23  22   3     2.053234333610   112.88656494   294.38323552
 H     23  22   3     2.073641130109   110.41746171    56.33462019
 H     23  22   3     2.074828117935   108.99539687   174.11741606
 H     24  22   3     2.051133316268   115.56081469    70.42086824
 H     24  22   3     2.073559546923   108.47064441   190.06710352
 H     24  22   3     2.070765241798   110.47524318   307.62494414
 H     25  22   3     2.077119553217   110.31284766   179.52451941
 H     25  22   3     2.067005469179   112.34233370   299.57659863
 H     25  22   3     2.066442159414   110.58879248    60.31176642
 C      4   3   2     2.973551899571   127.44607493   158.34851396
 C     35   4   3     2.948871789641   109.65353065   222.93871630
 C     35   4   3     2.933300214141   112.93276043   335.50442178
 C     35   4   3     2.929718963771   114.49933755   104.46361425
 H     36  35   4     2.054224945593   111.39529155   296.13040356
 H     36  35   4     2.073164703877   110.79398375    56.95636255
 H     36  35   4     2.074982506960   109.04898858   175.34057042
 H     37  35   4     2.051835791677   115.75909983    67.47745482
 H     37  35   4     2.075061352759   109.09700877   187.93504271
 H     37  35   4     2.073769063402   110.03794107   305.58679734
 H     38  35   4     2.078674503961   110.59914932   175.38028529
 H     38  35   4     2.063201822796   113.37867902   296.30455656
 H     38  35   4     2.067074609446   108.58721368    56.59307975
 C      1   2   3     2.973564315625   127.44724810   201.65609656
 C     48   1   2     2.929723341878   114.49951849   255.52746726
 C     48   1   2     2.933289700575   112.93596801    24.48651309
 C     48   1   2     2.948874739006   109.65083742   137.05298696
 H     49  48   1     2.067068598557   108.58730293   303.40432192
 H     49  48   1     2.063208093100   113.37767053    63.69153983
 H     49  48   1     2.078674310806   110.59969154   184.61526599
 H     50  48   1     2.073769903349   110.03885414    54.40840409
 H     50  48   1     2.075059980945   109.09610240   172.06008569
 H     50  48   1     2.051840644226   115.75891805   292.51630433
 H     51  48   1     2.074982423708   109.04985438   184.65607904
 H     51  48   1     2.073164544272   110.79405767   303.04095119
 H     51  48   1     2.054225700826   111.39424891    63.86672745
 H      6   5   2     1.833282049181   105.54293765   271.88637620


           ************************************************************
           *        Program running with 8 parallel MPI-processes     *
           *              working on a common directory               *
           ************************************************************
------------------------------------------------------------------------------
                   ___                                                        
                  /   \      - P O W E R E D   B Y -                         
                 /     \                                                     
                 |  |  |   _    _      __       _____    __    __             
                 |  |  |  | |  | |    /  \     |  _  \  |  |  /  |          
                  \  \/   | |  | |   /    \    | | | |  |  | /  /          
                 / \  \   | |__| |  /  /\  \   | |_| |  |  |/  /          
                |  |  |   |  __  | /  /__\  \  |    /   |      \           
                |  |  |   | |  | | |   __   |  |    \   |  |\   \          
                \     /   | |  | | |  |  |  |  | |\  \  |  | \   \       
                 \___/    |_|  |_| |__|  |__|  |_| \__\ |__|  \__/        
                                                                              
                      - O R C A' S   B I G   F R I E N D -                    
                                      &                                       
                       - I N T E G R A L  F E E D E R -                       
                                                                              
 v1 FN, 2020, v2 2021                                                         
------------------------------------------------------------------------------


Reading SHARK input file Q6_2e_1H_B3LYP_631Gd_opt.SHARKINP.tmp ... ok
----------------------
SHARK INTEGRAL PACKAGE
----------------------

Number of atoms                             ...     61
Number of basis functions                   ...    410
Number of shells                            ...    218
Maximum angular momentum                    ...      2
Integral batch strategy                     ... SHARK/LIBINT Hybrid
RI-J (if used) integral strategy            ... SPLIT-RIJ (Revised 2003 algorithm where possible)
Printlevel                                  ...      1
Contraction scheme used                     ... SEGMENTED contraction
Coulomb Range Separation                    ... NOT USED
Exchange Range Separation                   ... NOT USED
Finite Nucleus Model                        ... NOT USED
Auxiliary Coulomb fitting basis             ... AVAILABLE
   # of basis functions in Aux-J            ...   1583
   # of shells in Aux-J                     ...    545
   Maximum angular momentum in Aux-J        ...      4
Auxiliary J/K fitting basis                 ... NOT available
Auxiliary Correlation fitting basis         ... NOT available
Auxiliary 'external' fitting basis          ... NOT available
Integral threshold                          ...     2.500000e-11
Primitive cut-off                           ...     2.500000e-12
Primitive pair pre-selection threshold      ...     2.500000e-12

Calculating pre-screening integrals         ... done (  0.1 sec) Dimension = 218
Organizing shell pair data                  ... done (  0.3 sec)
Shell pair information
Total number of shell pairs                 ...     23871
Shell pairs after pre-screening             ...     18422
Total number of primitive shell pairs       ...    129901
Primitive shell pairs kept                  ...     54251
          la=0 lb=0:   7803 shell pairs
          la=1 lb=0:   5913 shell pairs
          la=1 lb=1:   1101 shell pairs
          la=2 lb=0:   2427 shell pairs
          la=2 lb=1:    986 shell pairs
          la=2 lb=2:    192 shell pairs

Calculating one electron integrals          ... done (  0.1 sec)
Calculating RI/J V-Matrix + Cholesky decomp.... done (  0.2 sec)
Calculating Nuclear repulsion               ... done (  0.0 sec) ENN=   2394.557244361280 Eh

SHARK setup successfully completed in   1.0 seconds

Maximum memory used throughout the entire GTOINT-calculation: 32.7 MB
[1717927507.110778] [eu-a2p-272:50418:0]          mpool.c:38   UCX  WARN  object 0x43b6680 was not returned to mpool ucp_requests
[1717927507.110811] [eu-a2p-272:50418:0]          mpool.c:38   UCX  WARN  object 0x43b6840 was not returned to mpool ucp_requests
[1717927507.110818] [eu-a2p-272:50418:0]          mpool.c:38   UCX  WARN  object 0x43b6a00 was not returned to mpool ucp_requests
[1717927507.110824] [eu-a2p-272:50418:0]          mpool.c:38   UCX  WARN  object 0x43b6bc0 was not returned to mpool ucp_requests
[1717927507.110829] [eu-a2p-272:50418:0]          mpool.c:38   UCX  WARN  object 0x43b6d80 was not returned to mpool ucp_requests
[1717927507.110834] [eu-a2p-272:50418:0]          mpool.c:38   UCX  WARN  object 0x43b6f40 was not returned to mpool ucp_requests
[1717927507.110839] [eu-a2p-272:50418:0]          mpool.c:38   UCX  WARN  object 0x43b7100 was not returned to mpool ucp_requests
[1717927507.110844] [eu-a2p-272:50418:0]          mpool.c:38   UCX  WARN  object 0x43b72c0 was not returned to mpool ucp_requests
[1717927507.110849] [eu-a2p-272:50418:0]          mpool.c:38   UCX  WARN  object 0x43b7480 was not returned to mpool ucp_requests
[1717927507.110863] [eu-a2p-272:50418:0]          mpool.c:38   UCX  WARN  object 0x43b7640 was not returned to mpool ucp_requests
[1717927507.110868] [eu-a2p-272:50418:0]          mpool.c:38   UCX  WARN  object 0x43b7800 was not returned to mpool ucp_requests
[1717927507.110874] [eu-a2p-272:50418:0]          mpool.c:38   UCX  WARN  object 0x43b79c0 was not returned to mpool ucp_requests
[1717927507.110879] [eu-a2p-272:50418:0]          mpool.c:38   UCX  WARN  object 0x43b7b80 was not returned to mpool ucp_requests
[1717927507.110884] [eu-a2p-272:50418:0]          mpool.c:38   UCX  WARN  object 0x43b7d40 was not returned to mpool ucp_requests
[1717927507.112942] [eu-a2p-272:50420:0]          mpool.c:38   UCX  WARN  object 0x29dca00 was not returned to mpool ucp_requests
[1717927507.112975] [eu-a2p-272:50420:0]          mpool.c:38   UCX  WARN  object 0x29dcbc0 was not returned to mpool ucp_requests
[1717927507.112983] [eu-a2p-272:50420:0]          mpool.c:38   UCX  WARN  object 0x29dcd80 was not returned to mpool ucp_requests
[1717927507.112990] [eu-a2p-272:50420:0]          mpool.c:38   UCX  WARN  object 0x29dcf40 was not returned to mpool ucp_requests
[1717927507.112996] [eu-a2p-272:50420:0]          mpool.c:38   UCX  WARN  object 0x29dd100 was not returned to mpool ucp_requests
[1717927507.113001] [eu-a2p-272:50420:0]          mpool.c:38   UCX  WARN  object 0x29dd2c0 was not returned to mpool ucp_requests
[1717927507.113007] [eu-a2p-272:50420:0]          mpool.c:38   UCX  WARN  object 0x29dd480 was not returned to mpool ucp_requests
[1717927507.113013] [eu-a2p-272:50420:0]          mpool.c:38   UCX  WARN  object 0x29dd640 was not returned to mpool ucp_requests
[1717927507.113019] [eu-a2p-272:50420:0]          mpool.c:38   UCX  WARN  object 0x29dd800 was not returned to mpool ucp_requests
[1717927507.113024] [eu-a2p-272:50420:0]          mpool.c:38   UCX  WARN  object 0x29dd9c0 was not returned to mpool ucp_requests
[1717927507.113030] [eu-a2p-272:50420:0]          mpool.c:38   UCX  WARN  object 0x29ddb80 was not returned to mpool ucp_requests
[1717927507.113036] [eu-a2p-272:50420:0]          mpool.c:38   UCX  WARN  object 0x29ddd40 was not returned to mpool ucp_requests
[1717927507.112701] [eu-a2p-272:50423:0]          mpool.c:38   UCX  WARN  object 0x3334a00 was not returned to mpool ucp_requests
[1717927507.112739] [eu-a2p-272:50423:0]          mpool.c:38   UCX  WARN  object 0x3334bc0 was not returned to mpool ucp_requests
[1717927507.112747] [eu-a2p-272:50423:0]          mpool.c:38   UCX  WARN  object 0x3334d80 was not returned to mpool ucp_requests
[1717927507.112754] [eu-a2p-272:50423:0]          mpool.c:38   UCX  WARN  object 0x3334f40 was not returned to mpool ucp_requests
[1717927507.112760] [eu-a2p-272:50423:0]          mpool.c:38   UCX  WARN  object 0x3335100 was not returned to mpool ucp_requests
[1717927507.112766] [eu-a2p-272:50423:0]          mpool.c:38   UCX  WARN  object 0x33352c0 was not returned to mpool ucp_requests
[1717927507.112772] [eu-a2p-272:50423:0]          mpool.c:38   UCX  WARN  object 0x3335480 was not returned to mpool ucp_requests
[1717927507.112777] [eu-a2p-272:50423:0]          mpool.c:38   UCX  WARN  object 0x3335640 was not returned to mpool ucp_requests
[1717927507.112783] [eu-a2p-272:50423:0]          mpool.c:38   UCX  WARN  object 0x3335800 was not returned to mpool ucp_requests
[1717927507.112789] [eu-a2p-272:50423:0]          mpool.c:38   UCX  WARN  object 0x33359c0 was not returned to mpool ucp_requests
[1717927507.112795] [eu-a2p-272:50423:0]          mpool.c:38   UCX  WARN  object 0x3335b80 was not returned to mpool ucp_requests
[1717927507.112801] [eu-a2p-272:50423:0]          mpool.c:38   UCX  WARN  object 0x3335d40 was not returned to mpool ucp_requests
[1717927507.119497] [eu-a2p-272:50421:0]          mpool.c:38   UCX  WARN  object 0x451aa00 was not returned to mpool ucp_requests
[1717927507.119530] [eu-a2p-272:50421:0]          mpool.c:38   UCX  WARN  object 0x451abc0 was not returned to mpool ucp_requests
[1717927507.119537] [eu-a2p-272:50421:0]          mpool.c:38   UCX  WARN  object 0x451ad80 was not returned to mpool ucp_requests
[1717927507.119544] [eu-a2p-272:50421:0]          mpool.c:38   UCX  WARN  object 0x451af40 was not returned to mpool ucp_requests
[1717927507.119549] [eu-a2p-272:50421:0]          mpool.c:38   UCX  WARN  object 0x451b100 was not returned to mpool ucp_requests
[1717927507.119554] [eu-a2p-272:50421:0]          mpool.c:38   UCX  WARN  object 0x451b2c0 was not returned to mpool ucp_requests
[1717927507.119559] [eu-a2p-272:50421:0]          mpool.c:38   UCX  WARN  object 0x451b480 was not returned to mpool ucp_requests
[1717927507.119565] [eu-a2p-272:50421:0]          mpool.c:38   UCX  WARN  object 0x451b640 was not returned to mpool ucp_requests
[1717927507.119570] [eu-a2p-272:50421:0]          mpool.c:38   UCX  WARN  object 0x451b800 was not returned to mpool ucp_requests
[1717927507.119575] [eu-a2p-272:50421:0]          mpool.c:38   UCX  WARN  object 0x451b9c0 was not returned to mpool ucp_requests
[1717927507.119580] [eu-a2p-272:50421:0]          mpool.c:38   UCX  WARN  object 0x451bb80 was not returned to mpool ucp_requests
[1717927507.119585] [eu-a2p-272:50421:0]          mpool.c:38   UCX  WARN  object 0x451bd40 was not returned to mpool ucp_requests
[1717927507.155395] [eu-a2p-272:50422:0]          mpool.c:38   UCX  WARN  object 0x3464080 was not returned to mpool ucp_requests
[1717927507.155439] [eu-a2p-272:50422:0]          mpool.c:38   UCX  WARN  object 0x3464240 was not returned to mpool ucp_requests
[1717927507.155445] [eu-a2p-272:50422:0]          mpool.c:38   UCX  WARN  object 0x3464400 was not returned to mpool ucp_requests
[1717927507.155450] [eu-a2p-272:50422:0]          mpool.c:38   UCX  WARN  object 0x34645c0 was not returned to mpool ucp_requests
[1717927507.155454] [eu-a2p-272:50422:0]          mpool.c:38   UCX  WARN  object 0x3464780 was not returned to mpool ucp_requests
[1717927507.155459] [eu-a2p-272:50422:0]          mpool.c:38   UCX  WARN  object 0x3464940 was not returned to mpool ucp_requests
[1717927507.155465] [eu-a2p-272:50422:0]          mpool.c:38   UCX  WARN  object 0x3464b00 was not returned to mpool ucp_requests
[1717927507.155470] [eu-a2p-272:50422:0]          mpool.c:38   UCX  WARN  object 0x3464cc0 was not returned to mpool ucp_requests
[1717927507.155475] [eu-a2p-272:50422:0]          mpool.c:38   UCX  WARN  object 0x3464e80 was not returned to mpool ucp_requests
[1717927507.155480] [eu-a2p-272:50422:0]          mpool.c:38   UCX  WARN  object 0x3465040 was not returned to mpool ucp_requests
[1717927507.155484] [eu-a2p-272:50422:0]          mpool.c:38   UCX  WARN  object 0x3465200 was not returned to mpool ucp_requests
[1717927507.155489] [eu-a2p-272:50422:0]          mpool.c:38   UCX  WARN  object 0x34653c0 was not returned to mpool ucp_requests
[1717927507.157628] [eu-a2p-272:50417:0]          mpool.c:38   UCX  WARN  object 0x33e8cc0 was not returned to mpool ucp_requests
[1717927507.157684] [eu-a2p-272:50417:0]          mpool.c:38   UCX  WARN  object 0x33e8e80 was not returned to mpool ucp_requests
[1717927507.157690] [eu-a2p-272:50417:0]          mpool.c:38   UCX  WARN  object 0x33e9040 was not returned to mpool ucp_requests
[1717927507.157695] [eu-a2p-272:50417:0]          mpool.c:38   UCX  WARN  object 0x33e9200 was not returned to mpool ucp_requests
[1717927507.157699] [eu-a2p-272:50417:0]          mpool.c:38   UCX  WARN  object 0x33e93c0 was not returned to mpool ucp_requests
[1717927507.157708] [eu-a2p-272:50417:0]          mpool.c:38   UCX  WARN  object 0x33e9580 was not returned to mpool ucp_requests
[1717927507.164143] [eu-a2p-272:50419:0]          mpool.c:38   UCX  WARN  object 0x28ab680 was not returned to mpool ucp_requests
[1717927507.164219] [eu-a2p-272:50419:0]          mpool.c:38   UCX  WARN  object 0x28ab840 was not returned to mpool ucp_requests
[1717927507.164226] [eu-a2p-272:50419:0]          mpool.c:38   UCX  WARN  object 0x28aba00 was not returned to mpool ucp_requests
[1717927507.164232] [eu-a2p-272:50419:0]          mpool.c:38   UCX  WARN  object 0x28abbc0 was not returned to mpool ucp_requests
[1717927507.164238] [eu-a2p-272:50419:0]          mpool.c:38   UCX  WARN  object 0x28abd80 was not returned to mpool ucp_requests
[1717927507.164243] [eu-a2p-272:50419:0]          mpool.c:38   UCX  WARN  object 0x28abf40 was not returned to mpool ucp_requests
[1717927507.164248] [eu-a2p-272:50419:0]          mpool.c:38   UCX  WARN  object 0x28ac100 was not returned to mpool ucp_requests
[1717927507.164254] [eu-a2p-272:50419:0]          mpool.c:38   UCX  WARN  object 0x28ac2c0 was not returned to mpool ucp_requests
[1717927507.164259] [eu-a2p-272:50419:0]          mpool.c:38   UCX  WARN  object 0x28ac480 was not returned to mpool ucp_requests
[1717927507.164264] [eu-a2p-272:50419:0]          mpool.c:38   UCX  WARN  object 0x28ac640 was not returned to mpool ucp_requests
[1717927507.164269] [eu-a2p-272:50419:0]          mpool.c:38   UCX  WARN  object 0x28ac800 was not returned to mpool ucp_requests
[1717927507.164274] [eu-a2p-272:50419:0]          mpool.c:38   UCX  WARN  object 0x28ac9c0 was not returned to mpool ucp_requests
[1717927507.164279] [eu-a2p-272:50419:0]          mpool.c:38   UCX  WARN  object 0x28acb80 was not returned to mpool ucp_requests
[1717927507.164284] [eu-a2p-272:50419:0]          mpool.c:38   UCX  WARN  object 0x28acd40 was not returned to mpool ucp_requests


           ************************************************************
           *        Program running with 8 parallel MPI-processes     *
           *              working on a common directory               *
           ************************************************************

Diagonalization of the overlap matrix:
Smallest eigenvalue                        ... 6.760e-04
Time for diagonalization                   ...    0.040 sec
Threshold for overlap eigenvalues          ... 1.000e-08
Number of eigenvalues below threshold      ... 0
Time for construction of square roots      ...    0.025 sec
Total time needed                          ...    0.067 sec

-------------------
DFT GRID GENERATION
-------------------

General Integration Accuracy     IntAcc      ... 4.959
Radial Grid Type                 RadialGrid  ... OptM3 with GC (2021)
Angular Grid (max. ang.)         AngularGrid ... 6 (Lebedev-590)
Angular grid pruning method      GridPruning ... 4 (adaptive)
Weight generation scheme         WeightScheme... Becke
Basis function cutoff            BFCut       ... 1.0000e-11
Integration weight cutoff        WCut        ... 1.0000e-14
Angular grids for H and He will be reduced by one unit
Partially contracted basis set               ... off
Rotationally invariant grid construction     ... off

Total number of grid points                  ...   644738
Total number of batches                      ...    10110
Average number of points per batch           ...       63
Average number of grid points per atom       ...    10569
Time for grid setup =    8.277 sec

--------------------
COSX GRID GENERATION
--------------------

GRIDX 1
-------
General Integration Accuracy     IntAcc      ... 4.020
Radial Grid Type                 RadialGrid  ... OptM3 with GC (2021)
Angular Grid (max. ang.)         AngularGrid ... 2 (Lebedev-110)
Angular grid pruning method      GridPruning ... 4 (adaptive)
Weight generation scheme         WeightScheme... Becke
Basis function cutoff            BFCut       ... 1.0000e-11
Integration weight cutoff        WCut        ... 1.0000e-14
Angular grids for H and He will be reduced by one unit
Partially contracted basis set               ... on
Rotationally invariant grid construction     ... off

Total number of grid points                  ...    67492
Total number of batches                      ...     1080
Average number of points per batch           ...       62
Average number of grid points per atom       ...     1106
UseSFitting                                  ... on

GRIDX 2
-------
General Integration Accuracy     IntAcc      ... 4.338
Radial Grid Type                 RadialGrid  ... OptM3 with GC (2021)
Angular Grid (max. ang.)         AngularGrid ... 3 (Lebedev-194)
Angular grid pruning method      GridPruning ... 4 (adaptive)
Weight generation scheme         WeightScheme... Becke
Basis function cutoff            BFCut       ... 1.0000e-11
Integration weight cutoff        WCut        ... 1.0000e-14
Angular grids for H and He will be reduced by one unit
Partially contracted basis set               ... on
Rotationally invariant grid construction     ... off

Total number of grid points                  ...   145915
Total number of batches                      ...     2312
Average number of points per batch           ...       63
Average number of grid points per atom       ...     2392
UseSFitting                                  ... on

GRIDX 3
-------
General Integration Accuracy     IntAcc      ... 4.871
Radial Grid Type                 RadialGrid  ... OptM3 with GC (2021)
Angular Grid (max. ang.)         AngularGrid ... 4 (Lebedev-302)
Angular grid pruning method      GridPruning ... 4 (adaptive)
Weight generation scheme         WeightScheme... Becke
Basis function cutoff            BFCut       ... 1.0000e-11
Integration weight cutoff        WCut        ... 1.0000e-14
Angular grids for H and He will be reduced by one unit
Partially contracted basis set               ... on
Rotationally invariant grid construction     ... off

Total number of grid points                  ...   282394
Total number of batches                      ...     4445
Average number of points per batch           ...       63
Average number of grid points per atom       ...     4629
UseSFitting                                  ... on

Time for X-Grid setup             =    4.044 sec


--------------------
CPCM SOLVATION MODEL
--------------------
CPCM parameters:
  Epsilon                                         ...      80.4000
  Refrac                                          ...       1.3300
  Rsolv                                           ...       1.3000
  Surface type                                    ... GAUSSIAN VDW
  Epsilon function type                           ...         CPCM
Radii:
 Radius for C  used is    3.8550 Bohr (=   2.0400 Ang.)
 Radius for O  used is    3.4469 Bohr (=   1.8240 Ang.)
 Radius for H  used is    2.4944 Bohr (=   1.3200 Ang.)
Calculating surface                               ...        done! (  0.0s)
GEPOL surface points                              ...         2820
GEPOL Volume                                      ...    2992.7177
GEPOL Surface-area                                ...    1386.7474
Calculating surface distance matrix               ...        done! (  0.1s)
Performing Cholesky decomposition & store         ...        done! (  0.6s)
Overall time for CPCM initialization              ...                 0.7s
--------------
SCF ITERATIONS
--------------
ITER       Energy         Delta-E        Max-DP      RMS-DP      [F,P]     Damp
               ***  Starting incremental Fock matrix formation  ***
                      *** Initiating the SOSCF procedure ***
                      *** Re-Reading the Fockian *** 
                      *** Removing any level shift *** 
ITER      Energy       Delta-E        Grad      Rot      Max-DP    RMS-DP
  0  -1010.38689423 -1010.3868942259  0.000033  0.000033  0.000110  0.000002
               *** Restarting incremental Fock matrix formation ***
  1  -1010.38689450  -0.0000002717  0.000008  0.000016  0.000059  0.000001
  2  -1010.38689451  -0.0000000161  0.000004  0.000021  0.000035  0.000000
  3  -1010.38689451   0.0000000014  0.000010  0.000014  0.000024  0.000000
                  ***Gradient check signals convergence***
              ***Rediagonalizing the Fockian in SOSCF/NRSCF***

               *****************************************************
               *                     SUCCESS                       *
               *           SCF CONVERGED AFTER   4 CYCLES          *
               *****************************************************

Old exchange energy                            =    -28.801560909 Eh
New exchange energy                            =    -28.801564237 Eh
Exchange energy change after final integration =     -0.000003329 Eh
Total energy after final integration           =  -1010.386897819 Eh
Final COS-X integration done in                =    24.869 sec
Total Energy       :        -1010.38689782 Eh          -27494.02526 eV
  Last Energy change         ...    2.1929e-08  Tolerance :   1.0000e-08
  Last MAX-Density change    ...    5.7732e-15  Tolerance :   1.0000e-07
             **** THE GBW FILE WAS UPDATED (Q6_2e_1H_B3LYP_631Gd_opt.gbw) ****
             **** DENSITY Q6_2e_1H_B3LYP_631Gd_opt.scfp WAS UPDATED ****
             **** ENERGY FILE WAS UPDATED (Q6_2e_1H_B3LYP_631Gd_opt.en.tmp) ****
             **** THE GBW FILE WAS UPDATED (Q6_2e_1H_B3LYP_631Gd_opt.gbw) ****
             **** DENSITY Q6_2e_1H_B3LYP_631Gd_opt.scfp WAS UPDATED ****
Total SCF time: 0 days 0 hours 1 min 43 sec 

Maximum memory used throughout the entire SCF-calculation: 233.0 MB

-------------------------   --------------------
FINAL SINGLE POINT ENERGY     -1010.386897818994
-------------------------   --------------------


           ************************************************************
           *        Program running with 8 parallel MPI-processes     *
           *              working on a common directory               *
           ************************************************************
------------------------------------------------------------------------------
                         ORCA SCF GRADIENT CALCULATION
------------------------------------------------------------------------------

 ... reading COSX grid (gridx3)
Gradient of the Kohn-Sham DFT energy:
Kohn-Sham wavefunction type      ... RKS
Hartree-Fock exchange scaling    ...    0.200
Number of operators              ...    1
Number of atoms                  ...   61
Basis set dimensions             ...  410
Integral neglect threshold       ... 2.5e-11
Integral primitive cutoff        ... 2.5e-12
SHARK Integral package           ... ON

Nuc. rep. gradient       (SHARK) ... done (  0.0 sec)
HCore & Overlap gradient (SHARK) ... done (  0.6 sec)
RI-J gradient            (SHARK) ... done (  2.0 sec)
COSX-gradient                    ... done ( 33.1 sec)
Exchange-correlation gradient    ... done

------------------
CARTESIAN GRADIENT
------------------

   1   C   :   -0.000001889    0.000001437   -0.000004851
   2   C   :    0.000001821   -0.000003363   -0.000004530
   3   C   :    0.000002537    0.000002218   -0.000004574
   4   C   :   -0.000000450    0.000003607   -0.000002615
   5   C   :    0.000000355    0.000002406   -0.000001783
   6   O   :   -0.000001180    0.000000443   -0.000004424
   7   C   :    0.000000939    0.000010741    0.000007568
   8   O   :    0.000000867   -0.000000209   -0.000001579
   9   C   :   -0.000001010    0.000002626   -0.000000125
  10   C   :    0.000000015    0.000003442   -0.000000329
  11   C   :   -0.000001447   -0.000001265   -0.000003591
  12   C   :    0.000002085    0.000003082   -0.000006048
  13   H   :    0.000000743    0.000001849   -0.000003031
  14   H   :   -0.000000069   -0.000000895   -0.000005579
  15   H   :    0.000000050    0.000001608   -0.000004191
  16   H   :    0.000001883   -0.000001438   -0.000002264
  17   H   :   -0.000000040    0.000001058   -0.000004123
  18   H   :    0.000002555   -0.000001619   -0.000004252
  19   H   :   -0.000000690    0.000002904   -0.000002828
  20   H   :    0.000000436    0.000000126   -0.000001956
  21   H   :    0.000000122    0.000002988   -0.000001492
  22   C   :   -0.000001350   -0.000001733   -0.000000788
  23   C   :   -0.000001301    0.000004927   -0.000000772
  24   C   :   -0.000000572    0.000002468   -0.000004658
  25   C   :    0.000001162   -0.000000903   -0.000001843
  26   H   :    0.000000043   -0.000001162   -0.000005794
  27   H   :   -0.000000670    0.000002016   -0.000003121
  28   H   :    0.000000087    0.000001823   -0.000004143
  29   H   :    0.000000107   -0.000000149   -0.000000556
  30   H   :    0.000001270    0.000003386   -0.000002988
  31   H   :   -0.000000741    0.000001674   -0.000001792
  32   H   :    0.000000239    0.000001335   -0.000004467
  33   H   :   -0.000001445   -0.000000433   -0.000002762
  34   H   :   -0.000000909   -0.000001192   -0.000005021
  35   C   :    0.000000608   -0.000000826   -0.000000513
  36   C   :   -0.000002079   -0.000000842    0.000001102
  37   C   :   -0.000000123   -0.000001701    0.000001314
  38   C   :   -0.000001847    0.000001557   -0.000001582
  39   H   :   -0.000000258    0.000001790    0.000000669
  40   H   :   -0.000000032   -0.000000809    0.000001006
  41   H   :   -0.000000370   -0.000000271    0.000001356
  42   H   :   -0.000000039   -0.000000003   -0.000002593
  43   H   :   -0.000000416   -0.000000589    0.000000056
  44   H   :    0.000001215   -0.000000506   -0.000000139
  45   H   :   -0.000001028    0.000001949    0.000001665
  46   H   :    0.000001742    0.000002097    0.000001486
  47   H   :    0.000000540    0.000002213    0.000000111
  48   C   :   -0.000001105   -0.000002946    0.000002641
  49   C   :    0.000001469    0.000004153   -0.000000660
  50   C   :   -0.000001043    0.000000916    0.000000140
  51   C   :    0.000002404   -0.000000917    0.000003008
  52   H   :   -0.000000825    0.000001218    0.000000863
  53   H   :   -0.000001630    0.000000736    0.000000571
  54   H   :   -0.000000020    0.000001150    0.000001300
  55   H   :   -0.000000952    0.000000127    0.000000094
  56   H   :    0.000000467   -0.000000549   -0.000000334
  57   H   :    0.000000459    0.000001122   -0.000002314
  58   H   :    0.000000361   -0.000000338    0.000001763
  59   H   :    0.000000497   -0.000000369    0.000000634
  60   H   :   -0.000000671    0.000001218    0.000001182
  61   H   :   -0.000000860   -0.000000593   -0.000003425

Difference to translation invariance:
           :    0.0000000179    0.0000527894   -0.0000859022

Difference to rotation invariance:
           :    0.0006560454    0.0000018766    0.0000016296

Norm of the cartesian gradient     ...    0.0000306489
RMS gradient                       ...    0.0000022656
MAX gradient                       ...    0.0000107413

-------
TIMINGS
-------

Total SCF gradient time            ...       53.524 sec

One electron gradient       ....       0.617 sec  (  1.2%)
RI-J Coulomb gradient       ....       1.982 sec  (  3.7%)
COSX gradient               ....      33.073 sec  ( 61.8%)
XC gradient                 ....      13.691 sec  ( 25.6%)
CPCM gradient               ....       1.035 sec  (  1.9%)
   A-Matrix (El+Nuc)        ....       0.326 sec  (  0.6%)
   Potential                ....       0.709 sec  (  1.3%)

Maximum memory used throughout the entire SCFGRAD-calculation: 159.6 MB
------------------------------------------------------------------------------
                         ORCA GEOMETRY RELAXATION STEP
------------------------------------------------------------------------------

Reading the OPT-File                    .... done
Getting information on internals        .... done
Copying old internal coords+grads       .... done
Making the new internal coordinates     .... (new redundants).... done
Validating the new internal coordinates .... (new redundants).... done
Calculating the B-matrix                .... done
Calculating the G,G- and P matrices     .... done
Transforming gradient to internals      .... done
Projecting the internal gradient        .... done
Number of atoms                         ....  61
Number of internal coordinates          .... 334
Current Energy                          .... -1010.386897819 Eh
Current gradient norm                   ....     0.000030649 Eh/bohr
Maximum allowed component of the step   ....  0.300
Current trust radius                    ....  0.300
Updating the Hessian (BFGS)             .... done
Forming the augmented Hessian           .... done
Diagonalizing the augmented Hessian     .... done
Last element of RFO vector              ....  0.999999088
Lowest eigenvalues of augmented Hessian:
 -0.000000008  0.001519689  0.002190316  0.009027224  0.009146717
Length of the computed step             ....  0.001350806
The final length of the internal step   ....  0.001350806
Converting the step to cartesian space:
 Initial RMS(Int)=    0.0000739128
Transforming coordinates:
 Iter   0:  RMS(Cart)=    0.0001634406 RMS(Int)=    0.0000739128
 Iter   1:  RMS(Cart)=    0.0000000122 RMS(Int)=    0.0000000082
done
Storing new coordinates                 .... done

                                .--------------------.
          ----------------------|Geometry convergence|-------------------------
          Item                value                   Tolerance       Converged
          ---------------------------------------------------------------------
          Energy change      -0.0000000847            0.0000002000      YES
          RMS gradient        0.0000013296            0.0000080000      YES
          MAX gradient        0.0000055043            0.0000300000      YES
          RMS step            0.0000739128            0.0001000000      YES
          MAX step            0.0001881458            0.0002000000      YES
          ........................................................
          Max(Bonds)      0.0000      Max(Angles)    0.00
          Max(Dihed)        0.01      Max(Improp)    0.00
          ---------------------------------------------------------------------

                    ***********************HURRAY********************
                    ***        THE OPTIMIZATION HAS CONVERGED     ***
                    *************************************************


    ---------------------------------------------------------------------------
                         Redundant Internal Coordinates

                          --- Optimized Parameters ---  
                            (Angstroem and degrees)

        Definition                    OldVal   dE/dq     Step     FinalVal
    ----------------------------------------------------------------------------
     1. B(C   1,C   0)                1.4271  0.000001 -0.0000    1.4271   
     2. B(C   3,C   2)                1.4271  0.000002 -0.0000    1.4271   
     3. B(C   4,C   1)                1.4211 -0.000006  0.0000    1.4211   
     4. B(C   4,C   2)                1.4211 -0.000003  0.0000    1.4211   
     5. B(O   5,C   4)                1.4245 -0.000001  0.0000    1.4245   
     6. B(C   6,C   3)                1.4596 -0.000000 -0.0000    1.4596   
     7. B(C   6,C   0)                1.4596  0.000002 -0.0000    1.4596   
     8. B(O   7,C   6)                1.2874 -0.000001  0.0000    1.2874   
     9. B(C   8,C   1)                1.5853 -0.000004  0.0000    1.5853   
    10. B(C   9,C   8)                1.5636 -0.000000  0.0000    1.5636   
    11. B(C  10,C   8)                1.5476 -0.000001  0.0000    1.5476   
    12. B(C  11,C   8)                1.5508  0.000001 -0.0000    1.5508   
    13. B(H  12,C   9)                1.0973 -0.000000  0.0000    1.0973   
    14. B(H  13,C   9)                1.0865  0.000001 -0.0000    1.0865   
    15. B(H  14,C   9)                1.0980  0.000000 -0.0000    1.0980   
    16. B(H  15,C  10)                1.0938 -0.000001  0.0000    1.0938   
    17. B(H  16,C  10)                1.0992 -0.000001  0.0000    1.0992   
    18. B(H  17,C  10)                1.0935  0.000002 -0.0000    1.0935   
    19. B(H  18,C  11)                1.0973 -0.000000  0.0000    1.0973   
    20. B(H  19,C  11)                1.0854 -0.000001 -0.0000    1.0854   
    21. B(H  20,C  11)                1.0958 -0.000000  0.0000    1.0958   
    22. B(C  21,C   2)                1.5853 -0.000002  0.0000    1.5853   
    23. B(C  22,C  21)                1.5636 -0.000001  0.0000    1.5636   
    24. B(C  23,C  21)                1.5508  0.000000 -0.0000    1.5508   
    25. B(C  24,C  21)                1.5476 -0.000001  0.0000    1.5476   
    26. B(H  25,C  22)                1.0865  0.000001 -0.0000    1.0865   
    27. B(H  26,C  22)                1.0973 -0.000000  0.0000    1.0973   
    28. B(H  27,C  22)                1.0980  0.000000 -0.0000    1.0980   
    29. B(H  28,C  23)                1.0854 -0.000001 -0.0000    1.0854   
    30. B(H  29,C  23)                1.0973 -0.000000  0.0000    1.0973   
    31. B(H  30,C  23)                1.0958 -0.000000  0.0000    1.0958   
    32. B(H  31,C  24)                1.0992 -0.000001  0.0000    1.0992   
    33. B(H  32,C  24)                1.0938 -0.000000 -0.0000    1.0938   
    34. B(H  33,C  24)                1.0935  0.000000  0.0000    1.0935   
    35. B(C  34,C   3)                1.5735 -0.000005  0.0000    1.5735   
    36. B(C  35,C  34)                1.5605 -0.000000  0.0000    1.5605   
    37. B(C  36,C  34)                1.5522  0.000001 -0.0000    1.5522   
    38. B(C  37,C  34)                1.5503 -0.000000 -0.0000    1.5503   
    39. B(H  38,C  35)                1.0870  0.000001 -0.0000    1.0870   
    40. B(H  39,C  35)                1.0971  0.000000  0.0000    1.0971   
    41. B(H  40,C  35)                1.0980 -0.000001  0.0000    1.0980   
    42. B(H  41,C  36)                1.0858  0.000000  0.0000    1.0858   
    43. B(H  42,C  36)                1.0981 -0.000000  0.0000    1.0981   
    44. B(H  43,C  36)                1.0974 -0.000000 -0.0000    1.0974   
    45. B(H  44,C  37)                1.1000 -0.000000  0.0000    1.1000   
    46. B(H  45,C  37)                1.0918  0.000000  0.0000    1.0918   
    47. B(H  46,C  37)                1.0938  0.000000 -0.0000    1.0938   
    48. B(C  47,C   0)                1.5735 -0.000001  0.0000    1.5735   
    49. B(C  48,C  47)                1.5503  0.000000 -0.0000    1.5503   
    50. B(C  49,C  47)                1.5522 -0.000001  0.0000    1.5522   
    51. B(C  50,C  47)                1.5605  0.000001 -0.0000    1.5605   
    52. B(H  51,C  48)                1.0938 -0.000001  0.0000    1.0938   
    53. B(H  52,C  48)                1.0918  0.000002 -0.0000    1.0918   
    54. B(H  53,C  48)                1.1000 -0.000000  0.0000    1.1000   
    55. B(H  54,C  49)                1.0974 -0.000000 -0.0000    1.0974   
    56. B(H  55,C  49)                1.0981 -0.000001  0.0000    1.0981   
    57. B(H  56,C  49)                1.0858 -0.000001  0.0000    1.0858   
    58. B(H  57,C  50)                1.0980 -0.000000  0.0000    1.0980   
    59. B(H  58,C  50)                1.0971 -0.000000  0.0000    1.0971   
    60. B(H  59,C  50)                1.0870  0.000000 -0.0000    1.0870   
    61. B(H  60,O   5)                0.9701  0.000000  0.0000    0.9701   
    62. A(C   6,C   0,C  47)          115.04 -0.000002    0.00    115.04   
    63. A(C   1,C   0,C   6)          117.05 -0.000000    0.00    117.05   
    64. A(C   1,C   0,C  47)          127.45  0.000002   -0.00    127.45   
    65. A(C   0,C   1,C   8)          126.87 -0.000000   -0.00    126.87   
    66. A(C   4,C   1,C   8)          115.75 -0.000001    0.00    115.75   
    67. A(C   0,C   1,C   4)          116.49  0.000001   -0.00    116.49   
    68. A(C   3,C   2,C   4)          116.49 -0.000000   -0.00    116.49   
    69. A(C   4,C   2,C  21)          115.75 -0.000004    0.00    115.75   
    70. A(C   3,C   2,C  21)          126.88  0.000005   -0.00    126.88   
    71. A(C   2,C   3,C  34)          127.45  0.000002   -0.00    127.45   
    72. A(C   2,C   3,C   6)          117.05  0.000001   -0.00    117.05   
    73. A(C   6,C   3,C  34)          115.04 -0.000003    0.00    115.04   
    74. A(C   1,C   4,C   2)          125.93  0.000001   -0.00    125.93   
    75. A(C   1,C   4,O   5)          116.98 -0.000003    0.00    116.98   
    76. A(C   2,C   4,O   5)          116.98  0.000003   -0.00    116.98   
    77. A(C   4,O   5,H  60)          105.54 -0.000000   -0.00    105.54   
    78. A(C   3,C   6,O   7)          119.92  0.000000    0.00    119.92   
    79. A(C   0,C   6,C   3)          120.15 -0.000002   -0.00    120.15   
    80. A(C   0,C   6,O   7)          119.92  0.000002   -0.00    119.92   
    81. A(C   1,C   8,C   9)          109.43  0.000002    0.00    109.43   
    82. A(C   1,C   8,C  10)          113.81  0.000000    0.00    113.81   
    83. A(C  10,C   8,C  11)          109.78  0.000004   -0.00    109.78   
    84. A(C   9,C   8,C  11)          101.15  0.000001   -0.00    101.15   
    85. A(C   1,C   8,C  11)          113.94 -0.000004    0.00    113.94   
    86. A(C   9,C   8,C  10)          107.83 -0.000003    0.00    107.83   
    87. A(H  13,C   9,H  14)          108.21 -0.000001    0.00    108.21   
    88. A(H  12,C   9,H  14)          107.43  0.000000    0.00    107.43   
    89. A(C   8,C   9,H  14)          109.00 -0.000001    0.00    109.00   
    90. A(H  12,C   9,H  13)          108.74 -0.000002   -0.00    108.74   
    91. A(C   8,C   9,H  13)          112.89  0.000003   -0.00    112.88   
    92. A(C   8,C   9,H  12)          110.42  0.000000    0.00    110.42   
    93. A(H  16,C  10,H  17)          107.84  0.000001   -0.00    107.84   
    94. A(H  15,C  10,H  17)          107.99  0.000001    0.00    107.99   
    95. A(C   8,C  10,H  17)          110.59 -0.000003    0.00    110.59   
    96. A(H  15,C  10,H  16)          107.60  0.000000   -0.00    107.60   
    97. A(C   8,C  10,H  16)          110.31 -0.000000   -0.00    110.31   
    98. A(C   8,C  10,H  15)          112.34  0.000001    0.00    112.34   
    99. A(C   8,C  11,H  18)          108.47  0.000001   -0.00    108.47   
   100. A(H  19,C  11,H  20)          107.87  0.000000   -0.00    107.87   
   101. A(H  18,C  11,H  20)          107.47  0.000000   -0.00    107.47   
   102. A(C   8,C  11,H  20)          110.48 -0.000000   -0.00    110.47   
   103. A(H  18,C  11,H  19)          106.65 -0.000001    0.00    106.65   
   104. A(C   8,C  11,H  19)          115.56 -0.000000    0.00    115.56   
   105. A(C  23,C  21,C  24)          109.78  0.000001    0.00    109.78   
   106. A(C  22,C  21,C  24)          107.83 -0.000001   -0.00    107.83   
   107. A(C   2,C  21,C  24)          113.80  0.000000    0.00    113.80   
   108. A(C  22,C  21,C  23)          101.15  0.000001    0.00    101.15   
   109. A(C   2,C  21,C  23)          113.94 -0.000001   -0.00    113.94   
   110. A(C   2,C  21,C  22)          109.43  0.000001    0.00    109.43   
   111. A(H  26,C  22,H  27)          107.43  0.000000    0.00    107.43   
   112. A(H  25,C  22,H  27)          108.21 -0.000002    0.00    108.21   
   113. A(C  21,C  22,H  27)          109.00 -0.000001    0.00    109.00   
   114. A(H  25,C  22,H  26)          108.74 -0.000002   -0.00    108.74   
   115. A(C  21,C  22,H  26)          110.42  0.000000    0.00    110.42   
   116. A(C  21,C  22,H  25)          112.89  0.000004   -0.00    112.89   
   117. A(H  29,C  23,H  30)          107.47 -0.000000   -0.00    107.47   
   118. A(H  28,C  23,H  30)          107.87  0.000002   -0.00    107.87   
   119. A(C  21,C  23,H  30)          110.48 -0.000001    0.00    110.48   
   120. A(H  28,C  23,H  29)          106.65 -0.000001    0.00    106.65   
   121. A(C  21,C  23,H  29)          108.47  0.000003   -0.00    108.47   
   122. A(C  21,C  23,H  28)          115.56 -0.000002    0.00    115.56   
   123. A(H  32,C  24,H  33)          107.99  0.000001    0.00    107.99   
   124. A(H  31,C  24,H  33)          107.84  0.000001   -0.00    107.84   
   125. A(C  21,C  24,H  33)          110.59 -0.000002    0.00    110.59   
   126. A(H  31,C  24,H  32)          107.60  0.000001   -0.00    107.60   
   127. A(C  21,C  24,H  32)          112.34 -0.000000    0.00    112.34   
   128. A(C  21,C  24,H  31)          110.31 -0.000001    0.00    110.31   
   129. A(C  36,C  34,C  37)          111.43 -0.000002    0.00    111.43   
   130. A(C  35,C  34,C  37)          105.61  0.000001    0.00    105.61   
   131. A(C   3,C  34,C  37)          114.50  0.000001   -0.00    114.50   
   132. A(C  35,C  34,C  36)          101.64  0.000002   -0.00    101.64   
   133. A(C   3,C  34,C  36)          112.93  0.000001    0.00    112.93   
   134. A(C   3,C  34,C  35)          109.65 -0.000003    0.00    109.65   
   135. A(H  39,C  35,H  40)          107.71  0.000000   -0.00    107.71   
   136. A(H  38,C  35,H  40)          109.36 -0.000000   -0.00    109.36   
   137. A(C  34,C  35,H  40)          109.05 -0.000000    0.00    109.05   
   138. A(H  38,C  35,H  39)          108.45  0.000000    0.00    108.45   
   139. A(C  34,C  35,H  39)          110.79 -0.000000    0.00    110.79   
   140. A(C  34,C  35,H  38)          111.40  0.000000   -0.00    111.39   
   141. A(H  42,C  36,H  43)          107.45 -0.000001    0.00    107.45   
   142. A(H  41,C  36,H  43)          107.34  0.000000    0.00    107.34   
   143. A(C  34,C  36,H  43)          110.04  0.000002   -0.00    110.04   
   144. A(H  41,C  36,H  42)          106.81  0.000001   -0.00    106.81   
   145. A(C  34,C  36,H  42)          109.10 -0.000000   -0.00    109.10   
   146. A(C  34,C  36,H  41)          115.76 -0.000002    0.00    115.76   
   147. A(H  45,C  37,H  46)          108.20  0.000000   -0.00    108.20   
   148. A(H  44,C  37,H  46)          108.37 -0.000000    0.00    108.37   
   149. A(C  34,C  37,H  46)          108.59  0.000002   -0.00    108.59   
   150. A(H  44,C  37,H  45)          107.57  0.000001    0.00    107.57   
   151. A(C  34,C  37,H  45)          113.38 -0.000001   -0.00    113.38   
   152. A(C  34,C  37,H  44)          110.60 -0.000002    0.00    110.60   
   153. A(C  49,C  47,C  50)          101.64 -0.000000   -0.00    101.64   
   154. A(C  48,C  47,C  50)          105.61  0.000003   -0.00    105.61   
   155. A(C   0,C  47,C  50)          109.65 -0.000003    0.00    109.65   
   156. A(C  48,C  47,C  49)          111.43 -0.000003    0.00    111.43   
   157. A(C   0,C  47,C  49)          112.94  0.000004   -0.00    112.94   
   158. A(C   0,C  47,C  48)          114.50 -0.000000   -0.00    114.50   
   159. A(H  52,C  48,H  53)          107.57  0.000000    0.00    107.57   
   160. A(H  51,C  48,H  53)          108.37  0.000000   -0.00    108.37   
   161. A(C  47,C  48,H  53)          110.60 -0.000000    0.00    110.60   
   162. A(H  51,C  48,H  52)          108.20  0.000000   -0.00    108.20   
   163. A(C  47,C  48,H  52)          113.38 -0.000002    0.00    113.38   
   164. A(C  47,C  48,H  51)          108.59  0.000001   -0.00    108.59   
   165. A(H  55,C  49,H  56)          106.81  0.000001   -0.00    106.81   
   166. A(H  54,C  49,H  56)          107.34  0.000001   -0.00    107.34   
   167. A(C  47,C  49,H  56)          115.76 -0.000002    0.00    115.76   
   168. A(H  54,C  49,H  55)          107.45 -0.000000    0.00    107.45   
   169. A(C  47,C  49,H  55)          109.10 -0.000001    0.00    109.10   
   170. A(C  47,C  49,H  54)          110.04  0.000002   -0.00    110.04   
   171. A(H  58,C  50,H  59)          108.45  0.000000    0.00    108.45   
   172. A(H  57,C  50,H  59)          109.36 -0.000000   -0.00    109.36   
   173. A(C  47,C  50,H  59)          111.39 -0.000000   -0.00    111.39   
   174. A(H  57,C  50,H  58)          107.71  0.000000   -0.00    107.71   
   175. A(C  47,C  50,H  58)          110.79  0.000000   -0.00    110.79   
   176. A(C  47,C  50,H  57)          109.05 -0.000000    0.00    109.05   
   177. D(C   8,C   1,C   0,C  47)     38.43  0.000001   -0.00     38.43   
   178. D(C   8,C   1,C   0,C   6)   -149.84  0.000000    0.00   -149.84   
   179. D(C   4,C   1,C   0,C  47)   -152.88  0.000002   -0.00   -152.88   
   180. D(C   4,C   1,C   0,C   6)     18.85  0.000001   -0.00     18.85   
   181. D(C   6,C   3,C   2,C  21)    149.85  0.000001   -0.00    149.84   
   182. D(C  34,C   3,C   2,C  21)    -38.42  0.000000   -0.00    -38.42   
   183. D(C  34,C   3,C   2,C   4)    152.89  0.000000    0.00    152.89   
   184. D(C   6,C   3,C   2,C   4)    -18.85  0.000001   -0.00    -18.85   
   185. D(O   5,C   4,C   2,C   3)   -163.85 -0.000001    0.00   -163.85   
   186. D(C   1,C   4,C   2,C  21)   -157.88 -0.000001    0.00   -157.88   
   187. D(C   1,C   4,C   2,C   3)     12.09 -0.000000    0.00     12.09   
   188. D(O   5,C   4,C   1,C   0)    163.85 -0.000001   -0.00    163.85   
   189. D(C   2,C   4,C   1,C   8)    157.88 -0.000000   -0.00    157.88   
   190. D(O   5,C   4,C   1,C   8)    -26.18  0.000000   -0.00    -26.18   
   191. D(O   5,C   4,C   2,C  21)     26.17 -0.000001    0.00     26.18   
   192. D(C   2,C   4,C   1,C   0)    -12.09 -0.000001    0.00    -12.09   
   193. D(H  60,O   5,C   4,C   1)    -88.11  0.000001   -0.00    -88.12   
   194. D(H  60,O   5,C   4,C   2)     88.20  0.000001   -0.00     88.20   
   195. D(C   3,C   6,C   0,C   1)    -27.65  0.000001   -0.00    -27.65   
   196. D(O   7,C   6,C   3,C  34)     33.86  0.000001   -0.01     33.86   
   197. D(O   7,C   6,C   3,C   2)   -153.38  0.000001   -0.00   -153.38   
   198. D(C   0,C   6,C   3,C  34)   -145.11 -0.000002    0.00   -145.11   
   199. D(O   7,C   6,C   0,C  47)    -33.87 -0.000002    0.01    -33.86   
   200. D(O   7,C   6,C   0,C   1)    153.37 -0.000002    0.00    153.38   
   201. D(C   0,C   6,C   3,C   2)     27.65 -0.000002    0.00     27.65   
   202. D(C   3,C   6,C   0,C  47)    145.11  0.000001    0.00    145.11   
   203. D(C  10,C   8,C   1,C   4)     81.46 -0.000002    0.01     81.47   
   204. D(C   9,C   8,C   1,C   4)    -39.24  0.000000    0.00    -39.23   
   205. D(C  11,C   8,C   1,C   0)     17.13  0.000001    0.00     17.13   
   206. D(C  10,C   8,C   1,C   0)   -109.77 -0.000002    0.00   -109.77   
   207. D(C   9,C   8,C   1,C   0)    129.52  0.000001    0.00    129.53   
   208. D(C  11,C   8,C   1,C   4)   -151.63  0.000000    0.00   -151.63   
   209. D(H  14,C   9,C   8,C  10)     61.61  0.000002    0.00     61.61   
   210. D(H  13,C   9,C   8,C  11)   -173.85 -0.000002    0.00   -173.85   
   211. D(H  13,C   9,C   8,C   1)     65.62  0.000001    0.00     65.62   
   212. D(H  13,C   9,C   8,C  10)    -58.65  0.000002    0.00    -58.65   
   213. D(H  12,C   9,C   8,C  10)    179.40  0.000002    0.00    179.40   
   214. D(H  14,C   9,C   8,C   1)   -174.12  0.000001    0.00   -174.12   
   215. D(H  12,C   9,C   8,C  11)     64.20 -0.000002    0.00     64.21   
   216. D(H  14,C   9,C   8,C  11)    -53.58 -0.000002    0.00    -53.58   
   217. D(H  12,C   9,C   8,C   1)    -56.33  0.000001    0.00    -56.33   
   218. D(H  17,C  10,C   8,C  11)    170.63  0.000000    0.01    170.64   
   219. D(H  17,C  10,C   8,C   9)     61.27 -0.000001    0.01     61.28   
   220. D(H  17,C  10,C   8,C   1)    -60.32 -0.000001    0.01    -60.31   
   221. D(H  16,C  10,C   8,C  11)     51.42  0.000000    0.01     51.43   
   222. D(H  16,C  10,C   8,C   9)    -57.94 -0.000000    0.01    -57.93   
   223. D(H  16,C  10,C   8,C   1)   -179.53 -0.000001    0.01   -179.52   
   224. D(H  15,C  10,C   8,C  11)    -68.63 -0.000001    0.01    -68.62   
   225. D(H  15,C  10,C   8,C   9)   -177.99 -0.000001    0.01   -177.98   
   226. D(H  15,C  10,C   8,C   1)     60.41 -0.000002    0.01     60.42   
   227. D(H  20,C  11,C   8,C   9)    -64.92 -0.000002    0.00    -64.92   
   228. D(H  20,C  11,C   8,C   1)     52.37 -0.000000    0.00     52.37   
   229. D(H  19,C  11,C   8,C  10)     58.55  0.000001    0.00     58.55   
   230. D(H  19,C  11,C   8,C   9)    172.28 -0.000001    0.00    172.29   
   231. D(H  19,C  11,C   8,C   1)    -70.43  0.000000    0.01    -70.42   
   232. D(H  18,C  11,C   8,C   9)     52.64 -0.000001    0.00     52.64   
   233. D(H  18,C  11,C   8,C   1)    169.93  0.000000    0.00    169.93   
   234. D(H  20,C  11,C   8,C  10)   -178.66  0.000001    0.00   -178.66   
   235. D(H  18,C  11,C   8,C  10)    -61.10  0.000001    0.00    -61.10   
   236. D(C  23,C  21,C   2,C   4)    151.64  0.000000   -0.00    151.64   
```
