## Supplementary material for "A novel quinone biosynthetic pathway illuminates the evolution of aerobic metabolism": Q6_2e_1H_B3LYP_631Gd_opt.out (part 3 of 3)

```
   237. D(C  22,C  21,C   2,C   4)     39.24 -0.000000   -0.00     39.24   
   238. D(C  23,C  21,C   2,C   3)    -17.13  0.000000   -0.00    -17.13   
   239. D(C  22,C  21,C   2,C   3)   -129.52 -0.000000   -0.00   -129.52   
   240. D(C  24,C  21,C   2,C   4)    -81.46  0.000000   -0.00    -81.46   
   241. D(C  24,C  21,C   2,C   3)    109.78  0.000000   -0.00    109.78   
   242. D(H  27,C  22,C  21,C  23)     53.58  0.000000   -0.00     53.58   
   243. D(H  27,C  22,C  21,C   2)    174.12 -0.000001   -0.00    174.12   
   244. D(H  27,C  22,C  21,C  24)    -61.61 -0.000001   -0.00    -61.62   
   245. D(H  26,C  22,C  21,C  24)   -179.40 -0.000000   -0.00   -179.40   
   246. D(H  26,C  22,C  21,C  23)    -64.20  0.000001   -0.00    -64.21   
   247. D(H  26,C  22,C  21,C   2)     56.33 -0.000000   -0.00     56.33   
   248. D(H  25,C  22,C  21,C  24)     58.65 -0.000001   -0.00     58.65   
   249. D(H  25,C  22,C  21,C  23)    173.84  0.000000   -0.00    173.84   
   250. D(H  25,C  22,C  21,C   2)    -65.62 -0.000001   -0.00    -65.62   
   251. D(H  30,C  23,C  21,C  24)    178.65  0.000000   -0.00    178.65   
   252. D(H  30,C  23,C  21,C  22)     64.92  0.000000   -0.00     64.91   
   253. D(H  30,C  23,C  21,C   2)    -52.38 -0.000000   -0.00    -52.38   
   254. D(H  29,C  23,C  21,C  24)     61.10 -0.000001   -0.00     61.09   
   255. D(H  29,C  23,C  21,C   2)   -169.93 -0.000001   -0.00   -169.94   
   256. D(H  28,C  23,C  21,C  24)    -58.55  0.000000   -0.00    -58.55   
   257. D(H  28,C  23,C  21,C  22)   -172.29  0.000001   -0.00   -172.29   
   258. D(H  29,C  23,C  21,C  22)    -52.64 -0.000000   -0.00    -52.64   
   259. D(H  28,C  23,C  21,C   2)     70.42  0.000000   -0.00     70.42   
   260. D(H  33,C  24,C  21,C  23)   -170.64  0.000000   -0.01   -170.65   
   261. D(H  33,C  24,C  21,C   2)     60.31  0.000001   -0.01     60.30   
   262. D(H  32,C  24,C  21,C  23)     68.62  0.000000   -0.01     68.61   
   263. D(H  32,C  24,C  21,C  22)    177.98  0.000001   -0.01    177.97   
   264. D(H  32,C  24,C  21,C   2)    -60.42  0.000001   -0.01    -60.43   
   265. D(H  31,C  24,C  21,C  23)    -51.43  0.000000   -0.01    -51.44   
   266. D(H  33,C  24,C  21,C  22)    -61.28  0.000001   -0.01    -61.29   
   267. D(H  31,C  24,C  21,C  22)     57.93  0.000001   -0.01     57.92   
   268. D(H  31,C  24,C  21,C   2)    179.52  0.000001   -0.01    179.51   
   269. D(C  37,C  34,C   3,C   6)    -83.66 -0.000001    0.00    -83.66   
   270. D(C  37,C  34,C   3,C   2)    104.46 -0.000000    0.00    104.47   
   271. D(C  36,C  34,C   3,C   6)    147.38  0.000000    0.00    147.38   
   272. D(C  36,C  34,C   3,C   2)    -24.50  0.000001    0.00    -24.49   
   273. D(C  35,C  34,C   3,C   6)     34.81 -0.000001    0.00     34.82   
   274. D(C  35,C  34,C   3,C   2)   -137.06 -0.000001    0.00   -137.06   
   275. D(H  40,C  35,C  34,C  36)     55.60 -0.000001    0.00     55.61   
   276. D(H  40,C  35,C  34,C   3)    175.34  0.000000    0.00    175.34   
   277. D(H  39,C  35,C  34,C  37)   -179.20  0.000000    0.00   -179.19   
   278. D(H  39,C  35,C  34,C  36)    -62.78 -0.000001    0.00    -62.78   
   279. D(H  39,C  35,C  34,C   3)     56.96  0.000000    0.00     56.96   
   280. D(H  38,C  35,C  34,C  37)     59.98  0.000000    0.00     59.98   
   281. D(H  38,C  35,C  34,C  36)    176.39 -0.000001    0.00    176.40   
   282. D(H  40,C  35,C  34,C  37)    -60.81  0.000000    0.00    -60.81   
   283. D(H  38,C  35,C  34,C   3)    -63.87 -0.000000    0.00    -63.87   
   284. D(H  43,C  36,C  34,C  37)    175.06  0.000000    0.01    175.07   
   285. D(H  43,C  36,C  34,C  35)     62.98 -0.000001    0.01     62.98   
   286. D(H  43,C  36,C  34,C   3)    -54.41  0.000001    0.01    -54.41   
   287. D(H  42,C  36,C  34,C  37)     57.41 -0.000000    0.01     57.42   
   288. D(H  42,C  36,C  34,C  35)    -54.68 -0.000001    0.01    -54.67   
   289. D(H  42,C  36,C  34,C   3)   -172.06  0.000000    0.01   -172.06   
   290. D(H  41,C  36,C  34,C  37)    -63.05  0.000001    0.01    -63.04   
   291. D(H  41,C  36,C  34,C  35)   -175.13 -0.000001    0.01   -175.13   
   292. D(H  41,C  36,C  34,C   3)     67.48  0.000001    0.01     67.49   
   293. D(H  46,C  37,C  34,C  36)   -173.70 -0.000001    0.01   -173.69   
   294. D(H  46,C  37,C  34,C  35)    -64.14  0.000001    0.01    -64.13   
   295. D(H  46,C  37,C  34,C   3)     56.59 -0.000001    0.01     56.60   
   296. D(H  45,C  37,C  34,C  36)     66.01 -0.000002    0.01     66.02   
   297. D(H  45,C  37,C  34,C  35)    175.57 -0.000000    0.01    175.58   
   298. D(H  45,C  37,C  34,C   3)    -63.70 -0.000002    0.01    -63.68   
   299. D(H  44,C  37,C  34,C  36)    -54.91 -0.000001    0.01    -54.90   
   300. D(H  44,C  37,C  34,C  35)     54.64  0.000001    0.01     54.65   
   301. D(H  44,C  37,C  34,C   3)    175.38 -0.000001    0.01    175.39   
   302. D(C  48,C  47,C   0,C   6)     83.65  0.000002   -0.00     83.65   
   303. D(C  48,C  47,C   0,C   1)   -104.47  0.000001   -0.00   -104.47   
   304. D(C  50,C  47,C   0,C   6)    -34.82  0.000001   -0.01    -34.83   
   305. D(C  50,C  47,C   0,C   1)    137.05 -0.000000   -0.00    137.05   
   306. D(C  49,C  47,C   0,C   6)   -147.39  0.000001   -0.00   -147.39   
   307. D(C  49,C  47,C   0,C   1)     24.49 -0.000000   -0.00     24.48   
   308. D(H  53,C  48,C  47,C  50)    -54.65 -0.000001   -0.01    -54.66   
   309. D(H  53,C  48,C  47,C  49)     54.91 -0.000001   -0.01     54.90   
   310. D(H  53,C  48,C  47,C   0)   -175.38  0.000001   -0.01   -175.39   
   311. D(H  52,C  48,C  47,C  50)   -175.57  0.000000   -0.01   -175.58   
   312. D(H  52,C  48,C  47,C  49)    -66.02  0.000000   -0.01    -66.03   
   313. D(H  52,C  48,C  47,C   0)     63.69  0.000002   -0.01     63.68   
   314. D(H  51,C  48,C  47,C  50)     64.14  0.000000   -0.01     64.13   
   315. D(H  51,C  48,C  47,C  49)    173.69 -0.000000   -0.01    173.69   
   316. D(H  51,C  48,C  47,C   0)    -56.60  0.000002   -0.01    -56.60   
   317. D(H  56,C  49,C  47,C  50)    175.13  0.000001   -0.01    175.12   
   318. D(H  56,C  49,C  47,C  48)     63.04 -0.000001   -0.01     63.03   
   319. D(H  56,C  49,C  47,C   0)    -67.48 -0.000001   -0.01    -67.49   
   320. D(H  55,C  49,C  47,C  50)     54.67  0.000002   -0.01     54.66   
   321. D(H  55,C  49,C  47,C  48)    -57.41 -0.000000   -0.01    -57.42   
   322. D(H  55,C  49,C  47,C   0)    172.06 -0.000000   -0.01    172.05   
   323. D(H  54,C  49,C  47,C  50)    -62.98  0.000002   -0.01    -62.99   
   324. D(H  54,C  49,C  47,C  48)   -175.07 -0.000000   -0.01   -175.08   
   325. D(H  54,C  49,C  47,C   0)     54.41 -0.000000   -0.01     54.40   
   326. D(H  59,C  50,C  47,C  49)   -176.39  0.000002   -0.01   -176.40   
   327. D(H  59,C  50,C  47,C  48)    -59.98 -0.000000   -0.01    -59.99   
   328. D(H  59,C  50,C  47,C   0)     63.87 -0.000001   -0.01     63.86   
   329. D(H  58,C  50,C  47,C  49)     62.78  0.000002   -0.01     62.77   
   330. D(H  58,C  50,C  47,C  48)    179.19 -0.000000   -0.01    179.19   
   331. D(H  58,C  50,C  47,C   0)    -56.96 -0.000001   -0.01    -56.97   
   332. D(H  57,C  50,C  47,C  49)    -55.60  0.000002   -0.01    -55.61   
   333. D(H  57,C  50,C  47,C  48)     60.81 -0.000001   -0.01     60.80   
   334. D(H  57,C  50,C  47,C   0)   -175.34 -0.000001   -0.01   -175.35   
    ----------------------------------------------------------------------------
                 *******************************************************
                 *** FINAL ENERGY EVALUATION AT THE STATIONARY POINT ***
                 ***               (AFTER   26 CYCLES)               ***
                 *******************************************************
---------------------------------
CARTESIAN COORDINATES (ANGSTROEM)
---------------------------------
  C     -1.265000    0.710327   -0.156088
  C     -1.265772   -0.695224    0.090854
  C      1.265831   -0.695165    0.090846
  C      1.264985    0.710375   -0.156131
  C      0.000042   -1.299137    0.319923
  O      0.000095   -2.596532    0.908075
  C     -0.000028    1.311366   -0.567285
  O     -0.000062    2.385095   -1.277609
  C     -2.480565   -1.694811   -0.105156
  C     -2.012253   -2.923035   -0.951975
  C     -3.068801   -2.230891    1.222111
  C     -3.619845   -1.133735   -0.995298
  H     -1.595867   -2.590306   -1.911160
  H     -1.270021   -3.530174   -0.441085
  H     -2.881053   -3.556994   -1.172837
  H     -3.453569   -1.429928    1.859945
  H     -3.898828   -2.922484    1.019827
  H     -2.308153   -2.776659    1.787206
  H     -4.319208   -1.948936   -1.219721
  H     -4.206232   -0.332954   -0.555958
  H     -3.218660   -0.772495   -1.948891
  C      2.480637   -1.694754   -0.105062
  C      2.012352   -2.922940   -0.951951
  C      3.620060   -1.133741   -0.995066
  C      3.068679   -2.230848    1.222284
  H      1.270059   -3.530083   -0.441152
  H      1.596064   -2.590167   -1.911162
  H      2.881144   -3.556928   -1.172758
  H      4.206406   -0.332950   -0.555689
  H      4.319435   -1.948973   -1.219334
  H      3.219030   -0.772559   -1.948747
  H      3.898607   -2.922592    1.020109
  H      3.453542   -1.429894    1.860076
  H      2.307870   -2.776420    1.787345
  C      2.425558    1.733123    0.132138
  C      1.834828    3.034177    0.759341
  C      3.388763    1.255159    1.251610
  C      3.204405    2.193301   -1.126905
  H      1.170586    3.542802    0.065256
  H      1.272906    2.805521    1.673414
  H      2.658912    3.706189    1.033137
  H      3.995131    0.386555    1.013329
  H      4.083143    2.068830    1.499694
  H      2.821017    1.018430    2.160396
  H      3.942786    2.965269   -0.864547
  H      3.738424    1.382507   -1.626369
  H      2.493821    2.623655   -1.838502
  C     -2.425590    1.733039    0.132249
  C     -3.204375    2.193389   -1.126772
  C     -3.388890    1.254979    1.251597
  C     -1.834829    3.033991    0.759634
  H     -2.493762    2.623855   -1.838270
  H     -3.738341    1.382647   -1.626379
  H     -3.942798    2.965292   -0.864342
  H     -2.821220    1.018015    2.160368
  H     -4.083180    2.068692    1.499794
  H     -3.995364    0.386499    1.013122
  H     -2.658880    3.706050    1.033412
  H     -1.273013    2.805205    1.673739
  H     -1.170484    3.542623    0.065649
  H     -0.000589   -2.447387    1.866673

----------------------------
CARTESIAN COORDINATES (A.U.)
----------------------------
  NO LB      ZA    FRAG     MASS         X           Y           Z
   0 C     6.0000    0    12.011   -2.390504    1.342323   -0.294964
   1 C     6.0000    0    12.011   -2.391963   -1.313783    0.171689
   2 C     6.0000    0    12.011    2.392074   -1.313671    0.171673
   3 C     6.0000    0    12.011    2.390475    1.342414   -0.295045
   4 C     6.0000    0    12.011    0.000080   -2.455013    0.604567
   5 O     8.0000    0    15.999    0.000180   -4.906735    1.716013
   6 C     6.0000    0    12.011   -0.000054    2.478122   -1.072014
   7 O     8.0000    0    15.999   -0.000116    4.507175   -2.414331
   8 C     6.0000    0    12.011   -4.687589   -3.202729   -0.198716
   9 C     6.0000    0    12.011   -3.802607   -5.523736   -1.798973
  10 C     6.0000    0    12.011   -5.799194   -4.215773    2.309456
  11 C     6.0000    0    12.011   -6.840517   -2.142448   -1.880840
  12 H     1.0000    0     1.008   -3.015752   -4.894969   -3.611568
  13 H     1.0000    0     1.008   -2.399992   -6.671062   -0.833531
  14 H     1.0000    0     1.008   -5.444401   -6.721744   -2.216341
  15 H     1.0000    0     1.008   -6.526299   -2.702171    3.514787
  16 H     1.0000    0     1.008   -7.367717   -5.522694    1.927194
  17 H     1.0000    0     1.008   -4.361777   -5.247125    3.377330
  18 H     1.0000    0     1.008   -8.162120   -3.682955   -2.304938
  19 H     1.0000    0     1.008   -7.948627   -0.629192   -1.050608
  20 H     1.0000    0     1.008   -6.082386   -1.459804   -3.682870
  21 C     6.0000    0    12.011    4.687725   -3.202620   -0.198539
  22 C     6.0000    0    12.011    3.802794   -5.523557   -1.798927
  23 C     6.0000    0    12.011    6.840922   -2.142460   -1.880402
  24 C     6.0000    0    12.011    5.798963   -4.215691    2.309782
  25 H     1.0000    0     1.008    2.400064   -6.670889   -0.833656
  26 H     1.0000    0     1.008    3.016124   -4.894706   -3.611573
  27 H     1.0000    0     1.008    5.444573   -6.721621   -2.216191
  28 H     1.0000    0     1.008    7.948955   -0.629184   -1.050100
  29 H     1.0000    0     1.008    8.162550   -3.683026   -2.304207
  30 H     1.0000    0     1.008    6.083085   -1.459924   -3.682599
  31 H     1.0000    0     1.008    7.367299   -5.522898    1.927726
  32 H     1.0000    0     1.008    6.526249   -2.702109    3.515034
  33 H     1.0000    0     1.008    4.361242   -5.246673    3.377592
  34 C     6.0000    0    12.011    4.583640    3.275127    0.249704
  35 C     6.0000    0    12.011    3.467322    5.733763    1.434947
  36 C     6.0000    0    12.011    6.403835    2.371906    2.365200
  37 C     6.0000    0    12.011    6.055448    4.144737   -2.129541
  38 H     1.0000    0     1.008    2.212087    6.694926    0.123315
  39 H     1.0000    0     1.008    2.405444    5.301666    3.162293
  40 H     1.0000    0     1.008    5.024615    7.003682    1.952346
  41 H     1.0000    0     1.008    7.549704    0.730484    1.914913
  42 H     1.0000    0     1.008    7.716023    3.909521    2.834011
  43 H     1.0000    0     1.008    5.330950    1.924554    4.082557
  44 H     1.0000    0     1.008    7.450785    5.603546   -1.633756
  45 H     1.0000    0     1.008    7.064598    2.612560   -3.073392
  46 H     1.0000    0     1.008    4.712639    4.957989   -3.474265
  47 C     6.0000    0    12.011   -4.583702    3.274969    0.249914
  48 C     6.0000    0    12.011   -6.055391    4.144904   -2.129290
  49 C     6.0000    0    12.011   -6.404074    2.371567    2.365175
  50 C     6.0000    0    12.011   -3.467324    5.733411    1.435501
  51 H     1.0000    0     1.008   -4.712528    4.958367   -3.473826
  52 H     1.0000    0     1.008   -7.064441    2.612823   -3.073411
  53 H     1.0000    0     1.008   -7.450808    5.603590   -1.633369
  54 H     1.0000    0     1.008   -5.331333    1.923769    4.082504
  55 H     1.0000    0     1.008   -7.716091    3.909261    2.834200
  56 H     1.0000    0     1.008   -7.550144    0.730377    1.914523
  57 H     1.0000    0     1.008   -5.024555    7.003420    1.952865
  58 H     1.0000    0     1.008   -2.405646    5.301068    3.162909
  59 H     1.0000    0     1.008   -2.211894    6.694586    0.124059
  60 H     1.0000    0     1.008   -0.001114   -4.624891    3.527501

--------------------------------
INTERNAL COORDINATES (ANGSTROEM)
--------------------------------
 C      0   0   0     0.000000000000     0.00000000     0.00000000
 C      1   0   0     1.427078794328     0.00000000     0.00000000
 C      2   1   0     2.531603125132    89.96765869     0.00000000
 C      3   2   1     1.427073978759    89.96738691     0.00000000
 C      2   1   3     1.421080849022   116.48528007     5.46385883
 O      5   2   1     1.424484931400   116.97750301   163.85092092
 C      1   2   3     1.459618014365   117.05099486    13.38790640
 O      7   1   2     1.287421123401   119.92336286   153.37742500
 C      2   1   3     1.585344305578   126.87174923   196.77442396
 C      9   2   1     1.563634913097   109.43444361   129.52607677
 C      9   2   1     1.547592293535   113.80513989   250.22784914
 C      9   2   1     1.550844467329   113.93903077    17.13189647
 H     10   9   2     1.097324168797   110.41794128   303.66834283
 H     10   9   2     1.086523744514   112.88440811    65.61826413
 H     10   9   2     1.097950898100   108.99540436   185.88484244
 H     11   9   2     1.093810188256   112.34377519    60.42226730
 H     11   9   2     1.099164938858   110.31283389   180.47532630
 H     11   9   2     1.093517480990   110.59051264   299.68605487
 H     12   9   2     1.097281168518   108.47111512   169.93267711
 H     12   9   2     1.085411439980   115.56041947   289.58033665
 H     12   9   2     1.095803181637   110.47495051    52.37418644
 C      3   2   1     1.585342729128   140.01915180   201.05286299
 C     22   3   2     1.563634999646   109.43245499    23.79258550
 C     22   3   2     1.550847064317   113.94241344   136.18715892
 C     22   3   2     1.547590917941   113.80281320   263.09203794
 H     23  22   3     1.086524664286   112.88553047   294.38154232
 H     23  22   3     1.097323883972   110.41759634    56.33214970
 H     23  22   3     1.097951109590   108.99569131   174.11541418
 H     24  22   3     1.085412413061   115.56109390    70.41630693
 H     24  22   3     1.097281031676   108.47037561   190.06347989
 H     24  22   3     1.095803599517   110.47532886   307.62110919
 H     25  22   3     1.099165353922   110.31286496   179.51410360
 H     25  22   3     1.093811701315   112.34268718   299.56609334
 H     25  22   3     1.093514387986   110.58897142    60.30163096
 C      4   3   2     1.573544078546   127.44607378   158.34914935
 C     35   4   3     1.560476597757   109.65387699   222.94088756
 C     35   4   3     1.552234935730   112.93319687   335.50633304
 C     35   4   3     1.550340198652   114.49885963   104.46555255
 H     36  35   4     1.087047707510   111.39488849   296.13455631
 H     36  35   4     1.097072328149   110.79399502    56.96056897
 H     36  35   4     1.098034255134   109.04924880   175.34481578
 H     37  35   4     1.085786129014   115.75967925    67.48522873
 H     37  35   4     1.098075541859   109.09698457   187.94254591
 H     37  35   4     1.097391253521   110.03765527   305.59430561
 H     38  35   4     1.099987968576   110.59977707   175.39000117
 H     38  35   4     1.091800018845   113.37861591   296.31509979
 H     38  35   4     1.093848439555   108.58683726    56.60235241
 C      1   2   3     1.573546115147   127.44714742   201.65303404
 C     48   1   2     1.550341795641   114.49933868   255.52577145
 C     48   1   2     1.552232729326   112.93536983    24.48497873
 C     48   1   2     1.560476808338   109.65127705   137.05115809
 H     49  48   1     1.093846664582   108.58711552   303.39665479
 H     49  48   1     1.091801499346   113.37777317    63.68316628
 H     49  48   1     1.099987673344   110.59992026   184.60761161
 H     50  48   1     1.097391225134   110.03863256    54.39874967
 H     50  48   1     1.098075084880   109.09617753   172.05053057
 H     50  48   1     1.085789681642   115.75951547   292.50654451
 H     51  48   1     1.098034156604   109.05009230   184.65009930
 H     51  48   1     1.097072483455   110.79385411   303.03482526
 H     51  48   1     1.087049061905   111.39393874    63.86079987
 H      6   5   2     0.970131231153   105.54277496   271.88494628

---------------------------
INTERNAL COORDINATES (A.U.)
---------------------------
 C      0   0   0     0.000000000000     0.00000000     0.00000000
 C      1   0   0     2.696788092807     0.00000000     0.00000000
 C      2   1   0     4.784036586278    89.96765869     0.00000000
 C      3   2   1     2.696778992700    89.96738691     0.00000000
 C      2   1   3     2.685453618811   116.48528007     5.46385883
 O      5   2   1     2.691886402244   116.97750301   163.85092092
 C      1   2   3     2.758278307287   117.05099486    13.38790640
 O      7   1   2     2.432873342253   119.92336286   153.37742500
 C      2   1   3     2.995866565515   126.87174923   196.77442396
 C      9   2   1     2.954841759190   109.43444361   129.52607677
 C      9   2   1     2.924525601748   113.80513989   250.22784914
 C      9   2   1     2.930671319559   113.93903077    17.13189647
 H     10   9   2     2.073642159160   110.41794128   303.66834283
 H     10   9   2     2.053232315133   112.88440811    65.61826413
 H     10   9   2     2.074826505901   108.99540436   185.88484244
 H     11   9   2     2.067001698297   112.34377519    60.42226730
 H     11   9   2     2.077120710450   110.31283389   180.47532630
 H     11   9   2     2.066448561727   110.59051264   299.68605487
 H     12   9   2     2.073560900408   108.47111512   169.93267711
 H     12   9   2     2.051130364188   115.56041947   289.58033665
 H     12   9   2     2.070767909973   110.47495051    52.37418644
 C      3   2   1     2.995863586456   140.01915180   201.05286299
 C     22   3   2     2.954841922745   109.43245499    23.79258550
 C     22   3   2     2.930676227156   113.94241344   136.18715892
 C     22   3   2     2.924523002252   113.80281320   263.09203794
 H     23  22   3     2.053234053251   112.88553047   294.38154232
 H     23  22   3     2.073641620918   110.41759634    56.33214970
 H     23  22   3     2.074826905561   108.99569131   174.11541418
 H     24  22   3     2.051132203045   115.56109390    70.41630693
 H     24  22   3     2.073560641814   108.47037561   190.06347989
 H     24  22   3     2.070768699653   110.47532886   307.62110919
 H     25  22   3     2.077121494808   110.31286496   179.51410360
 H     25  22   3     2.067004557564   112.34268718   299.56609334
 H     25  22   3     2.066442716796   110.58897142    60.30163096
 C      4   3   2     2.973567368106   127.44607378   158.34914935
 C     35   4   3     2.948873408154   109.65387699   222.94088756
 C     35   4   3     2.933298924034   112.93319687   335.50633304
 C     35   4   3     2.929718389862   114.49885963   104.46555255
 H     36  35   4     2.054222461701   111.39488849   296.13455631
 H     36  35   4     2.073166249305   110.79399502    56.96056897
 H     36  35   4     2.074984027867   109.04924880   175.34481578
 H     37  35   4     2.051838423847   115.75967925    67.48522873
 H     37  35   4     2.075062048470   109.09698457   187.94254591
 H     37  35   4     2.073768930915   110.03765527   305.59430561
 H     38  35   4     2.078676011217   110.59977707   175.39000117
 H     38  35   4     2.063203028627   113.37861591   296.31509979
 H     38  35   4     2.067073982776   108.58683726    56.60235241
 C      1   2   3     2.973571216724   127.44714742   201.65303404
 C     48   1   2     2.929721407733   114.49933868   255.52577145
 C     48   1   2     2.933294754536   112.93536983    24.48497873
 C     48   1   2     2.948873806094   109.65127705   137.05115809
 H     49  48   1     2.067070628563   108.58711552   303.39665479
 H     49  48   1     2.063205826369   113.37777317    63.68316628
 H     49  48   1     2.078675453310   110.59992026   184.60761161
 H     50  48   1     2.073768877272   110.03863256    54.39874967
 H     50  48   1     2.075061184906   109.09617753   172.05053057
 H     50  48   1     2.051845137342   115.75951547   292.50654451
 H     51  48   1     2.074983841672   109.05009230   184.65009930
 H     51  48   1     2.073166542791   110.79385411   303.03482526
 H     51  48   1     2.054225021136   111.39393874    63.86079987
 H      6   5   2     1.833282340842   105.54277496   271.88494628

---------------------
BASIS SET INFORMATION
---------------------
There are 3 groups of distinct atoms

 Group   1 Type C   : 10s4p1d contracted to 3s2p1d pattern {631/31/1}
 Group   2 Type O   : 10s4p1d contracted to 3s2p1d pattern {631/31/1}
 Group   3 Type H   : 4s contracted to 2s pattern {31}

Atom   0C    basis set group =>   1
Atom   1C    basis set group =>   1
Atom   2C    basis set group =>   1
Atom   3C    basis set group =>   1
Atom   4C    basis set group =>   1
Atom   5O    basis set group =>   2
Atom   6C    basis set group =>   1
Atom   7O    basis set group =>   2
Atom   8C    basis set group =>   1
Atom   9C    basis set group =>   1
Atom  10C    basis set group =>   1
Atom  11C    basis set group =>   1
Atom  12H    basis set group =>   3
Atom  13H    basis set group =>   3
Atom  14H    basis set group =>   3
Atom  15H    basis set group =>   3
Atom  16H    basis set group =>   3
Atom  17H    basis set group =>   3
Atom  18H    basis set group =>   3
Atom  19H    basis set group =>   3
Atom  20H    basis set group =>   3
Atom  21C    basis set group =>   1
Atom  22C    basis set group =>   1
Atom  23C    basis set group =>   1
Atom  24C    basis set group =>   1
Atom  25H    basis set group =>   3
Atom  26H    basis set group =>   3
Atom  27H    basis set group =>   3
Atom  28H    basis set group =>   3
Atom  29H    basis set group =>   3
Atom  30H    basis set group =>   3
Atom  31H    basis set group =>   3
Atom  32H    basis set group =>   3
Atom  33H    basis set group =>   3
Atom  34C    basis set group =>   1
Atom  35C    basis set group =>   1
Atom  36C    basis set group =>   1
Atom  37C    basis set group =>   1
Atom  38H    basis set group =>   3
Atom  39H    basis set group =>   3
Atom  40H    basis set group =>   3
Atom  41H    basis set group =>   3
Atom  42H    basis set group =>   3
Atom  43H    basis set group =>   3
Atom  44H    basis set group =>   3
Atom  45H    basis set group =>   3
Atom  46H    basis set group =>   3
Atom  47C    basis set group =>   1
Atom  48C    basis set group =>   1
Atom  49C    basis set group =>   1
Atom  50C    basis set group =>   1
Atom  51H    basis set group =>   3
Atom  52H    basis set group =>   3
Atom  53H    basis set group =>   3
Atom  54H    basis set group =>   3
Atom  55H    basis set group =>   3
Atom  56H    basis set group =>   3
Atom  57H    basis set group =>   3
Atom  58H    basis set group =>   3
Atom  59H    basis set group =>   3
Atom  60H    basis set group =>   3
---------------------------------
AUXILIARY/J BASIS SET INFORMATION
---------------------------------
There are 3 groups of distinct atoms

 Group   1 Type C   : 12s5p4d2f1g contracted to 6s4p3d1f1g pattern {711111/2111/211/2/1}
 Group   2 Type O   : 12s5p4d2f1g contracted to 6s4p3d1f1g pattern {711111/2111/211/2/1}
 Group   3 Type H   : 5s2p1d contracted to 3s1p1d pattern {311/2/1}

Atom   0C    basis set group =>   1
Atom   1C    basis set group =>   1
Atom   2C    basis set group =>   1
Atom   3C    basis set group =>   1
Atom   4C    basis set group =>   1
Atom   5O    basis set group =>   2
Atom   6C    basis set group =>   1
Atom   7O    basis set group =>   2
Atom   8C    basis set group =>   1
Atom   9C    basis set group =>   1
Atom  10C    basis set group =>   1
Atom  11C    basis set group =>   1
Atom  12H    basis set group =>   3
Atom  13H    basis set group =>   3
Atom  14H    basis set group =>   3
Atom  15H    basis set group =>   3
Atom  16H    basis set group =>   3
Atom  17H    basis set group =>   3
Atom  18H    basis set group =>   3
Atom  19H    basis set group =>   3
Atom  20H    basis set group =>   3
Atom  21C    basis set group =>   1
Atom  22C    basis set group =>   1
Atom  23C    basis set group =>   1
Atom  24C    basis set group =>   1
Atom  25H    basis set group =>   3
Atom  26H    basis set group =>   3
Atom  27H    basis set group =>   3
Atom  28H    basis set group =>   3
Atom  29H    basis set group =>   3
Atom  30H    basis set group =>   3
Atom  31H    basis set group =>   3
Atom  32H    basis set group =>   3
Atom  33H    basis set group =>   3
Atom  34C    basis set group =>   1
Atom  35C    basis set group =>   1
Atom  36C    basis set group =>   1
Atom  37C    basis set group =>   1
Atom  38H    basis set group =>   3
Atom  39H    basis set group =>   3
Atom  40H    basis set group =>   3
Atom  41H    basis set group =>   3
Atom  42H    basis set group =>   3
Atom  43H    basis set group =>   3
Atom  44H    basis set group =>   3
Atom  45H    basis set group =>   3
Atom  46H    basis set group =>   3
Atom  47C    basis set group =>   1
Atom  48C    basis set group =>   1
Atom  49C    basis set group =>   1
Atom  50C    basis set group =>   1
Atom  51H    basis set group =>   3
Atom  52H    basis set group =>   3
Atom  53H    basis set group =>   3
Atom  54H    basis set group =>   3
Atom  55H    basis set group =>   3
Atom  56H    basis set group =>   3
Atom  57H    basis set group =>   3
Atom  58H    basis set group =>   3
Atom  59H    basis set group =>   3
Atom  60H    basis set group =>   3


           ************************************************************
           *        Program running with 8 parallel MPI-processes     *
           *              working on a common directory               *
           ************************************************************
------------------------------------------------------------------------------
                           ORCA GTO INTEGRAL CALCULATION
                           -- RI-GTO INTEGRALS CHOSEN --
------------------------------------------------------------------------------
------------------------------------------------------------------------------
                   ___                                                        
                  /   \      - P O W E R E D   B Y -                         
                 /     \                                                     
                 |  |  |   _    _      __       _____    __    __             
                 |  |  |  | |  | |    /  \     |  _  \  |  |  /  |          
                  \  \/   | |  | |   /    \    | | | |  |  | /  /          
                 / \  \   | |__| |  /  /\  \   | |_| |  |  |/  /          
                |  |  |   |  __  | /  /__\  \  |    /   |      \           
                |  |  |   | |  | | |   __   |  |    \   |  |\   \          
                \     /   | |  | | |  |  |  |  | |\  \  |  | \   \       
                 \___/    |_|  |_| |__|  |__|  |_| \__\ |__|  \__/        
                                                                              
                      - O R C A' S   B I G   F R I E N D -                    
                                      &                                       
                       - I N T E G R A L  F E E D E R -                       
                                                                              
 v1 FN, 2020, v2 2021                                                         
------------------------------------------------------------------------------


Reading SHARK input file Q6_2e_1H_B3LYP_631Gd_opt.SHARKINP.tmp ... ok
----------------------
SHARK INTEGRAL PACKAGE
----------------------

Number of atoms                             ...     61
Number of basis functions                   ...    410
Number of shells                            ...    218
Maximum angular momentum                    ...      2
Integral batch strategy                     ... SHARK/LIBINT Hybrid
RI-J (if used) integral strategy            ... SPLIT-RIJ (Revised 2003 algorithm where possible)
Printlevel                                  ...      1
Contraction scheme used                     ... SEGMENTED contraction
Coulomb Range Separation                    ... NOT USED
Exchange Range Separation                   ... NOT USED
Finite Nucleus Model                        ... NOT USED
Auxiliary Coulomb fitting basis             ... AVAILABLE
   # of basis functions in Aux-J            ...   1583
   # of shells in Aux-J                     ...    545
   Maximum angular momentum in Aux-J        ...      4
Auxiliary J/K fitting basis                 ... NOT available
Auxiliary Correlation fitting basis         ... NOT available
Auxiliary 'external' fitting basis          ... NOT available
Integral threshold                          ...     2.500000e-11
Primitive cut-off                           ...     2.500000e-12
Primitive pair pre-selection threshold      ...     2.500000e-12

Calculating pre-screening integrals         ... done (  0.1 sec) Dimension = 218
Organizing shell pair data                  ... done (  0.2 sec)
Shell pair information
Total number of shell pairs                 ...     23871
Shell pairs after pre-screening             ...     18422
Total number of primitive shell pairs       ...    129901
Primitive shell pairs kept                  ...     54251
          la=0 lb=0:   7803 shell pairs
          la=1 lb=0:   5913 shell pairs
          la=1 lb=1:   1101 shell pairs
          la=2 lb=0:   2427 shell pairs
          la=2 lb=1:    986 shell pairs
          la=2 lb=2:    192 shell pairs

Calculating one electron integrals          ... done (  0.1 sec)
Calculating RI/J V-Matrix + Cholesky decomp.... done (  0.2 sec)
Calculating Nuclear repulsion               ... done (  0.0 sec) ENN=   2394.554003701932 Eh

SHARK setup successfully completed in   0.9 seconds

Maximum memory used throughout the entire GTOINT-calculation: 32.7 MB
[1717927668.750135] [eu-a2p-272:50772:0]          mpool.c:38   UCX  WARN  object 0x3614a00 was not returned to mpool ucp_requests
[1717927668.750161] [eu-a2p-272:50772:0]          mpool.c:38   UCX  WARN  object 0x3614bc0 was not returned to mpool ucp_requests
[1717927668.750167] [eu-a2p-272:50772:0]          mpool.c:38   UCX  WARN  object 0x3614d80 was not returned to mpool ucp_requests
[1717927668.750172] [eu-a2p-272:50772:0]          mpool.c:38   UCX  WARN  object 0x3614f40 was not returned to mpool ucp_requests
[1717927668.750176] [eu-a2p-272:50772:0]          mpool.c:38   UCX  WARN  object 0x3615100 was not returned to mpool ucp_requests
[1717927668.750181] [eu-a2p-272:50772:0]          mpool.c:38   UCX  WARN  object 0x36152c0 was not returned to mpool ucp_requests
[1717927668.750185] [eu-a2p-272:50772:0]          mpool.c:38   UCX  WARN  object 0x3615480 was not returned to mpool ucp_requests
[1717927668.750189] [eu-a2p-272:50772:0]          mpool.c:38   UCX  WARN  object 0x3615640 was not returned to mpool ucp_requests
[1717927668.750194] [eu-a2p-272:50772:0]          mpool.c:38   UCX  WARN  object 0x3615800 was not returned to mpool ucp_requests
[1717927668.750198] [eu-a2p-272:50772:0]          mpool.c:38   UCX  WARN  object 0x36159c0 was not returned to mpool ucp_requests
[1717927668.750202] [eu-a2p-272:50772:0]          mpool.c:38   UCX  WARN  object 0x3615b80 was not returned to mpool ucp_requests
[1717927668.750207] [eu-a2p-272:50772:0]          mpool.c:38   UCX  WARN  object 0x3615d40 was not returned to mpool ucp_requests
[1717927668.759913] [eu-a2p-272:50770:0]          mpool.c:38   UCX  WARN  object 0x2b01ec0 was not returned to mpool ucp_requests
[1717927668.759949] [eu-a2p-272:50770:0]          mpool.c:38   UCX  WARN  object 0x2b02080 was not returned to mpool ucp_requests
[1717927668.759957] [eu-a2p-272:50770:0]          mpool.c:38   UCX  WARN  object 0x2b02240 was not returned to mpool ucp_requests
[1717927668.759963] [eu-a2p-272:50770:0]          mpool.c:38   UCX  WARN  object 0x2b02400 was not returned to mpool ucp_requests
[1717927668.759969] [eu-a2p-272:50770:0]          mpool.c:38   UCX  WARN  object 0x2b025c0 was not returned to mpool ucp_requests
[1717927668.759975] [eu-a2p-272:50770:0]          mpool.c:38   UCX  WARN  object 0x2b02780 was not returned to mpool ucp_requests
[1717927668.759980] [eu-a2p-272:50770:0]          mpool.c:38   UCX  WARN  object 0x2b02940 was not returned to mpool ucp_requests
[1717927668.759986] [eu-a2p-272:50770:0]          mpool.c:38   UCX  WARN  object 0x2b02b00 was not returned to mpool ucp_requests
[1717927668.759992] [eu-a2p-272:50770:0]          mpool.c:38   UCX  WARN  object 0x2b02cc0 was not returned to mpool ucp_requests
[1717927668.759997] [eu-a2p-272:50770:0]          mpool.c:38   UCX  WARN  object 0x2b02e80 was not returned to mpool ucp_requests
[1717927668.760003] [eu-a2p-272:50770:0]          mpool.c:38   UCX  WARN  object 0x2b03040 was not returned to mpool ucp_requests
[1717927668.760008] [eu-a2p-272:50770:0]          mpool.c:38   UCX  WARN  object 0x2b03200 was not returned to mpool ucp_requests
[1717927668.760014] [eu-a2p-272:50770:0]          mpool.c:38   UCX  WARN  object 0x2b033c0 was not returned to mpool ucp_requests
[1717927668.760020] [eu-a2p-272:50770:0]          mpool.c:38   UCX  WARN  object 0x2b03580 was not returned to mpool ucp_requests
[1717927668.763949] [eu-a2p-272:50773:0]          mpool.c:38   UCX  WARN  object 0x35bb240 was not returned to mpool ucp_requests
[1717927668.763973] [eu-a2p-272:50773:0]          mpool.c:38   UCX  WARN  object 0x35bb400 was not returned to mpool ucp_requests
[1717927668.763979] [eu-a2p-272:50773:0]          mpool.c:38   UCX  WARN  object 0x35bb5c0 was not returned to mpool ucp_requests
[1717927668.763984] [eu-a2p-272:50773:0]          mpool.c:38   UCX  WARN  object 0x35bb780 was not returned to mpool ucp_requests
[1717927668.763989] [eu-a2p-272:50773:0]          mpool.c:38   UCX  WARN  object 0x35bb940 was not returned to mpool ucp_requests
[1717927668.763993] [eu-a2p-272:50773:0]          mpool.c:38   UCX  WARN  object 0x35bbb00 was not returned to mpool ucp_requests
[1717927668.763998] [eu-a2p-272:50773:0]          mpool.c:38   UCX  WARN  object 0x35bbcc0 was not returned to mpool ucp_requests
[1717927668.764002] [eu-a2p-272:50773:0]          mpool.c:38   UCX  WARN  object 0x35bbe80 was not returned to mpool ucp_requests
[1717927668.764006] [eu-a2p-272:50773:0]          mpool.c:38   UCX  WARN  object 0x35bc040 was not returned to mpool ucp_requests
[1717927668.764011] [eu-a2p-272:50773:0]          mpool.c:38   UCX  WARN  object 0x35bc200 was not returned to mpool ucp_requests
[1717927668.764015] [eu-a2p-272:50773:0]          mpool.c:38   UCX  WARN  object 0x35bc3c0 was not returned to mpool ucp_requests
[1717927668.764019] [eu-a2p-272:50773:0]          mpool.c:38   UCX  WARN  object 0x35bc580 was not returned to mpool ucp_requests
[1717927668.766226] [eu-a2p-272:50775:0]          mpool.c:38   UCX  WARN  object 0x37f8a00 was not returned to mpool ucp_requests
[1717927668.766256] [eu-a2p-272:50775:0]          mpool.c:38   UCX  WARN  object 0x37f8bc0 was not returned to mpool ucp_requests
[1717927668.766264] [eu-a2p-272:50775:0]          mpool.c:38   UCX  WARN  object 0x37f8d80 was not returned to mpool ucp_requests
[1717927668.766269] [eu-a2p-272:50775:0]          mpool.c:38   UCX  WARN  object 0x37f8f40 was not returned to mpool ucp_requests
[1717927668.766274] [eu-a2p-272:50775:0]          mpool.c:38   UCX  WARN  object 0x37f9100 was not returned to mpool ucp_requests
[1717927668.766279] [eu-a2p-272:50775:0]          mpool.c:38   UCX  WARN  object 0x37f92c0 was not returned to mpool ucp_requests
[1717927668.766285] [eu-a2p-272:50775:0]          mpool.c:38   UCX  WARN  object 0x37f9480 was not returned to mpool ucp_requests
[1717927668.766290] [eu-a2p-272:50775:0]          mpool.c:38   UCX  WARN  object 0x37f9640 was not returned to mpool ucp_requests
[1717927668.766295] [eu-a2p-272:50775:0]          mpool.c:38   UCX  WARN  object 0x37f9800 was not returned to mpool ucp_requests
[1717927668.766299] [eu-a2p-272:50775:0]          mpool.c:38   UCX  WARN  object 0x37f99c0 was not returned to mpool ucp_requests
[1717927668.766304] [eu-a2p-272:50775:0]          mpool.c:38   UCX  WARN  object 0x37f9b80 was not returned to mpool ucp_requests
[1717927668.766309] [eu-a2p-272:50775:0]          mpool.c:38   UCX  WARN  object 0x37f9d40 was not returned to mpool ucp_requests
[1717927668.791997] [eu-a2p-272:50771:0]          mpool.c:38   UCX  WARN  object 0x4637ec0 was not returned to mpool ucp_requests
[1717927668.792044] [eu-a2p-272:50771:0]          mpool.c:38   UCX  WARN  object 0x4638080 was not returned to mpool ucp_requests
[1717927668.792050] [eu-a2p-272:50771:0]          mpool.c:38   UCX  WARN  object 0x4638240 was not returned to mpool ucp_requests
[1717927668.792055] [eu-a2p-272:50771:0]          mpool.c:38   UCX  WARN  object 0x4638400 was not returned to mpool ucp_requests
[1717927668.792059] [eu-a2p-272:50771:0]          mpool.c:38   UCX  WARN  object 0x46385c0 was not returned to mpool ucp_requests
[1717927668.792064] [eu-a2p-272:50771:0]          mpool.c:38   UCX  WARN  object 0x4638780 was not returned to mpool ucp_requests
[1717927668.792068] [eu-a2p-272:50771:0]          mpool.c:38   UCX  WARN  object 0x4638940 was not returned to mpool ucp_requests
[1717927668.792072] [eu-a2p-272:50771:0]          mpool.c:38   UCX  WARN  object 0x4638b00 was not returned to mpool ucp_requests
[1717927668.792077] [eu-a2p-272:50771:0]          mpool.c:38   UCX  WARN  object 0x4638cc0 was not returned to mpool ucp_requests
[1717927668.792081] [eu-a2p-272:50771:0]          mpool.c:38   UCX  WARN  object 0x4638e80 was not returned to mpool ucp_requests
[1717927668.792086] [eu-a2p-272:50771:0]          mpool.c:38   UCX  WARN  object 0x4639040 was not returned to mpool ucp_requests
[1717927668.792090] [eu-a2p-272:50771:0]          mpool.c:38   UCX  WARN  object 0x4639200 was not returned to mpool ucp_requests
[1717927668.792094] [eu-a2p-272:50771:0]          mpool.c:38   UCX  WARN  object 0x46393c0 was not returned to mpool ucp_requests
[1717927668.792099] [eu-a2p-272:50771:0]          mpool.c:38   UCX  WARN  object 0x4639580 was not returned to mpool ucp_requests
[1717927668.794875] [eu-a2p-272:50769:0]          mpool.c:38   UCX  WARN  object 0x3b99100 was not returned to mpool ucp_requests
[1717927668.794924] [eu-a2p-272:50769:0]          mpool.c:38   UCX  WARN  object 0x3b992c0 was not returned to mpool ucp_requests
[1717927668.794931] [eu-a2p-272:50769:0]          mpool.c:38   UCX  WARN  object 0x3b99480 was not returned to mpool ucp_requests
[1717927668.794936] [eu-a2p-272:50769:0]          mpool.c:38   UCX  WARN  object 0x3b99640 was not returned to mpool ucp_requests
[1717927668.794941] [eu-a2p-272:50769:0]          mpool.c:38   UCX  WARN  object 0x3b999c0 was not returned to mpool ucp_requests
[1717927668.794945] [eu-a2p-272:50769:0]          mpool.c:38   UCX  WARN  object 0x3b99b80 was not returned to mpool ucp_requests
[1717927668.794950] [eu-a2p-272:50769:0]          mpool.c:38   UCX  WARN  object 0x3b99d40 was not returned to mpool ucp_requests
[1717927668.795454] [eu-a2p-272:50774:0]          mpool.c:38   UCX  WARN  object 0x466fa00 was not returned to mpool ucp_requests
[1717927668.795496] [eu-a2p-272:50774:0]          mpool.c:38   UCX  WARN  object 0x466fbc0 was not returned to mpool ucp_requests
[1717927668.795503] [eu-a2p-272:50774:0]          mpool.c:38   UCX  WARN  object 0x466fd80 was not returned to mpool ucp_requests
[1717927668.795508] [eu-a2p-272:50774:0]          mpool.c:38   UCX  WARN  object 0x466ff40 was not returned to mpool ucp_requests
[1717927668.795512] [eu-a2p-272:50774:0]          mpool.c:38   UCX  WARN  object 0x4670100 was not returned to mpool ucp_requests
[1717927668.795517] [eu-a2p-272:50774:0]          mpool.c:38   UCX  WARN  object 0x46702c0 was not returned to mpool ucp_requests
[1717927668.795522] [eu-a2p-272:50774:0]          mpool.c:38   UCX  WARN  object 0x4670480 was not returned to mpool ucp_requests
[1717927668.795526] [eu-a2p-272:50774:0]          mpool.c:38   UCX  WARN  object 0x4670640 was not returned to mpool ucp_requests
[1717927668.795532] [eu-a2p-272:50774:0]          mpool.c:38   UCX  WARN  object 0x4670800 was not returned to mpool ucp_requests
[1717927668.795536] [eu-a2p-272:50774:0]          mpool.c:38   UCX  WARN  object 0x46709c0 was not returned to mpool ucp_requests
[1717927668.795541] [eu-a2p-272:50774:0]          mpool.c:38   UCX  WARN  object 0x4670b80 was not returned to mpool ucp_requests
[1717927668.795545] [eu-a2p-272:50774:0]          mpool.c:38   UCX  WARN  object 0x4670d40 was not returned to mpool ucp_requests


           ************************************************************
           *        Program running with 8 parallel MPI-processes     *
           *              working on a common directory               *
           ************************************************************
-------------------------------------------------------------------------------
                                 ORCA SCF
-------------------------------------------------------------------------------

------------
SCF SETTINGS
------------
Hamiltonian:
 Density Functional     Method          .... DFT(GTOs)
 Exchange Functional    Exchange        .... B88
   X-Alpha parameter    XAlpha          ....  0.666667
   Becke's b parameter  XBeta           ....  0.004200
 Correlation Functional Correlation     .... LYP
 LDA part of GGA corr.  LDAOpt          .... VWN-5
 Gradients option       PostSCFGGA      .... off
 Hybrid DFT is turned on
   Fraction HF Exchange ScalHFX         ....  0.200000
   Scaling of DF-GGA-X  ScalDFX         ....  0.720000
   Scaling of DF-GGA-C  ScalDFC         ....  0.810000
   Scaling of DF-LDA-C  ScalLDAC        ....  1.000000
   Perturbative correction              ....  0.000000
   Density functional embedding theory  .... OFF
   NL short-range parameter             ....  4.800000
 RI-approximation to the Coulomb term is turned on
   Number of AuxJ basis functions       .... 1583
   RIJ-COSX (HFX calculated with COS-X)).... on


General Settings:
 Integral files         IntName         .... Q6_2e_1H_B3LYP_631Gd_opt
 Hartree-Fock type      HFTyp           .... RHF
 Total Charge           Charge          ....   -1
 Multiplicity           Mult            ....    1
 Number of Electrons    NEL             ....  186
 Basis Dimension        Dim             ....  410
 Nuclear Repulsion      ENuc            ....   2394.5540037019 Eh

Convergence Acceleration:
 DIIS                   CNVDIIS         .... on
   Start iteration      DIISMaxIt       ....    12
   Startup error        DIISStart       ....  0.200000
   # of expansion vecs  DIISMaxEq       ....     5
   Bias factor          DIISBfac        ....   1.050
   Max. coefficient     DIISMaxC        ....  10.000
 Trust-Rad. Augm. Hess. CNVTRAH         .... auto
   Auto Start mean grad. ratio tolernc. ....  1.125000
   Auto Start start iteration           ....     1
   Auto Start num. interpolation iter.  ....    10
   Max. Number of Micro iterations      ....    16
   Max. Number of Macro iterations      .... Maxiter - #DIIS iter
   Number of Davidson start vectors     ....     2
   Converg. threshold I  (grad. norm)   ....   1.000e-05
   Converg. threshold II (energy diff.) ....   1.000e-08
   Grad. Scal. Fac. for Micro threshold ....   0.100
   Minimum threshold for Micro iter.    ....   0.010
   NR start threshold (gradient norm)   ....   0.001
   Initial trust radius                 ....   0.400
   Minimum AH scaling param. (alpha)    ....   1.000
   Maximum AH scaling param. (alpha)    .... 1000.000
   Orbital update algorithm             .... Taylor
   White noise on init. David. guess    .... on
   Maximum white noise                  ....   0.010
   Quad. conv. algorithm                .... NR
 SOSCF                  CNVSOSCF        .... on
   Start iteration      SOSCFMaxIt      ....   150
   Startup grad/error   SOSCFStart      ....  0.003300
 Level Shifting         CNVShift        .... on
   Level shift para.    LevelShift      ....    0.2500
   Turn off err/grad.   ShiftErr        ....    0.0010
 Zerner damping         CNVZerner       .... off
 Static damping         CNVDamp         .... on
   Fraction old density DampFac         ....    0.7000
   Max. Damping (<1)    DampMax         ....    0.9800
   Min. Damping (>=0)   DampMin         ....    0.0000
   Turn off err/grad.   DampErr         ....    0.1000
 Fernandez-Rico         CNVRico         .... off

SCF Procedure:
 Maximum # iterations   MaxIter         ....   125
 SCF integral mode      SCFMode         .... Direct
   Integral package                     .... SHARK and LIBINT hybrid scheme
 Reset frequency        DirectResetFreq ....    20
 Integral Threshold     Thresh          ....  2.500e-11 Eh
 Primitive CutOff       TCut            ....  2.500e-12 Eh

Convergence Tolerance:
 Convergence Check Mode ConvCheckMode   .... Total+1el-Energy
 Convergence forced     ConvForced      .... 0
 Energy Change          TolE            ....  1.000e-08 Eh
 1-El. energy change                    ....  1.000e-05 Eh
 Orbital Gradient       TolG            ....  1.000e-05
 Orbital Rotation angle TolX            ....  1.000e-05
 DIIS Error             TolErr          ....  5.000e-07


Diagonalization of the overlap matrix:
Smallest eigenvalue                        ... 6.761e-04
Time for diagonalization                   ...    0.042 sec
Threshold for overlap eigenvalues          ... 1.000e-08
Number of eigenvalues below threshold      ... 0
Time for construction of square roots      ...    0.024 sec
Total time needed                          ...    0.067 sec

---------------------
INITIAL GUESS: MOREAD
---------------------
Guess MOs are being read from file: Q6_2e_1H_B3LYP_631Gd_opt.gbw
Input Geometry matches current geometry (good)
Input basis set matches current basis set (good)
MOs were renormalized
MOs were reorthogonalized (Cholesky)
                      ------------------
                      INITIAL GUESS DONE (   0.1 sec)
                      ------------------
-------------------
DFT GRID GENERATION
-------------------

General Integration Accuracy     IntAcc      ... 4.959
Radial Grid Type                 RadialGrid  ... OptM3 with GC (2021)
Angular Grid (max. ang.)         AngularGrid ... 6 (Lebedev-590)
Angular grid pruning method      GridPruning ... 4 (adaptive)
Weight generation scheme         WeightScheme... Becke
Basis function cutoff            BFCut       ... 1.0000e-11
Integration weight cutoff        WCut        ... 1.0000e-14
Angular grids for H and He will be reduced by one unit
Partially contracted basis set               ... off
Rotationally invariant grid construction     ... off

Total number of grid points                  ...   644738
Total number of batches                      ...    10110
Average number of points per batch           ...       63
Average number of grid points per atom       ...    10569
Time for grid setup =    8.192 sec

--------------------
COSX GRID GENERATION
--------------------

GRIDX 1
-------
General Integration Accuracy     IntAcc      ... 4.020
Radial Grid Type                 RadialGrid  ... OptM3 with GC (2021)
Angular Grid (max. ang.)         AngularGrid ... 2 (Lebedev-110)
Angular grid pruning method      GridPruning ... 4 (adaptive)
Weight generation scheme         WeightScheme... Becke
Basis function cutoff            BFCut       ... 1.0000e-11
Integration weight cutoff        WCut        ... 1.0000e-14
Angular grids for H and He will be reduced by one unit
Partially contracted basis set               ... on
Rotationally invariant grid construction     ... off

Total number of grid points                  ...    67492
Total number of batches                      ...     1080
Average number of points per batch           ...       62
Average number of grid points per atom       ...     1106
UseSFitting                                  ... on

GRIDX 2
-------
General Integration Accuracy     IntAcc      ... 4.338
Radial Grid Type                 RadialGrid  ... OptM3 with GC (2021)
Angular Grid (max. ang.)         AngularGrid ... 3 (Lebedev-194)
Angular grid pruning method      GridPruning ... 4 (adaptive)
Weight generation scheme         WeightScheme... Becke
Basis function cutoff            BFCut       ... 1.0000e-11
Integration weight cutoff        WCut        ... 1.0000e-14
Angular grids for H and He will be reduced by one unit
Partially contracted basis set               ... on
Rotationally invariant grid construction     ... off

Total number of grid points                  ...   145915
Total number of batches                      ...     2312
Average number of points per batch           ...       63
Average number of grid points per atom       ...     2392
UseSFitting                                  ... on

GRIDX 3
-------
General Integration Accuracy     IntAcc      ... 4.871
Radial Grid Type                 RadialGrid  ... OptM3 with GC (2021)
Angular Grid (max. ang.)         AngularGrid ... 4 (Lebedev-302)
Angular grid pruning method      GridPruning ... 4 (adaptive)
Weight generation scheme         WeightScheme... Becke
Basis function cutoff            BFCut       ... 1.0000e-11
Integration weight cutoff        WCut        ... 1.0000e-14
Angular grids for H and He will be reduced by one unit
Partially contracted basis set               ... on
Rotationally invariant grid construction     ... off

Total number of grid points                  ...   282394
Total number of batches                      ...     4445
Average number of points per batch           ...       63
Average number of grid points per atom       ...     4629
UseSFitting                                  ... on

Time for X-Grid setup             =    4.127 sec


--------------------
CPCM SOLVATION MODEL
--------------------
CPCM parameters:
  Epsilon                                         ...      80.4000
  Refrac                                          ...       1.3300
  Rsolv                                           ...       1.3000
  Surface type                                    ... GAUSSIAN VDW
  Epsilon function type                           ...         CPCM
Radii:
 Radius for C  used is    3.8550 Bohr (=   2.0400 Ang.)
 Radius for O  used is    3.4469 Bohr (=   1.8240 Ang.)
 Radius for H  used is    2.4944 Bohr (=   1.3200 Ang.)
Calculating surface                               ...        done! (  0.0s)
GEPOL surface points                              ...         2820
GEPOL Volume                                      ...    2992.7206
GEPOL Surface-area                                ...    1386.7560
Calculating surface distance matrix               ...        done! (  0.1s)
Performing Cholesky decomposition & store         ...        done! (  0.5s)
Overall time for CPCM initialization              ...                 0.7s
--------------
SCF ITERATIONS
--------------
ITER       Energy         Delta-E        Max-DP      RMS-DP      [F,P]     Damp
               ***  Starting incremental Fock matrix formation  ***
                      *** Initiating the SOSCF procedure ***
                      *** Re-Reading the Fockian *** 
                      *** Removing any level shift *** 
ITER      Energy       Delta-E        Grad      Rot      Max-DP    RMS-DP
  0  -1010.38689446 -1010.3868944611  0.000016  0.000016  0.000034  0.000001
               *** Restarting incremental Fock matrix formation ***
  1  -1010.38689452  -0.0000000597  0.000005  0.000009  0.000019  0.000000
                  ***Gradient check signals convergence***
              ***Rediagonalizing the Fockian in SOSCF/NRSCF***

               *****************************************************
               *                     SUCCESS                       *
               *           SCF CONVERGED AFTER   2 CYCLES          *
               *****************************************************

Old exchange energy                            =    -28.801556513 Eh
New exchange energy                            =    -28.801559833 Eh
Exchange energy change after final integration =     -0.000003321 Eh
Total energy after final integration           =  -1010.386897846 Eh
Final COS-X integration done in                =    24.948 sec

----------------
TOTAL SCF ENERGY
----------------

Total Energy       :        -1010.38689785 Eh          -27494.02526 eV

Components:
Nuclear Repulsion  :         2394.55400370 Eh           65159.12707 eV
Electronic Energy  :        -3404.94090155 Eh          -92653.15233 eV
One Electron Energy:        -6159.11923584 Eh         -167598.15493 eV
Two Electron Energy:         2754.17833430 Eh           74945.00261 eV
Max COSX asymmetry :            0.00000249 Eh               0.00007 eV
CPCM Dielectric    :           -0.07979758 Eh              -2.17140 eV

Virial components:
Potential Energy   :        -2014.76537389 Eh          -54824.55305 eV
Kinetic Energy     :         1004.37847605 Eh           27330.52779 eV
Virial Ratio       :            2.00598223


DFT components:
N(Alpha)           :       92.999996935943 electrons
N(Beta)            :       92.999996935943 electrons
N(Total)           :      185.999993871887 electrons
E(X)               :     -114.182029016821 Eh       
E(C)               :       -7.233946936962 Eh       
E(XC)              :     -121.415975953783 Eh       
DFET-embed. en.    :        0.000000000000 Eh       
CPCM Solvation Model Properties:
Surface-charge          :            0.96313384
Charge-correction       :           -0.00403513 Eh              -0.10980 eV
Free-energy (cav+disp)  :  This term is not implemented in the current solvation scheme

---------------
SCF CONVERGENCE
---------------

  Last Energy change         ...   -4.6896e-09  Tolerance :   1.0000e-08
  Last MAX-Density change    ...    4.4409e-15  Tolerance :   1.0000e-07
  Last RMS-Density change    ...    4.1593e-17  Tolerance :   5.0000e-09
  Last Orbital Gradient      ...    1.4658e-06  Tolerance :   1.0000e-05
  Last Orbital Rotation      ...    7.8716e-06  Tolerance :   1.0000e-05

             **** THE GBW FILE WAS UPDATED (Q6_2e_1H_B3LYP_631Gd_opt.gbw) ****
             **** DENSITY Q6_2e_1H_B3LYP_631Gd_opt.scfp WAS UPDATED ****
             **** ENERGY FILE WAS UPDATED (Q6_2e_1H_B3LYP_631Gd_opt.en.tmp) ****
             **** THE GBW FILE WAS UPDATED (Q6_2e_1H_B3LYP_631Gd_opt.gbw) ****
             **** DENSITY Q6_2e_1H_B3LYP_631Gd_opt.scfp WAS UPDATED ****
----------------
ORBITAL ENERGIES
----------------

  NO   OCC          E(Eh)            E(eV) 
   0   2.0000     -19.118963      -520.2534 
   1   2.0000     -19.032942      -517.9127 
   2   2.0000     -10.180765      -277.0327 
   3   2.0000     -10.179067      -276.9865 
   4   2.0000     -10.179060      -276.9863 
   5   2.0000     -10.177857      -276.9536 
   6   2.0000     -10.171888      -276.7911 
   7   2.0000     -10.171880      -276.7909 
   8   2.0000     -10.152216      -276.2558 
   9   2.0000     -10.152201      -276.2554 
  10   2.0000     -10.144117      -276.0355 
  11   2.0000     -10.144108      -276.0352 
  12   2.0000     -10.141832      -275.9733 
  13   2.0000     -10.141830      -275.9732 
  14   2.0000     -10.140366      -275.9334 
  15   2.0000     -10.140364      -275.9333 
  16   2.0000     -10.137620      -275.8587 
  17   2.0000     -10.137618      -275.8586 
  18   2.0000     -10.137085      -275.8441 
  19   2.0000     -10.137077      -275.8439 
  20   2.0000     -10.134661      -275.7782 
  21   2.0000     -10.134637      -275.7775 
  22   2.0000     -10.130150      -275.6554 
  23   2.0000     -10.130140      -275.6551 
  24   2.0000      -0.997565       -27.1451 
  25   2.0000      -0.924933       -25.1687 
  26   2.0000      -0.805452       -21.9175 
  27   2.0000      -0.795669       -21.6512 
  28   2.0000      -0.777342       -21.1526 
  29   2.0000      -0.776283       -21.1237 
  30   2.0000      -0.748897       -20.3785 
  31   2.0000      -0.680300       -18.5119 
  32   2.0000      -0.666261       -18.1299 
  33   2.0000      -0.666251       -18.1296 
  34   2.0000      -0.660683       -17.9781 
  35   2.0000      -0.660189       -17.9647 
  36   2.0000      -0.658259       -17.9122 
  37   2.0000      -0.655068       -17.8253 
  38   2.0000      -0.650401       -17.6983 
  39   2.0000      -0.642696       -17.4886 
  40   2.0000      -0.639821       -17.4104 
  41   2.0000      -0.583445       -15.8763 
  42   2.0000      -0.554148       -15.0791 
  43   2.0000      -0.530071       -14.4240 
  44   2.0000      -0.513350       -13.9690 
  45   2.0000      -0.506408       -13.7801 
  46   2.0000      -0.480472       -13.0743 
  47   2.0000      -0.471732       -12.8365 
  48   2.0000      -0.441671       -12.0185 
  49   2.0000      -0.439693       -11.9647 
  50   2.0000      -0.438421       -11.9301 
  51   2.0000      -0.428381       -11.6569 
  52   2.0000      -0.422888       -11.5074 
  53   2.0000      -0.420625       -11.4458 
  54   2.0000      -0.416364       -11.3298 
  55   2.0000      -0.415198       -11.2981 
  56   2.0000      -0.406806       -11.0697 
  57   2.0000      -0.403880       -10.9901 
  58   2.0000      -0.397501       -10.8165 
  59   2.0000      -0.389057       -10.5868 
  60   2.0000      -0.384436       -10.4610 
  61   2.0000      -0.380516       -10.3544 
  62   2.0000      -0.372255       -10.1296 
  63   2.0000      -0.366487        -9.9726 
  64   2.0000      -0.360781        -9.8174 
  65   2.0000      -0.359270        -9.7762 
  66   2.0000      -0.356318        -9.6959 
  67   2.0000      -0.352763        -9.5992 
  68   2.0000      -0.350857        -9.5473 
  69   2.0000      -0.348033        -9.4704 
  70   2.0000      -0.344146        -9.3647 
  71   2.0000      -0.341971        -9.3055 
  72   2.0000      -0.337639        -9.1876 
  73   2.0000      -0.332318        -9.0428 
  74   2.0000      -0.331311        -9.0154 
  75   2.0000      -0.318285        -8.6610 
  76   2.0000      -0.312566        -8.5054 
  77   2.0000      -0.311100        -8.4655 
  78   2.0000      -0.308979        -8.4078 
  79   2.0000      -0.304918        -8.2972 
  80   2.0000      -0.303160        -8.2494 
  81   2.0000      -0.302747        -8.2382 
  82   2.0000      -0.300928        -8.1887 
  83   2.0000      -0.290412        -7.9025 
  84   2.0000      -0.289802        -7.8859 
  85   2.0000      -0.285524        -7.7695 
  86   2.0000      -0.280778        -7.6404 
  87   2.0000      -0.279415        -7.6033 
  88   2.0000      -0.244092        -6.6421 
  89   2.0000      -0.237238        -6.4556 
  90   2.0000      -0.180245        -4.9047 
  91   2.0000      -0.165889        -4.5141 
  92   2.0000      -0.123334        -3.3561 
  93   0.0000       0.026472         0.7203 
  94   0.0000       0.053522         1.4564 
  95   0.0000       0.082774         2.2524 
  96   0.0000       0.106629         2.9015 
  97   0.0000       0.109925         2.9912 
  98   0.0000       0.114762         3.1228 
  99   0.0000       0.131503         3.5784 
 100   0.0000       0.132614         3.6086 
 101   0.0000       0.134385         3.6568 
 102   0.0000       0.142975         3.8905 
 103   0.0000       0.143698         3.9102 
 104   0.0000       0.152515         4.1502 
 105   0.0000       0.152555         4.1512 
 106   0.0000       0.157127         4.2756 
 107   0.0000       0.157811         4.2943 
 108   0.0000       0.164344         4.4720 
 109   0.0000       0.175993         4.7890 
 110   0.0000       0.178924         4.8688 
 111   0.0000       0.184347         5.0163 
 112   0.0000       0.187263         5.0957 
 113   0.0000       0.190312         5.1786 
 114   0.0000       0.195179         5.3111 
 115   0.0000       0.197930         5.3859 
 116   0.0000       0.200140         5.4461 
 117   0.0000       0.202188         5.5018 
 118   0.0000       0.203986         5.5507 
 119   0.0000       0.212276         5.7763 
 120   0.0000       0.212898         5.7933 
 121   0.0000       0.213446         5.8082 
 122   0.0000       0.215603         5.8669 
 123   0.0000       0.222790         6.0624 
 124   0.0000       0.223510         6.0820 
 125   0.0000       0.227577         6.1927 
 126   0.0000       0.228609         6.2208 
 127   0.0000       0.233870         6.3639 
 128   0.0000       0.236541         6.4366 
 129   0.0000       0.237101         6.4519 
 130   0.0000       0.242004         6.5853 
 131   0.0000       0.244492         6.6530 
 132   0.0000       0.252008         6.8575 
 133   0.0000       0.255266         6.9461 
 134   0.0000       0.262806         7.1513 
 135   0.0000       0.262975         7.1559 
 136   0.0000       0.271409         7.3854 
 137   0.0000       0.274025         7.4566 
 138   0.0000       0.278400         7.5756 
 139   0.0000       0.287688         7.8284 
 140   0.0000       0.291495         7.9320 
 141   0.0000       0.293931         7.9983 
 142   0.0000       0.295224         8.0335 
 143   0.0000       0.307088         8.3563 
 144   0.0000       0.309053         8.4098 
 145   0.0000       0.319666         8.6986 
 146   0.0000       0.323967         8.8156 
 147   0.0000       0.338541         9.2122 
 148   0.0000       0.348383         9.4800 
 149   0.0000       0.363906         9.9024 
 150   0.0000       0.365841         9.9550 
 151   0.0000       0.412041        11.2122 
 152   0.0000       0.450541        12.2598 
 153   0.0000       0.454518        12.3681 
 154   0.0000       0.455105        12.3840 
 155   0.0000       0.496813        13.5190 
 156   0.0000       0.503924        13.7125 
 157   0.0000       0.507210        13.8019 
 158   0.0000       0.518695        14.1144 
 159   0.0000       0.528242        14.3742 
 160   0.0000       0.533162        14.5081 
 161   0.0000       0.536026        14.5860 
 162   0.0000       0.542089        14.7510 
 163   0.0000       0.546731        14.8773 
 164   0.0000       0.555039        15.1034 
 165   0.0000       0.563823        15.3424 
 166   0.0000       0.568797        15.4777 
 167   0.0000       0.573356        15.6018 
 168   0.0000       0.574416        15.6306 
 169   0.0000       0.582041        15.8381 
 170   0.0000       0.595861        16.2142 
 171   0.0000       0.601950        16.3799 
 172   0.0000       0.606549        16.5050 
 173   0.0000       0.615684        16.7536 
 174   0.0000       0.617823        16.8118 
 175   0.0000       0.627572        17.0771 
 176   0.0000       0.633649        17.2425 
 177   0.0000       0.642262        17.4768 
 178   0.0000       0.644600        17.5405 
 179   0.0000       0.650576        17.7031 
 180   0.0000       0.660943        17.9852 
 181   0.0000       0.664127        18.0718 
 182   0.0000       0.674721        18.3601 
 183   0.0000       0.690348        18.7853 
 184   0.0000       0.690956        18.8019 
 185   0.0000       0.697791        18.9879 
 186   0.0000       0.703731        19.1495 
 187   0.0000       0.708151        19.2698 
 188   0.0000       0.715671        19.4744 
 189   0.0000       0.720495        19.6057 
 190   0.0000       0.725816        19.7505 
 191   0.0000       0.746642        20.3172 
 192   0.0000       0.752647        20.4806 
 193   0.0000       0.764021        20.7901 
 194   0.0000       0.765530        20.8311 
 195   0.0000       0.768936        20.9238 
 196   0.0000       0.777212        21.1490 
 197   0.0000       0.780072        21.2268 
 198   0.0000       0.807690        21.9784 
 199   0.0000       0.825679        22.4679 
 200   0.0000       0.827360        22.5136 
 201   0.0000       0.845982        23.0203 
 202   0.0000       0.846465        23.0335 
 203   0.0000       0.861368        23.4390 
 204   0.0000       0.863158        23.4877 
 205   0.0000       0.875997        23.8371 
 206   0.0000       0.877709        23.8837 
 207   0.0000       0.880568        23.9615 
 208   0.0000       0.890532        24.2326 
 209   0.0000       0.891283        24.2530 
 210   0.0000       0.895450        24.3664 
 211   0.0000       0.898712        24.4552 
 212   0.0000       0.907416        24.6921 
 213   0.0000       0.912883        24.8408 
 214   0.0000       0.914394        24.8819 
 215   0.0000       0.916080        24.9278 
 216   0.0000       0.916502        24.9393 
 217   0.0000       0.923068        25.1180 
 218   0.0000       0.928854        25.2754 
 219   0.0000       0.929327        25.2883 
 220   0.0000       0.930823        25.3290 
 221   0.0000       0.931440        25.3458 
 222   0.0000       0.936827        25.4924 
 223   0.0000       0.939467        25.5642 
 224   0.0000       0.942689        25.6519 
 225   0.0000       0.945661        25.7327 
 226   0.0000       0.947717        25.7887 
 227   0.0000       0.955991        26.0138 
 228   0.0000       0.956717        26.0336 
 229   0.0000       0.958515        26.0825 
 230   0.0000       0.960164        26.1274 
 231   0.0000       0.963083        26.2068 
 232   0.0000       0.965227        26.2652 
 233   0.0000       0.971530        26.4367 
 234   0.0000       0.985805        26.8251 
 235   0.0000       0.989999        26.9393 
 236   0.0000       0.992766        27.0145 
 237   0.0000       1.007170        27.4065 
 238   0.0000       1.008100        27.4318 
 239   0.0000       1.014795        27.6140 
 240   0.0000       1.017838        27.6968 
 241   0.0000       1.024036        27.8654 
 242   0.0000       1.029927        28.0257 
 243   0.0000       1.042164        28.3587 
 244   0.0000       1.046327        28.4720 
 245   0.0000       1.053922        28.6787 
 246   0.0000       1.059959        28.8429 
 247   0.0000       1.067165        29.0390 
 248   0.0000       1.072795        29.1922 
 249   0.0000       1.086392        29.5622 
 250   0.0000       1.086553        29.5666 
 251   0.0000       1.097620        29.8678 
 252   0.0000       1.101830        29.9823 
 253   0.0000       1.119718        30.4691 
 254   0.0000       1.120317        30.4854 
 255   0.0000       1.128526        30.7088 
 256   0.0000       1.134977        30.8843 
 257   0.0000       1.156157        31.4606 
 258   0.0000       1.164630        31.6912 
 259   0.0000       1.165307        31.7096 
 260   0.0000       1.174270        31.9535 
 261   0.0000       1.175560        31.9886 
 262   0.0000       1.200055        32.6552 
 263   0.0000       1.202121        32.7114 
 264   0.0000       1.206864        32.8404 
 265   0.0000       1.217242        33.1228 
 266   0.0000       1.234394        33.5896 
 267   0.0000       1.249125        33.9904 
 268   0.0000       1.274615        34.6840 
 269   0.0000       1.276762        34.7425 
 270   0.0000       1.307360        35.5751 
 271   0.0000       1.334745        36.3203 
 272   0.0000       1.353276        36.8245 
 273   0.0000       1.375422        37.4271 
 274   0.0000       1.391239        37.8575 
 275   0.0000       1.392848        37.9013 
 276   0.0000       1.438280        39.1376 
 277   0.0000       1.444015        39.2936 
 278   0.0000       1.471908        40.0526 
 279   0.0000       1.477195        40.1965 
 280   0.0000       1.484060        40.3833 
 281   0.0000       1.513340        41.1801 
 282   0.0000       1.522688        41.4344 
 283   0.0000       1.543089        41.9896 
 284   0.0000       1.556513        42.3549 
 285   0.0000       1.557958        42.3942 
 286   0.0000       1.584736        43.1228 
 287   0.0000       1.589180        43.2438 
 288   0.0000       1.622586        44.1528 
 289   0.0000       1.626179        44.2506 
 290   0.0000       1.628332        44.3092 
 291   0.0000       1.637734        44.5650 
 292   0.0000       1.641168        44.6584 
 293   0.0000       1.644433        44.7473 
 294   0.0000       1.681554        45.7574 
 295   0.0000       1.685892        45.8755 
 296   0.0000       1.701833        46.3092 
 297   0.0000       1.707253        46.4567 
 298   0.0000       1.715662        46.6855 
 299   0.0000       1.736858        47.2623 
 300   0.0000       1.751634        47.6644 
 301   0.0000       1.763704        47.9928 
 302   0.0000       1.783805        48.5398 
 303   0.0000       1.785268        48.5796 
 304   0.0000       1.793937        48.8155 
 305   0.0000       1.818248        49.4770 
 306   0.0000       1.830599        49.8131 
 307   0.0000       1.831681        49.8426 
 308   0.0000       1.843152        50.1547 
 309   0.0000       1.843943        50.1762 
 310   0.0000       1.856580        50.5201 
 311   0.0000       1.857254        50.5385 
 312   0.0000       1.867725        50.8234 
 313   0.0000       1.881678        51.2031 
 314   0.0000       1.889256        51.4093 
 315   0.0000       1.899230        51.6807 
 316   0.0000       1.900792        51.7232 
 317   0.0000       1.906937        51.8904 
 318   0.0000       1.919684        52.2373 
 319   0.0000       1.927168        52.4409 
 320   0.0000       1.940847        52.8131 
 321   0.0000       1.949899        53.0594 
 322   0.0000       1.960104        53.3371 
 323   0.0000       1.974683        53.7339 
 324   0.0000       1.980498        53.8921 
 325   0.0000       1.989479        54.1365 
 326   0.0000       2.004620        54.5485 
 327   0.0000       2.011967        54.7484 
 328   0.0000       2.031637        55.2836 
 329   0.0000       2.032813        55.3156 
 330   0.0000       2.057512        55.9878 
 331   0.0000       2.083343        56.6906 
 332   0.0000       2.090635        56.8891 
 333   0.0000       2.104370        57.2628 
 334   0.0000       2.116553        57.5943 
 335   0.0000       2.118433        57.6455 
 336   0.0000       2.128178        57.9107 
 337   0.0000       2.131687        58.0061 
 338   0.0000       2.131794        58.0091 
 339   0.0000       2.139639        58.2225 
 340   0.0000       2.153657        58.6040 
 341   0.0000       2.160740        58.7967 
 342   0.0000       2.161655        58.8216 
 343   0.0000       2.169265        59.0287 
 344   0.0000       2.189599        59.5820 
 345   0.0000       2.192334        59.6564 
 346   0.0000       2.208833        60.1054 
 347   0.0000       2.212423        60.2031 
 348   0.0000       2.232825        60.7583 
 349   0.0000       2.233212        60.7688 
 350   0.0000       2.240447        60.9657 
 351   0.0000       2.253755        61.3278 
 352   0.0000       2.275447        61.9181 
 353   0.0000       2.275978        61.9325 
 354   0.0000       2.280554        62.0570 
 355   0.0000       2.281088        62.0716 
 356   0.0000       2.291987        62.3681 
 357   0.0000       2.293898        62.4201 
 358   0.0000       2.297343        62.5139 
 359   0.0000       2.298934        62.5572 
 360   0.0000       2.299565        62.5744 
 361   0.0000       2.301576        62.6291 
 362   0.0000       2.310505        62.8720 
 363   0.0000       2.315792        63.0159 
 364   0.0000       2.319072        63.1052 
 365   0.0000       2.325188        63.2716 
 366   0.0000       2.328268        63.3554 
 367   0.0000       2.338740        63.6403 
 368   0.0000       2.345262        63.8178 
 369   0.0000       2.351343        63.9833 
 370   0.0000       2.366465        64.3948 
 371   0.0000       2.370348        64.5004 
 372   0.0000       2.379260        64.7430 
 373   0.0000       2.431664        66.1690 
 374   0.0000       2.446984        66.5858 
 375   0.0000       2.459232        66.9191 
 376   0.0000       2.477027        67.4033 
 377   0.0000       2.480705        67.5034 
 378   0.0000       2.496372        67.9297 
 379   0.0000       2.501165        68.0602 
 380   0.0000       2.563943        69.7684 
 381   0.0000       2.569419        69.9174 
 382   0.0000       2.574943        70.0678 
 383   0.0000       2.576912        70.1213 
 384   0.0000       2.592573        70.5475 
 385   0.0000       2.600670        70.7678 
 386   0.0000       2.606882        70.9369 
 387   0.0000       2.609094        70.9970 
 388   0.0000       2.634685        71.6934 
 389   0.0000       2.686439        73.1017 
 390   0.0000       2.728314        74.2412 
 391   0.0000       2.747062        74.7513 
 392   0.0000       2.748970        74.8033 
 393   0.0000       2.758900        75.0735 
 394   0.0000       2.771126        75.4062 
 395   0.0000       2.775483        75.5247 
 396   0.0000       2.778813        75.6154 
 397   0.0000       2.786772        75.8319 
 398   0.0000       2.806376        76.3654 
 399   0.0000       2.811775        76.5123 
 400   0.0000       2.817134        76.6581 
 401   0.0000       2.846018        77.4441 
 402   0.0000       2.900104        78.9158 
 403   0.0000       2.957974        80.4906 
 404   0.0000       2.985421        81.2374 
 405   0.0000       3.015332        82.0514 
 406   0.0000       3.036441        82.6258 
 407   0.0000       3.081631        83.8555 
 408   0.0000       3.276313        89.1530 
 409   0.0000       3.344457        91.0073 

                    ********************************
                    * MULLIKEN POPULATION ANALYSIS *
                    ********************************

-----------------------
MULLIKEN ATOMIC CHARGES
-----------------------
   0 C :   -0.081614
   1 C :    0.012469
   2 C :    0.012494
   3 C :   -0.081626
   4 C :    0.143400
   5 O :   -0.682657
   6 C :    0.261686
   7 O :   -0.659686
   8 C :    0.094323
   9 C :   -0.467496
  10 C :   -0.464741
  11 C :   -0.464479
  12 H :    0.125005
  13 H :    0.167275
  14 H :    0.120594
  15 H :    0.142440
  16 H :    0.126271
  17 H :    0.138016
  18 H :    0.128907
  19 H :    0.152583
  20 H :    0.136616
  21 C :    0.094328
  22 C :   -0.467510
  23 C :   -0.464485
  24 C :   -0.464740
  25 H :    0.167282
  26 H :    0.125007
  27 H :    0.120595
  28 H :    0.152584
  29 H :    0.128909
  30 H :    0.136618
  31 H :    0.126259
  32 H :    0.142427
  33 H :    0.138043
  34 C :    0.101723
  35 C :   -0.462645
  36 C :   -0.467067
  37 C :   -0.460346
  38 H :    0.159487
  39 H :    0.118524
  40 H :    0.111489
  41 H :    0.149245
  42 H :    0.124741
  43 H :    0.128638
  44 H :    0.115248
  45 H :    0.135638
  46 H :    0.133608
  47 C :    0.101725
  48 C :   -0.460347
  49 C :   -0.467067
  50 C :   -0.462656
  51 H :    0.133613
  52 H :    0.135633
  53 H :    0.115246
  54 H :    0.128642
  55 H :    0.124742
  56 H :    0.149243
  57 H :    0.111491
  58 H :    0.118524
  59 H :    0.159493
  60 H :    0.428339
Sum of atomic charges:   -1.0000000

--------------------------------
MULLIKEN REDUCED ORBITAL CHARGES
--------------------------------
  0 C s       :     3.200974  s :     3.200974
      pz      :     1.081225  p :     2.845107
      px      :     0.885812
      py      :     0.878070
      dz2     :     0.003194  d :     0.035533
      dxz     :     0.004176
      dyz     :     0.006406
      dx2y2   :     0.010665
      dxy     :     0.011092
  1 C s       :     3.190895  s :     3.190895
      pz      :     1.013626  p :     2.757657
      px      :     0.855379
      py      :     0.888652
      dz2     :     0.003354  d :     0.038980
      dxz     :     0.005360
      dyz     :     0.007307
      dx2y2   :     0.010673
      dxy     :     0.012285
  2 C s       :     3.190902  s :     3.190902
      pz      :     1.013605  p :     2.757624
      px      :     0.855371
      py      :     0.888648
      dz2     :     0.003354  d :     0.038980
      dxz     :     0.005360
      dyz     :     0.007308
      dx2y2   :     0.010673
      dxy     :     0.012285
  3 C s       :     3.200977  s :     3.200977
      pz      :     1.081227  p :     2.845117
      px      :     0.885813
      py      :     0.878077
      dz2     :     0.003194  d :     0.035533
      dxz     :     0.004176
      dyz     :     0.006405
      dx2y2   :     0.010666
      dxy     :     0.011092
  4 C s       :     3.142283  s :     3.142283
      pz      :     1.100203  p :     2.652909
      px      :     0.897184
      py      :     0.655522
      dz2     :     0.006016  d :     0.061409
      dxz     :     0.009552
      dyz     :     0.009796
      dx2y2   :     0.018600
      dxy     :     0.017445
  5 O s       :     3.898435  s :     3.898435
      pz      :     1.341435  p :     4.756168
      px      :     1.899399
      py      :     1.515334
      dz2     :     0.011925  d :     0.028054
      dxz     :     0.001572
      dyz     :     0.005452
      dx2y2   :     0.005684
      dxy     :     0.003419
  6 C s       :     3.122621  s :     3.122621
      pz      :     0.891393  p :     2.530184
      px      :     0.897720
      py      :     0.741071
      dz2     :     0.015587  d :     0.085509
      dxz     :     0.014534
      dyz     :     0.015548
      dx2y2   :     0.016093
      dxy     :     0.023747
  7 O s       :     3.872102  s :     3.872102
      pz      :     1.531001  p :     4.766506
      px      :     1.798719
      py      :     1.436786
      dz2     :     0.004450  d :     0.021079
      dxz     :     0.001705
      dyz     :     0.007053
      dx2y2   :     0.004338
      dxy     :     0.003533
  8 C s       :     3.192061  s :     3.192061
      pz      :     0.868987  p :     2.666608
      px      :     0.901381
      py      :     0.896240
      dz2     :     0.008288  d :     0.047007
      dxz     :     0.010598
      dyz     :     0.010474
      dx2y2   :     0.006631
      dxy     :     0.011016
  9 C s       :     3.308238  s :     3.308238
      pz      :     1.039276  p :     3.123881
      px      :     1.067117
      py      :     1.017489
      dz2     :     0.007340  d :     0.035376
      dxz     :     0.006530
      dyz     :     0.006916
      dx2y2   :     0.002595
      dxy     :     0.011995
 10 C s       :     3.301995  s :     3.301995
      pz      :     1.012976  p :     3.127742
      px      :     1.054739
      py      :     1.060027
      dz2     :     0.005161  d :     0.035005
      dxz     :     0.007719
      dyz     :     0.009461
      dx2y2   :     0.001696
      dxy     :     0.010968
 11 C s       :     3.310834  s :     3.310834
      pz      :     1.043161  p :     3.118033
      px      :     1.020490
      py      :     1.054381
      dz2     :     0.007664  d :     0.035613
      dxz     :     0.007092
      dyz     :     0.005903
      dx2y2   :     0.002129
      dxy     :     0.012826
 12 H s       :     0.874995  s :     0.874995
 13 H s       :     0.832725  s :     0.832725
 14 H s       :     0.879406  s :     0.879406
 15 H s       :     0.857560  s :     0.857560
 16 H s       :     0.873729  s :     0.873729
 17 H s       :     0.861984  s :     0.861984
 18 H s       :     0.871093  s :     0.871093
 19 H s       :     0.847417  s :     0.847417
 20 H s       :     0.863384  s :     0.863384
 21 C s       :     3.192064  s :     3.192064
      pz      :     0.868989  p :     2.666601
      px      :     0.901366
      py      :     0.896245
      dz2     :     0.008289  d :     0.047007
      dxz     :     0.010597
      dyz     :     0.010474
      dx2y2   :     0.006631
      dxy     :     0.011016
 22 C s       :     3.308244  s :     3.308244
      pz      :     1.039272  p :     3.123891
      px      :     1.067131
      py      :     1.017488
      dz2     :     0.007342  d :     0.035376
      dxz     :     0.006528
      dyz     :     0.006916
      dx2y2   :     0.002594
      dxy     :     0.011996
 23 C s       :     3.310837  s :     3.310837
      pz      :     1.043170  p :     3.118035
      px      :     1.020482
      py      :     1.054384
      dz2     :     0.007666  d :     0.035613
      dxz     :     0.007090
      dyz     :     0.005902
      dx2y2   :     0.002129
      dxy     :     0.012826
 24 C s       :     3.301989  s :     3.301989
      pz      :     1.012973  p :     3.127747
      px      :     1.054752
      py      :     1.060022
      dz2     :     0.005162  d :     0.035005
      dxz     :     0.007719
      dyz     :     0.009459
      dx2y2   :     0.001696
      dxy     :     0.010968
 25 H s       :     0.832718  s :     0.832718
 26 H s       :     0.874993  s :     0.874993
 27 H s       :     0.879405  s :     0.879405
 28 H s       :     0.847416  s :     0.847416
 29 H s       :     0.871091  s :     0.871091
 30 H s       :     0.863382  s :     0.863382
 31 H s       :     0.873741  s :     0.873741
 32 H s       :     0.857573  s :     0.857573
 33 H s       :     0.861957  s :     0.861957
 34 C s       :     3.187421  s :     3.187421
      pz      :     0.864546  p :     2.663162
      px      :     0.903431
      py      :     0.895185
      dz2     :     0.008242  d :     0.047694
      dxz     :     0.012144
      dyz     :     0.009693
      dx2y2   :     0.006591
      dxy     :     0.011023
 35 C s       :     3.305721  s :     3.305721
      pz      :     1.058103  p :     3.121471
      px      :     1.047953
      py      :     1.015415
      dz2     :     0.005426  d :     0.035453
      dxz     :     0.009770
      dyz     :     0.006404
      dx2y2   :     0.002997
      dxy     :     0.010856
 36 C s       :     3.309958  s :     3.309958
      pz      :     1.029737  p :     3.121488
      px      :     1.033836
      py      :     1.057915
      dz2     :     0.008232  d :     0.035621
      dxz     :     0.008560
      dyz     :     0.003822
      dx2y2   :     0.001983
      dxy     :     0.013024
 37 C s       :     3.298498  s :     3.298498
      pz      :     1.026876  p :     3.126789
      px      :     1.042425
      py      :     1.057488
      dz2     :     0.004862  d :     0.035060
      dxz     :     0.009637
      dyz     :     0.007605
      dx2y2   :     0.001361
      dxy     :     0.011595
 38 H s       :     0.840513  s :     0.840513
 39 H s       :     0.881476  s :     0.881476
 40 H s       :     0.888511  s :     0.888511
 41 H s       :     0.850755  s :     0.850755
 42 H s       :     0.875259  s :     0.875259
 43 H s       :     0.871362  s :     0.871362
 44 H s       :     0.884752  s :     0.884752
 45 H s       :     0.864362  s :     0.864362
 46 H s       :     0.866392  s :     0.866392
 47 C s       :     3.187424  s :     3.187424
      pz      :     0.864552  p :     2.663158
      px      :     0.903419
      py      :     0.895187
      dz2     :     0.008241  d :     0.047694
      dxz     :     0.012144
      dyz     :     0.009695
      dx2y2   :     0.006591
      dxy     :     0.011024
 48 C s       :     3.298497  s :     3.298497
      pz      :     1.026878  p :     3.126790
      px      :     1.042428
      py      :     1.057484
      dz2     :     0.004861  d :     0.035060
      dxz     :     0.009636
      dyz     :     0.007607
      dx2y2   :     0.001361
      dxy     :     0.011594
 49 C s       :     3.309958  s :     3.309958
      pz      :     1.029749  p :     3.121488
      px      :     1.033834
      py      :     1.057905
      dz2     :     0.008230  d :     0.035621
      dxz     :     0.008559
      dyz     :     0.003825
      dx2y2   :     0.001982
      dxy     :     0.013024
 50 C s       :     3.305725  s :     3.305725
      pz      :     1.058087  p :     3.121478
      px      :     1.047970
      py      :     1.015421
      dz2     :     0.005426  d :     0.035453
      dxz     :     0.009769
      dyz     :     0.006404
      dx2y2   :     0.002996
      dxy     :     0.010857
 51 H s       :     0.866387  s :     0.866387
 52 H s       :     0.864367  s :     0.864367
 53 H s       :     0.884754  s :     0.884754
 54 H s       :     0.871358  s :     0.871358
 55 H s       :     0.875258  s :     0.875258
 56 H s       :     0.850757  s :     0.850757
 57 H s       :     0.888509  s :     0.888509
 58 H s       :     0.881476  s :     0.881476
 59 H s       :     0.840507  s :     0.840507
 60 H s       :     0.571661  s :     0.571661


                     *******************************
                     * LOEWDIN POPULATION ANALYSIS *
                     *******************************

----------------------
LOEWDIN ATOMIC CHARGES
----------------------
   0 C :   -0.107380
   1 C :   -0.058945
   2 C :   -0.058926
   3 C :   -0.107380
   4 C :   -0.016617
   5 O :   -0.387138
   6 C :    0.041504
   7 O :   -0.467149
   8 C :   -0.015566
   9 C :   -0.363196
  10 C :   -0.362760
  11 C :   -0.358458
  12 H :    0.114512
  13 H :    0.129738
  14 H :    0.111341
  15 H :    0.121253
  16 H :    0.115097
  17 H :    0.121327
  18 H :    0.117643
  19 H :    0.123289
  20 H :    0.120177
  21 C :   -0.015564
  22 C :   -0.363195
  23 C :   -0.358461
  24 C :   -0.362764
  25 H :    0.129742
  26 H :    0.114512
  27 H :    0.111341
  28 H :    0.123288
  29 H :    0.117644
  30 H :    0.120176
  31 H :    0.115090
  32 H :    0.121245
  33 H :    0.121339
  34 C :   -0.014797
  35 C :   -0.362746
  36 C :   -0.360884
  37 C :   -0.366735
  38 H :    0.129707
  39 H :    0.110083
  40 H :    0.106644
  41 H :    0.121014
  42 H :    0.115214
  43 H :    0.117062
  44 H :    0.108892
  45 H :    0.118332
  46 H :    0.120210
  47 C :   -0.014798
  48 C :   -0.366738
  49 C :   -0.360882
  50 C :   -0.362749
  51 H :    0.120213
  52 H :    0.118329
  53 H :    0.108891
  54 H :    0.117062
  55 H :    0.115216
  56 H :    0.121012
  57 H :    0.106645
  58 H :    0.110082
  59 H :    0.129711
  60 H :    0.329253

-------------------------------
LOEWDIN REDUCED ORBITAL CHARGES
-------------------------------
  0 C s       :     2.905944  s :     2.905944
      pz      :     1.071089  p :     3.114817
      px      :     1.020115
      py      :     1.023613
      dz2     :     0.006646  d :     0.086619
      dxz     :     0.008464
      dyz     :     0.014134
      dx2y2   :     0.027685
      dxy     :     0.029690
  1 C s       :     2.900440  s :     2.900440
      pz      :     1.006979  p :     3.063829
      px      :     1.016398
      py      :     1.040453
      dz2     :     0.007084  d :     0.094676
      dxz     :     0.010909
      dyz     :     0.015749
      dx2y2   :     0.027849
      dxy     :     0.033084
  2 C s       :     2.900440  s :     2.900440
      pz      :     1.006963  p :     3.063810
      px      :     1.016393
      py      :     1.040454
      dz2     :     0.007085  d :     0.094676
      dxz     :     0.010908
      dyz     :     0.015749
      dx2y2   :     0.027848
      dxy     :     0.033085
  3 C s       :     2.905944  s :     2.905944
      pz      :     1.071089  p :     3.114818
      px      :     1.020116
      py      :     1.023612
      dz2     :     0.006646  d :     0.086619
      dxz     :     0.008463
      dyz     :     0.014134
      dx2y2   :     0.027686
      dxy     :     0.029690
  4 C s       :     2.866952  s :     2.866952
      pz      :     1.091191  p :     2.999405
      px      :     1.061349
      py      :     0.846865
      dz2     :     0.013004  d :     0.150260
      dxz     :     0.021865
      dyz     :     0.022965
      dx2y2   :     0.046826
      dxy     :     0.045599
  5 O s       :     3.550673  s :     3.550673
      pz      :     1.351688  p :     4.786029
      px      :     1.888896
      py      :     1.545445
      dz2     :     0.021345  d :     0.050435
      dxz     :     0.002651
      dyz     :     0.010627
      dx2y2   :     0.010075
      dxy     :     0.005737
  6 C s       :     2.868198  s :     2.868198
      pz      :     0.934408  p :     2.883631
      px      :     1.033806
      py      :     0.915417
      dz2     :     0.033011  d :     0.206668
      dxz     :     0.035896
      dyz     :     0.037845
      dx2y2   :     0.039895
      dxy     :     0.060021
  7 O s       :     3.585757  s :     3.585757
      pz      :     1.533818  p :     4.836275
      px      :     1.797729
      py      :     1.504729
      dz2     :     0.007686  d :     0.045117
      dxz     :     0.003516
      dyz     :     0.015816
      dx2y2   :     0.010310
      dxy     :     0.007789
  8 C s       :     2.877824  s :     2.877824
      pz      :     1.014664  p :     3.030596
      px      :     1.005446
      py      :     1.010486
      dz2     :     0.018409  d :     0.107146
      dxz     :     0.024939
      dyz     :     0.024504
      dx2y2   :     0.014064
      dxy     :     0.025231
  9 C s       :     2.989755  s :     2.989755
      pz      :     1.099842  p :     3.306249
      px      :     1.124812
      py      :     1.081595
      dz2     :     0.013192  d :     0.067192
      dxz     :     0.012285
      dyz     :     0.013901
      dx2y2   :     0.005239
      dxy     :     0.022574
 10 C s       :     2.982813  s :     2.982813
      pz      :     1.080998  p :     3.312562
      px      :     1.114359
      py      :     1.117205
      dz2     :     0.010812  d :     0.067385
      dxz     :     0.015143
      dyz     :     0.018279
      dx2y2   :     0.002891
      dxy     :     0.020261
 11 C s       :     2.984312  s :     2.984312
      pz      :     1.101862  p :     3.305719
      px      :     1.086656
      py      :     1.117201
      dz2     :     0.013949  d :     0.068428
      dxz     :     0.014500
      dyz     :     0.011370
      dx2y2   :     0.004221
      dxy     :     0.024388
 12 H s       :     0.885488  s :     0.885488
 13 H s       :     0.870262  s :     0.870262
 14 H s       :     0.888659  s :     0.888659
 15 H s       :     0.878747  s :     0.878747
 16 H s       :     0.884903  s :     0.884903
 17 H s       :     0.878673  s :     0.878673
 18 H s       :     0.882357  s :     0.882357
 19 H s       :     0.876711  s :     0.876711
 20 H s       :     0.879823  s :     0.879823
 21 C s       :     2.877824  s :     2.877824
      pz      :     1.014667  p :     3.030594
      px      :     1.005442
      py      :     1.010486
      dz2     :     0.018411  d :     0.107145
      dxz     :     0.024935
      dyz     :     0.024504
      dx2y2   :     0.014065
      dxy     :     0.025231
 22 C s       :     2.989756  s :     2.989756
      pz      :     1.099836  p :     3.306247
      px      :     1.124817
      py      :     1.081595
      dz2     :     0.013195  d :     0.067191
      dxz     :     0.012281
      dyz     :     0.013901
      dx2y2   :     0.005238
      dxy     :     0.022576
 23 C s       :     2.984313  s :     2.984313
      pz      :     1.101869  p :     3.305721
      px      :     1.086648
      py      :     1.117204
      dz2     :     0.013954  d :     0.068427
      dxz     :     0.014496
      dyz     :     0.011367
      dx2y2   :     0.004222
      dxy     :     0.024388
 24 C s       :     2.982812  s :     2.982812
      pz      :     1.080994  p :     3.312567
      px      :     1.114372
      py      :     1.117201
      dz2     :     0.010814  d :     0.067385
      dxz     :     0.015143
      dyz     :     0.018275
      dx2y2   :     0.002890
      dxy     :     0.020262
 25 H s       :     0.870258  s :     0.870258
 26 H s       :     0.885488  s :     0.885488
 27 H s       :     0.888659  s :     0.888659
 28 H s       :     0.876712  s :     0.876712
 29 H s       :     0.882356  s :     0.882356
 30 H s       :     0.879824  s :     0.879824
 31 H s       :     0.884910  s :     0.884910
 32 H s       :     0.878755  s :     0.878755
 33 H s       :     0.878661  s :     0.878661
 34 C s       :     2.875188  s :     2.875188
      pz      :     1.009457  p :     3.029956
      px      :     1.008397
      py      :     1.012103
      dz2     :     0.018296  d :     0.109653
      dxz     :     0.029378
      dyz     :     0.022161
      dx2y2   :     0.014062
      dxy     :     0.025756
 35 C s       :     2.988327  s :     2.988327
      pz      :     1.114975  p :     3.306949
      px      :     1.113978
      py      :     1.077996
      dz2     :     0.009918  d :     0.067470
      dxz     :     0.018272
      dyz     :     0.012272
      dx2y2   :     0.006091
      dxy     :     0.020916
 36 C s       :     2.984852  s :     2.984852
      pz      :     1.090591  p :     3.307658
      px      :     1.098016
      py      :     1.119052
      dz2     :     0.015271  d :     0.068374
      dxz     :     0.017404
      dyz     :     0.007501
      dx2y2   :     0.003730
      dxy     :     0.024467
 37 C s       :     2.985630  s :     2.985630
      pz      :     1.090984  p :     3.313671
      px      :     1.106562
      py      :     1.116125
      dz2     :     0.009854  d :     0.067434
      dxz     :     0.019142
      dyz     :     0.014512
      dx2y2   :     0.002351
      dxy     :     0.021574
 38 H s       :     0.870293  s :     0.870293
 39 H s       :     0.889917  s :     0.889917
 40 H s       :     0.893356  s :     0.893356
 41 H s       :     0.878986  s :     0.878986
 42 H s       :     0.884786  s :     0.884786
 43 H s       :     0.882938  s :     0.882938
 44 H s       :     0.891108  s :     0.891108
 45 H s       :     0.881668  s :     0.881668
 46 H s       :     0.879790  s :     0.879790
 47 C s       :     2.875190  s :     2.875190
      pz      :     1.009458  p :     3.029956
      px      :     1.008394
      py      :     1.012103
      dz2     :     0.018293  d :     0.109653
      dxz     :     0.029377
      dyz     :     0.022165
      dx2y2   :     0.014061
      dxy     :     0.025757
 48 C s       :     2.985631  s :     2.985631
      pz      :     1.090986  p :     3.313674
      px      :     1.106565
      py      :     1.116123
      dz2     :     0.009851  d :     0.067433
      dxz     :     0.019141
      dyz     :     0.014517
      dx2y2   :     0.002351
      dxy     :     0.021574
 49 C s       :     2.984852  s :     2.984852
      pz      :     1.090598  p :     3.307656
      px      :     1.098013
      py      :     1.119046
      dz2     :     0.015267  d :     0.068374
      dxz     :     0.017403
      dyz     :     0.007507
      dx2y2   :     0.003728
      dxy     :     0.024468
 50 C s       :     2.988327  s :     2.988327
      pz      :     1.114962  p :     3.306952
      px      :     1.113988
      py      :     1.078003
      dz2     :     0.009919  d :     0.067469
      dxz     :     0.018270
      dyz     :     0.012273
      dx2y2   :     0.006089
      dxy     :     0.020918
 51 H s       :     0.879787  s :     0.879787
 52 H s       :     0.881671  s :     0.881671
 53 H s       :     0.891109  s :     0.891109
 54 H s       :     0.882938  s :     0.882938
 55 H s       :     0.884784  s :     0.884784
 56 H s       :     0.878988  s :     0.878988
 57 H s       :     0.893355  s :     0.893355
 58 H s       :     0.889918  s :     0.889918
 59 H s       :     0.870289  s :     0.870289
 60 H s       :     0.670747  s :     0.670747


                      *****************************
                      * MAYER POPULATION ANALYSIS *
                      *****************************

  NA   - Mulliken gross atomic population
  ZA   - Total nuclear charge
  QA   - Mulliken gross atomic charge
  VA   - Mayer's total valence
  BVA  - Mayer's bonded valence
  FA   - Mayer's free valence

  ATOM       NA         ZA         QA         VA         BVA        FA
  0 C      6.0816     6.0000    -0.0816     3.7892     3.7892     0.0000
  1 C      5.9875     6.0000     0.0125     3.8242     3.8242     0.0000
  2 C      5.9875     6.0000     0.0125     3.8243     3.8243    -0.0000
  3 C      6.0816     6.0000    -0.0816     3.7892     3.7892    -0.0000
  4 C      5.8566     6.0000     0.1434     3.7477     3.7477    -0.0000
  5 O      8.6827     8.0000    -0.6827     1.7952     1.7952     0.0000
  6 C      5.7383     6.0000     0.2617     3.9665     3.9665     0.0000
  7 O      8.6597     8.0000    -0.6597     1.8758     1.8758     0.0000
  8 C      5.9057     6.0000     0.0943     3.9097     3.9097    -0.0000
  9 C      6.4675     6.0000    -0.4675     3.8210     3.8210    -0.0000
 10 C      6.4647     6.0000    -0.4647     3.8317     3.8317     0.0000
 11 C      6.4645     6.0000    -0.4645     3.8334     3.8334    -0.0000
 12 H      0.8750     1.0000     0.1250     0.9439     0.9439    -0.0000
 13 H      0.8327     1.0000     0.1673     0.9464     0.9464     0.0000
 14 H      0.8794     1.0000     0.1206     0.9407     0.9407     0.0000
 15 H      0.8576     1.0000     0.1424     0.9407     0.9407     0.0000
 16 H      0.8737     1.0000     0.1263     0.9394     0.9394     0.0000
 17 H      0.8620     1.0000     0.1380     0.9521     0.9521     0.0000
 18 H      0.8711     1.0000     0.1289     0.9394     0.9394    -0.0000
 19 H      0.8474     1.0000     0.1526     0.9359     0.9359    -0.0000
 20 H      0.8634     1.0000     0.1366     0.9435     0.9435     0.0000
 21 C      5.9057     6.0000     0.0943     3.9097     3.9097    -0.0000
 22 C      6.4675     6.0000    -0.4675     3.8210     3.8210     0.0000
 23 C      6.4645     6.0000    -0.4645     3.8334     3.8334     0.0000
 24 C      6.4647     6.0000    -0.4647     3.8316     3.8316     0.0000
 25 H      0.8327     1.0000     0.1673     0.9464     0.9464     0.0000
 26 H      0.8750     1.0000     0.1250     0.9438     0.9438    -0.0000
 27 H      0.8794     1.0000     0.1206     0.9407     0.9407     0.0000
 28 H      0.8474     1.0000     0.1526     0.9359     0.9359    -0.0000
 29 H      0.8711     1.0000     0.1289     0.9394     0.9394     0.0000
 30 H      0.8634     1.0000     0.1366     0.9435     0.9435     0.0000
 31 H      0.8737     1.0000     0.1263     0.9394     0.9394    -0.0000
 32 H      0.8576     1.0000     0.1424     0.9407     0.9407     0.0000
 33 H      0.8620     1.0000     0.1380     0.9521     0.9521    -0.0000
 34 C      5.8983     6.0000     0.1017     3.9226     3.9226    -0.0000
 35 C      6.4626     6.0000    -0.4626     3.8147     3.8147    -0.0000
 36 C      6.4671     6.0000    -0.4671     3.8356     3.8356     0.0000
 37 C      6.4603     6.0000    -0.4603     3.8233     3.8233    -0.0000
 38 H      0.8405     1.0000     0.1595     0.9629     0.9629     0.0000
 39 H      0.8815     1.0000     0.1185     0.9477     0.9477     0.0000
 40 H      0.8885     1.0000     0.1115     0.9412     0.9412     0.0000
 41 H      0.8508     1.0000     0.1492     0.9369     0.9369     0.0000
 42 H      0.8753     1.0000     0.1247     0.9404     0.9404     0.0000
 43 H      0.8714     1.0000     0.1286     0.9437     0.9437     0.0000
 44 H      0.8848     1.0000     0.1152     0.9407     0.9407    -0.0000
 45 H      0.8644     1.0000     0.1356     0.9431     0.9431     0.0000
 46 H      0.8664     1.0000     0.1336     0.9634     0.9634     0.0000
 47 C      5.8983     6.0000     0.1017     3.9226     3.9226    -0.0000
 48 C      6.4603     6.0000    -0.4603     3.8233     3.8233     0.0000
 49 C      6.4671     6.0000    -0.4671     3.8356     3.8356     0.0000
 50 C      6.4627     6.0000    -0.4627     3.8147     3.8147     0.0000
 51 H      0.8664     1.0000     0.1336     0.9634     0.9634    -0.0000
 52 H      0.8644     1.0000     0.1356     0.9431     0.9431    -0.0000
 53 H      0.8848     1.0000     0.1152     0.9407     0.9407     0.0000
 54 H      0.8714     1.0000     0.1286     0.9437     0.9437    -0.0000
 55 H      0.8753     1.0000     0.1247     0.9404     0.9404    -0.0000
 56 H      0.8508     1.0000     0.1492     0.9369     0.9369     0.0000
 57 H      0.8885     1.0000     0.1115     0.9412     0.9412    -0.0000
 58 H      0.8815     1.0000     0.1185     0.9477     0.9477     0.0000
 59 H      0.8405     1.0000     0.1595     0.9629     0.9629     0.0000
 60 H      0.5717     1.0000     0.4283     0.7818     0.7818     0.0000

  Mayer bond orders larger than 0.100000
B(  0-C ,  1-C ) :   1.3840 B(  0-C ,  6-C ) :   1.1852 B(  0-C , 47-C ) :   0.9758 
B(  1-C ,  4-C ) :   1.3363 B(  1-C ,  8-C ) :   0.9636 B(  2-C ,  3-C ) :   1.3841 
B(  2-C ,  4-C ) :   1.3363 B(  2-C , 21-C ) :   0.9636 B(  3-C ,  6-C ) :   1.1852 
B(  3-C , 34-C ) :   0.9758 B(  4-C ,  5-O ) :   0.8641 B(  5-O , 60-H ) :   0.7636 
B(  6-C ,  7-O ) :   1.4566 B(  8-C ,  9-C ) :   0.9832 B(  8-C , 10-C ) :   0.9879 
B(  8-C , 11-C ) :   0.9922 B(  9-C , 12-H ) :   0.9507 B(  9-C , 13-H ) :   0.9215 
B(  9-C , 14-H ) :   0.9429 B( 10-C , 15-H ) :   0.9393 B( 10-C , 16-H ) :   0.9442 
B( 10-C , 17-H ) :   0.9398 B( 11-C , 18-H ) :   0.9413 B( 11-C , 19-H ) :   0.9197 
B( 11-C , 20-H ) :   0.9415 B( 21-C , 22-C ) :   0.9832 B( 21-C , 23-C ) :   0.9922 
B( 21-C , 24-C ) :   0.9879 B( 22-C , 25-H ) :   0.9215 B( 22-C , 26-H ) :   0.9507 
B( 22-C , 27-H ) :   0.9429 B( 23-C , 28-H ) :   0.9197 B( 23-C , 29-H ) :   0.9413 
B( 23-C , 30-H ) :   0.9415 B( 24-C , 31-H ) :   0.9442 B( 24-C , 32-H ) :   0.9393 
B( 24-C , 33-H ) :   0.9397 B( 34-C , 35-C ) :   0.9832 B( 34-C , 36-C ) :   0.9896 
B( 34-C , 37-C ) :   0.9860 B( 35-C , 38-H ) :   0.9124 B( 35-C , 39-H ) :   0.9482 
B( 35-C , 40-H ) :   0.9425 B( 36-C , 41-H ) :   0.9182 B( 36-C , 42-H ) :   0.9440 
B( 36-C , 43-H ) :   0.9458 B( 37-C , 44-H ) :   0.9439 B( 37-C , 45-H ) :   0.9384 
B( 37-C , 46-H ) :   0.9377 B( 47-C , 48-C ) :   0.9860 B( 47-C , 49-C ) :   0.9896 
B( 47-C , 50-C ) :   0.9832 B( 48-C , 51-H ) :   0.9377 B( 48-C , 52-H ) :   0.9384 
B( 48-C , 53-H ) :   0.9439 B( 49-C , 54-H ) :   0.9458 B( 49-C , 55-H ) :   0.9440 
B( 49-C , 56-H ) :   0.9182 B( 50-C , 57-H ) :   0.9425 B( 50-C , 58-H ) :   0.9482 
B( 50-C , 59-H ) :   0.9124 

-------
TIMINGS
-------

Total SCF time: 0 days 0 hours 1 min 23 sec 

Total time                  ....      83.758 sec
Sum of individual times     ....      82.044 sec  ( 98.0%)

Fock matrix formation       ....      69.382 sec  ( 82.8%)
  Split-RI-J                ....       3.286 sec  (  4.7% of F)
  Chain of spheres X        ....      59.149 sec  ( 85.3% of F)
  XC integration            ....       3.667 sec  (  5.3% of F)
    Basis function eval.    ....       1.354 sec  ( 36.9% of XC)
    Density eval.           ....       1.002 sec  ( 27.3% of XC)
    XC-Functional eval.     ....       0.254 sec  (  6.9% of XC)
    XC-Potential eval.      ....       0.481 sec  ( 13.1% of XC)
Diagonalization             ....       0.096 sec  (  0.1%)
Density matrix formation    ....       0.011 sec  (  0.0%)
Population analysis         ....       0.045 sec  (  0.1%)
Initial guess               ....       0.082 sec  (  0.1%)
Orbital Transformation      ....       0.000 sec  (  0.0%)
Orbital Orthonormalization  ....       0.064 sec  (  0.1%)
DIIS solution               ....       0.024 sec  (  0.0%)
SOSCF solution              ....       0.084 sec  (  0.1%)
Grid generation             ....      12.319 sec  ( 14.7%)

Maximum memory used throughout the entire SCF-calculation: 233.0 MB

-------------------------   --------------------
FINAL SINGLE POINT ENERGY     -1010.386897846006
-------------------------   --------------------

                                *** OPTIMIZATION RUN DONE ***

                            ***************************************
                            *     ORCA property calculations      *
                            ***************************************

                                    ---------------------
                                    Active property flags
                                    ---------------------
   (+) Dipole Moment


------------------------------------------------------------------------------
                       ORCA ELECTRIC PROPERTIES CALCULATION
------------------------------------------------------------------------------

Dipole Moment Calculation                       ... on
Quadrupole Moment Calculation                   ... off
Polarizability Calculation                      ... off
GBWName                                         ... Q6_2e_1H_B3LYP_631Gd_opt.gbw
Electron density                                ... Q6_2e_1H_B3LYP_631Gd_opt.scfp
The origin for moment calculation is the CENTER OF MASS  = ( 0.000014,  0.008785 -0.017079)

-------------
DIPOLE MOMENT
-------------
                                X             Y             Z
Electronic contribution:      0.00012      -0.88911      -1.26690
Nuclear contribution   :     -0.00058      -1.26253       3.06262
                        -----------------------------------------
Total Dipole Moment    :     -0.00045      -2.15164       1.79573
                        -----------------------------------------
Magnitude (a.u.)       :      2.80253
Magnitude (Debye)      :      7.12348


--------------------
Rotational spectrum 
--------------------
 
Rotational constants in cm-1:     0.010192     0.007479     0.005057 
Rotational constants in MHz :   305.555791   224.225691   151.611991 

 Dipole components along the rotational axes: 
x,y,z [a.u.] :    -0.000477    -2.183188     1.757239 
x,y,z [Debye]:    -0.001212    -5.549223     4.466547 

 


           ************************************************************
           *        Program running with 8 parallel MPI-processes     *
           *              working on a common directory               *
           ************************************************************

-------------------------------------------------------------------------------
                               ORCA SCF HESSIAN
-------------------------------------------------------------------------------

                   --------- SHARK INITIALIZATION DONE ---------

Hessian of the Kohn-Sham DFT energy:
Kohn-Sham wavefunction type                      ... RKS
Hartree-Fock exchange scaling                    ...    0.200
Number of operators                              ...    1
Number of atoms                                  ...   61
Basis set dimensions                             ...  410
Integral neglect threshold                       ... 2.5e-11
Integral primitive cutoff                        ... 2.5e-12

Setting up DFT Hessian calculations              ... 

HESS GRID
---------

General Integration Accuracy     IntAcc      ... 4.959
Radial Grid Type                 RadialGrid  ... OptM3 with GC (2021)
Angular Grid (max. ang.)         AngularGrid ... 7 (Lebedev-770)
Angular grid pruning method      GridPruning ... 4 (adaptive)
Weight generation scheme         WeightScheme... Becke
Basis function cutoff            BFCut       ... 1.0000e-11
Integration weight cutoff        WCut        ... 1.0000e-14
Angular grids for H and He will be reduced by one unit
Partially contracted basis set               ... off
Rotationally invariant grid construction     ... off

Total number of grid points                  ...   936795
Total number of batches                      ...    14668
Average number of points per batch           ...       63
Average number of grid points per atom       ...    15357

Building densities                               ... done   (      0.0 sec)
Calculating rho(r) on the grid                   ... done   (      1.5 sec)
Building xc-kernel on the grid                   ... done   (      0.3 sec)
                                                     done   (     18.4 sec)

Nuclear repulsion Hessian  (SHARK)               ... done   (      0.0 sec)

----------------------------------------------
Forming right-hand sides of CP-SCF equations     ...
----------------------------------------------
One electron integral derivatives  (SHARK)       ... done   (    816.6 sec)
Transforming the overlap derivative matrices     ... done   (     98.6 sec)
Adding tr(S(x)F(y) C-PCM term to the hessian     ... done   (      0.1 sec)
Making the Q(x) pseudodensities                  ... done   (      0.7 sec)
Adding the E*S(x)*S(y) terms to the Hessian      ... done   (      1.0 sec)
Calculating energy weighted overlap derivatives  ... done   (      0.1 sec)
Two electron integral derivatives (SHARK-RI)     ... done   (    111.0 sec)
Exchange-correlation integral derivatives        ... done   (    254.4 sec)
tr(F(y)Q(x)) contribution to the Hessian         ... done   (      0.6 sec)
Response fock operator R(S(x)) (SHARK-RIJCOSX)   ... done   (    371.6 sec)
XC Response fock operator R(S(x))                ... done   (    182.9 sec)
tr(F(y)S(x)) contribution to the Hessian         ... done   (      0.1 sec)
Transforming and finalizing RHSs                 ... done   (      1.9 sec)

----------------------------------------------
Solving the CP-SCF equations (RIJCOSX)           ...
----------------------------------------------
     CP-SCF ITERATION   0:   4.7311e-01 ( 151.7 sec   0/183 done)
     CP-SCF ITERATION   1:   6.2682e-02 ( 156.2 sec   0/183 done)
     CP-SCF ITERATION   2:   2.2913e-02 ( 158.0 sec   0/183 done)
     CP-SCF ITERATION   3:   9.2604e-03 ( 157.4 sec   0/183 done)
     CP-SCF ITERATION   4:   3.3712e-03 ( 156.4 sec   0/183 done)
     CP-SCF ITERATION   5:   7.8306e-04 ( 156.1 sec  79/183 done)
     CP-SCF ITERATION   6:   2.6795e-04 (  84.4 sec 163/183 done)
     CP-SCF ITERATION   7:   8.9461e-05 (  30.0 sec 183/183 done)
                    *** THE CP-SCF HAS CONVERGED ***

                                                 ... done   (   1052.6 sec)
Forming perturbed density Hessian contributions  ... done   (      1.0 sec)
Calculating [Q*(d^2 A/dXdY)*Q  ] C-PCM term      ... done   (      0.1 sec)
Calculating [d^2(V_N)/(dXdY)*Q ] C-PCM term      ... done   (      0.0 sec)
Calculating [d^2(V_el)/(dXdY)*Q] C-PCM term      ... done   (      2.5 sec)
Calculating C-PCM term that depends on dQ/dX     ... done   (      1.6 sec)
2nd integral derivative contribs (SHARK-RI)      ... done   (    210.5 sec)
Exchange-correlation Hessian                     ... done   (    152.7 sec)
Dipole derivatives                               ... (center of mass:  0.000014,  0.008785 -0.017079)done   (      0.2 sec)

Total SCF Hessian time: 0 days 0 hours 55 min 44 sec 

Writing the Hessian file to the disk             ... done


Maximum memory used throughout the entire SCFHESS-calculation: 1384.5 MB

-----------------------
VIBRATIONAL FREQUENCIES
-----------------------

Scaling factor for frequencies =  1.000000000  (already applied!)

   0:         0.00 cm**-1
   1:         0.00 cm**-1
   2:         0.00 cm**-1
   3:         0.00 cm**-1
   4:         0.00 cm**-1
   5:         0.00 cm**-1
   6:        42.03 cm**-1
   7:        46.02 cm**-1
   8:        60.36 cm**-1
   9:        87.81 cm**-1
  10:       110.64 cm**-1
  11:       133.40 cm**-1
  12:       138.30 cm**-1
  13:       155.53 cm**-1
  14:       168.24 cm**-1
  15:       176.74 cm**-1
  16:       184.38 cm**-1
  17:       186.23 cm**-1
  18:       196.39 cm**-1
  19:       199.31 cm**-1
  20:       212.14 cm**-1
  21:       219.44 cm**-1
  22:       225.83 cm**-1
  23:       226.09 cm**-1
  24:       237.98 cm**-1
  25:       244.79 cm**-1
  26:       248.32 cm**-1
  27:       258.14 cm**-1
  28:       271.95 cm**-1
  29:       273.24 cm**-1
  30:       282.26 cm**-1
  31:       282.61 cm**-1
  32:       289.68 cm**-1
  33:       296.69 cm**-1
  34:       302.46 cm**-1
  35:       306.81 cm**-1
  36:       321.66 cm**-1
  37:       327.47 cm**-1
  38:       346.62 cm**-1
  39:       349.73 cm**-1
  40:       350.78 cm**-1
  41:       367.26 cm**-1
  42:       394.93 cm**-1
  43:       396.58 cm**-1
  44:       405.06 cm**-1
  45:       409.53 cm**-1
  46:       436.02 cm**-1
  47:       437.77 cm**-1
  48:       448.25 cm**-1
  49:       457.87 cm**-1
  50:       474.69 cm**-1
  51:       478.82 cm**-1
  52:       513.35 cm**-1
  53:       535.75 cm**-1
  54:       539.63 cm**-1
  55:       566.15 cm**-1
  56:       578.72 cm**-1
  57:       597.25 cm**-1
  58:       637.42 cm**-1
  59:       699.63 cm**-1
  60:       702.07 cm**-1
  61:       734.07 cm**-1
  62:       772.61 cm**-1
  63:       781.11 cm**-1
  64:       816.48 cm**-1
  65:       819.17 cm**-1
  66:       853.51 cm**-1
  67:       885.68 cm**-1
  68:       900.00 cm**-1
  69:       916.29 cm**-1
  70:       918.12 cm**-1
  71:       919.51 cm**-1
  72:       927.20 cm**-1
  73:       931.14 cm**-1
  74:       932.41 cm**-1
  75:       940.43 cm**-1
  76:       940.99 cm**-1
  77:       961.30 cm**-1
  78:       962.27 cm**-1
  79:       972.27 cm**-1
  80:       972.98 cm**-1
  81:       994.72 cm**-1
  82:      1049.45 cm**-1
  83:      1052.09 cm**-1
  84:      1053.87 cm**-1
  85:      1055.77 cm**-1
  86:      1058.12 cm**-1
  87:      1061.37 cm**-1
  88:      1062.34 cm**-1
  89:      1062.62 cm**-1
  90:      1135.17 cm**-1
  91:      1174.21 cm**-1
  92:      1186.03 cm**-1
  93:      1209.53 cm**-1
  94:      1210.61 cm**-1
  95:      1215.53 cm**-1
  96:      1221.93 cm**-1
  97:      1227.68 cm**-1
  98:      1230.29 cm**-1
  99:      1233.35 cm**-1
 100:      1234.56 cm**-1
 101:      1240.24 cm**-1
 102:      1246.55 cm**-1
 103:      1249.26 cm**-1
 104:      1262.65 cm**-1
 105:      1318.33 cm**-1
 106:      1366.81 cm**-1
 107:      1392.78 cm**-1
 108:      1393.87 cm**-1
 109:      1398.85 cm**-1
 110:      1402.69 cm**-1
 111:      1407.40 cm**-1
 112:      1407.85 cm**-1
 113:      1415.56 cm**-1
 114:      1415.69 cm**-1
 115:      1429.62 cm**-1
 116:      1434.42 cm**-1
 117:      1442.56 cm**-1
 118:      1445.86 cm**-1
 119:      1453.62 cm**-1
 120:      1487.37 cm**-1
 121:      1490.14 cm**-1
 122:      1491.71 cm**-1
 123:      1495.19 cm**-1
 124:      1497.53 cm**-1
 125:      1501.69 cm**-1
 126:      1504.92 cm**-1
 127:      1507.63 cm**-1
 128:      1511.68 cm**-1
 129:      1514.32 cm**-1
 130:      1517.11 cm**-1
 131:      1519.65 cm**-1
 132:      1520.76 cm**-1
 133:      1523.23 cm**-1
 134:      1523.55 cm**-1
 135:      1527.25 cm**-1
 136:      1529.21 cm**-1
 137:      1533.10 cm**-1
 138:      1535.84 cm**-1
 139:      1537.55 cm**-1
 140:      1542.27 cm**-1
 141:      1543.31 cm**-1
 142:      1548.46 cm**-1
 143:      1558.13 cm**-1
 144:      1558.21 cm**-1
 145:      1562.29 cm**-1
 146:      3023.26 cm**-1
 147:      3023.52 cm**-1
 148:      3029.66 cm**-1
 149:      3030.76 cm**-1
 150:      3032.00 cm**-1
 151:      3032.29 cm**-1
 152:      3035.33 cm**-1
 153:      3035.72 cm**-1
 154:      3040.43 cm**-1
 155:      3041.60 cm**-1
 156:      3050.16 cm**-1
 157:      3050.88 cm**-1
 158:      3080.92 cm**-1
 159:      3083.01 cm**-1
 160:      3084.56 cm**-1
 161:      3084.95 cm**-1
 162:      3089.17 cm**-1
 163:      3091.45 cm**-1
 164:      3101.44 cm**-1
 165:      3101.56 cm**-1
 166:      3112.09 cm**-1
 167:      3112.15 cm**-1
 168:      3113.79 cm**-1
 169:      3113.84 cm**-1
 170:      3141.56 cm**-1
 171:      3141.68 cm**-1
 172:      3156.13 cm**-1
 173:      3156.16 cm**-1
 174:      3194.82 cm**-1
 175:      3199.03 cm**-1
 176:      3199.78 cm**-1
 177:      3200.77 cm**-1
 178:      3203.15 cm**-1
 179:      3205.76 cm**-1
 180:      3228.47 cm**-1
 181:      3228.50 cm**-1
 182:      3718.91 cm**-1


------------
NORMAL MODES
------------

These modes are the Cartesian displacements weighted by the diagonal matrix
M(i,i)=1/sqrt(m[i]) where m[i] is the mass of the displaced atom
Thus, these vectors are normalized but *not* orthogonal

                  0          1          2          3          4          5    
      0       0.000000   0.000000   0.000000   0.000000   0.000000   0.000000
      1       0.000000   0.000000   0.000000   0.000000   0.000000   0.000000
      2       0.000000   0.000000   0.000000   0.000000   0.000000   0.000000
      3       0.000000   0.000000   0.000000   0.000000   0.000000   0.000000
      4       0.000000   0.000000   0.000000   0.000000   0.000000   0.000000
      5       0.000000   0.000000   0.000000   0.000000   0.000000   0.000000
      6       0.000000   0.000000   0.000000   0.000000   0.000000   0.000000
      7       0.000000   0.000000   0.000000   0.000000   0.000000   0.000000
      8       0.000000   0.000000   0.000000   0.000000   0.000000   0.000000
      9       0.000000   0.000000   0.000000   0.000000   0.000000   0.000000
     10       0.000000   0.000000   0.000000   0.000000   0.000000   0.000000
     11       0.000000   0.000000   0.000000   0.000000   0.000000   0.000000
     12       0.000000   0.000000   0.000000   0.000000   0.000000   0.000000
     13       0.000000   0.000000   0.000000   0.000000   0.000000   0.000000
     14       0.000000   0.000000   0.000000   0.000000   0.000000   0.000000
     15       0.000000   0.000000   0.000000   0.000000   0.000000   0.000000
     16       0.000000   0.000000   0.000000   0.000000   0.000000   0.000000
     17       0.000000   0.000000   0.000000   0.000000   0.000000   0.000000
     18       0.000000   0.000000   0.000000   0.000000   0.000000   0.000000
     19       0.000000   0.000000   0.000000   0.000000   0.000000   0.000000
     20       0.000000   0.000000   0.000000   0.000000   0.000000   0.000000
     21       0.000000   0.000000   0.000000   0.000000   0.000000   0.000000
     22       0.000000   0.000000   0.000000   0.000000   0.000000   0.000000
     23       0.000000   0.000000   0.000000   0.000000   0.000000   0.000000
     24       0.000000   0.000000   0.000000   0.000000   0.000000   0.000000
     25       0.000000   0.000000   0.000000   0.000000   0.000000   0.000000
     26       0.000000   0.000000   0.000000   0.000000   0.000000   0.000000
     27       0.000000   0.000000   0.000000   0.000000   0.000000   0.000000
     28       0.000000   0.000000   0.000000   0.000000   0.000000   0.000000
     29       0.000000   0.000000   0.000000   0.000000   0.000000   0.000000
     30       0.000000   0.000000   0.000000   0.000000   0.000000   0.000000
     31       0.000000   0.000000   0.000000   0.000000   0.000000   0.000000
     32       0.000000   0.000000   0.000000   0.000000   0.000000   0.000000
     33       0.000000   0.000000   0.000000   0.000000   0.000000   0.000000
     34       0.000000   0.000000   0.000000   0.000000   0.000000   0.000000
     35       0.000000   0.000000   0.000000   0.000000   0.000000   0.000000
     36       0.000000   0.000000   0.000000   0.000000   0.000000   0.000000
     37       0.000000   0.000000   0.000000   0.000000   0.000000   0.000000
     38       0.000000   0.000000   0.000000   0.000000   0.000000   0.000000
     39       0.000000   0.000000   0.000000   0.000000   0.000000   0.000000
     40       0.000000   0.000000   0.000000   0.000000   0.000000   0.000000
     41       0.000000   0.000000   0.000000   0.000000   0.000000   0.000000
     42       0.000000   0.000000   0.000000   0.000000   0.000000   0.000000
     43       0.000000   0.000000   0.000000   0.000000   0.000000   0.000000
     44       0.000000   0.000000   0.000000   0.000000   0.000000   0.000000
     45       0.000000   0.000000   0.000000   0.000000   0.000000   0.000000
     46       0.000000   0.000000   0.000000   0.000000   0.000000   0.000000
     47       0.000000   0.000000   0.000000   0.000000   0.000000   0.000000
     48       0.000000   0.000000   0.000000   0.000000   0.000000   0.000000
     49       0.000000   0.000000   0.000000   0.000000   0.000000   0.000000
     50       0.000000   0.000000   0.000000   0.000000   0.000000   0.000000
     51       0.000000   0.000000   0.000000   0.000000   0.000000   0.000000
     52       0.000000   0.000000   0.000000   0.000000   0.000000   0.000000
     53       0.000000   0.000000   0.000000   0.000000   0.000000   0.000000
     54       0.000000   0.000000   0.000000   0.000000   0.000000   0.000000
     55       0.000000   0.000000   0.000000   0.000000   0.000000   0.000000
     56       0.000000   0.000000   0.000000   0.000000   0.000000   0.000000
     57       0.000000   0.000000   0.000000   0.000000   0.000000   0.000000
     58       0.000000   0.000000   0.000000   0.000000   0.000000   0.000000
     59       0.000000   0.000000   0.000000   0.000000   0.000000   0.000000
     60       0.000000   0.000000   0.000000   0.000000   0.000000   0.000000
     61       0.000000   0.000000   0.000000   0.000000   0.000000   0.000000
     62       0.000000   0.000000   0.000000   0.000000   0.000000   0.000000
     63       0.000000   0.000000   0.000000   0.000000   0.000000   0.000000
     64       0.000000   0.000000   0.000000   0.000000   0.000000   0.000000
     65       0.000000   0.000000   0.000000   0.000000   0.000000   0.000000
     66       0.000000   0.000000   0.000000   0.000000   0.000000   0.000000
     67       0.000000   0.000000   0.000000   0.000000   0.000000   0.000000
     68       0.000000   0.000000   0.000000   0.000000   0.000000   0.000000
     69       0.000000   0.000000   0.000000   0.000000   0.000000   0.000000
     70       0.000000   0.000000   0.000000   0.000000   0.000000   0.000000
     71       0.000000   0.000000   0.000000   0.000000   0.000000   0.000000
     72       0.000000   0.000000   0.000000   0.000000   0.000000   0.000000
     73       0.000000   0.000000   0.000000   0.000000   0.000000   0.000000
     74       0.000000   0.000000   0.000000   0.000000   0.000000   0.000000
     75       0.000000   0.000000   0.000000   0.000000   0.000000   0.000000
     76       0.000000   0.000000   0.000000   0.000000   0.000000   0.000000
     77       0.000000   0.000000   0.000000   0.000000   0.000000   0.000000
     78       0.000000   0.000000   0.000000   0.000000   0.000000   0.000000
     79       0.000000   0.000000   0.000000   0.000000   0.000000   0.000000
     80       0.000000   0.000000   0.000000   0.000000   0.000000   0.000000
     81       0.000000   0.000000   0.000000   0.000000   0.000000   0.000000
     82       0.000000   0.000000   0.000000   0.000000   0.000000   0.000000
     83       0.000000   0.000000   0.000000   0.000000   0.000000   0.000000
     84       0.000000   0.000000   0.000000   0.000000   0.000000   0.000000
     85       0.000000   0.000000   0.000000   0.000000   0.000000   0.000000
     86       0.000000   0.000000   0.000000   0.000000   0.000000   0.000000
     87       0.000000   0.000000   0.000000   0.000000   0.000000   0.000000
     88       0.000000   0.000000   0.000000   0.000000   0.000000   0.000000
     89       0.000000   0.000000   0.000000   0.000000   0.000000   0.000000
     90       0.000000   0.000000   0.000000   0.000000   0.000000   0.000000
     91       0.000000   0.000000   0.000000   0.000000   0.000000   0.000000
     92       0.000000   0.000000   0.000000   0.000000   0.000000   0.000000
     93       0.000000   0.000000   0.000000   0.000000   0.000000   0.000000
     94       0.000000   0.000000   0.000000   0.000000   0.000000   0.000000
     95       0.000000   0.000000   0.000000   0.000000   0.000000   0.000000
     96       0.000000   0.000000   0.000000   0.000000   0.000000   0.000000
     97       0.000000   0.000000   0.000000   0.000000   0.000000   0.000000
     98       0.000000   0.000000   0.000000   0.000000   0.000000   0.000000
     99       0.000000   0.000000   0.000000   0.000000   0.000000   0.000000
    100       0.000000   0.000000   0.000000   0.000000   0.000000   0.000000
    101       0.000000   0.000000   0.000000   0.000000   0.000000   0.000000
    102       0.000000   0.000000   0.000000   0.000000   0.000000   0.000000
    103       0.000000   0.000000   0.000000   0.000000   0.000000   0.000000
    104       0.000000   0.000000   0.000000   0.000000   0.000000   0.000000
    105       0.000000   0.000000   0.000000   0.000000   0.000000   0.000000
    106       0.000000   0.000000   0.000000   0.000000   0.000000   0.000000
    107       0.000000   0.000000   0.000000   0.000000   0.000000   0.000000
    108       0.000000   0.000000   0.000000   0.000000   0.000000   0.000000
    109       0.000000   0.000000   0.000000   0.000000   0.000000   0.000000
    110       0.000000   0.000000   0.000000   0.000000   0.000000   0.000000
    111       0.000000   0.000000   0.000000   0.000000   0.000000   0.000000
    112       0.000000   0.000000   0.000000   0.000000   0.000000   0.000000
    113       0.000000   0.000000   0.000000   0.000000   0.000000   0.000000
    114       0.000000   0.000000   0.000000   0.000000   0.000000   0.000000
    115       0.000000   0.000000   0.000000   0.000000   0.000000   0.000000
    116       0.000000   0.000000   0.000000   0.000000   0.000000   0.000000
    117       0.000000   0.000000   0.000000   0.000000   0.000000   0.000000
    118       0.000000   0.000000   0.000000   0.000000   0.000000   0.000000
    119       0.000000   0.000000   0.000000   0.000000   0.000000   0.000000
    120       0.000000   0.000000   0.000000   0.000000   0.000000   0.000000
    121       0.000000   0.000000   0.000000   0.000000   0.000000   0.000000
    122       0.000000   0.000000   0.000000   0.000000   0.000000   0.000000
    123       0.000000   0.000000   0.000000   0.000000   0.000000   0.000000
    124       0.000000   0.000000   0.000000   0.000000   0.000000   0.000000
    125       0.000000   0.000000   0.000000   0.000000   0.000000   0.000000
    126       0.000000   0.000000   0.000000   0.000000   0.000000   0.000000
    127       0.000000   0.000000   0.000000   0.000000   0.000000   0.000000
    128       0.000000   0.000000   0.000000   0.000000   0.000000   0.000000
    129       0.000000   0.000000   0.000000   0.000000   0.000000   0.000000
    130       0.000000   0.000000   0.000000   0.000000   0.000000   0.000000
    131       0.000000   0.000000   0.000000   0.000000   0.000000   0.000000
    132       0.000000   0.000000   0.000000   0.000000   0.000000   0.000000
    133       0.000000   0.000000   0.000000   0.000000   0.000000   0.000000
    134       0.000000   0.000000   0.000000   0.000000   0.000000   0.000000
    135       0.000000   0.000000   0.000000   0.000000   0.000000   0.000000
    136       0.000000   0.000000   0.000000   0.000000   0.000000   0.000000
    137       0.000000   0.000000   0.000000   0.000000   0.000000   0.000000
    138       0.000000   0.000000   0.000000   0.000000   0.000000   0.000000
    139       0.000000   0.000000   0.000000   0.000000   0.000000   0.000000
    140       0.000000   0.000000   0.000000   0.000000   0.000000   0.000000
    141       0.000000   0.000000   0.000000   0.000000   0.000000   0.000000
    142       0.000000   0.000000   0.000000   0.000000   0.000000   0.000000
    143       0.000000   0.000000   0.000000   0.000000   0.000000   0.000000
    144       0.000000   0.000000   0.000000   0.000000   0.000000   0.000000
    145       0.000000   0.000000   0.000000   0.000000   0.000000   0.000000
    146       0.000000   0.000000   0.000000   0.000000   0.000000   0.000000
    147       0.000000   0.000000   0.000000   0.000000   0.000000   0.000000
    148       0.000000   0.000000   0.000000   0.000000   0.000000   0.000000
    149       0.000000   0.000000   0.000000   0.000000   0.000000   0.000000
    150       0.000000   0.000000   0.000000   0.000000   0.000000   0.000000
    151       0.000000   0.000000   0.000000   0.000000   0.000000   0.000000
    152       0.000000   0.000000   0.000000   0.000000   0.000000   0.000000
    153       0.000000   0.000000   0.000000   0.000000   0.000000   0.000000
    154       0.000000   0.000000   0.000000   0.000000   0.000000   0.000000
    155       0.000000   0.000000   0.000000   0.000000   0.000000   0.000000
    156       0.000000   0.000000   0.000000   0.000000   0.000000   0.000000
    157       0.000000   0.000000   0.000000   0.000000   0.000000   0.000000
    158       0.000000   0.000000   0.000000   0.000000   0.000000   0.000000
    159       0.000000   0.000000   0.000000   0.000000   0.000000   0.000000
    160       0.000000   0.000000   0.000000   0.000000   0.000000   0.000000
    161       0.000000   0.000000   0.000000   0.000000   0.000000   0.000000
    162       0.000000   0.000000   0.000000   0.000000   0.000000   0.000000
    163       0.000000   0.000000   0.000000   0.000000   0.000000   0.000000
    164       0.000000   0.000000   0.000000   0.000000   0.000000   0.000000
    165       0.000000   0.000000   0.000000   0.000000   0.000000   0.000000
    166       0.000000   0.000000   0.000000   0.000000   0.000000   0.000000
    167       0.000000   0.000000   0.000000   0.000000   0.000000   0.000000
    168       0.000000   0.000000   0.000000   0.000000   0.000000   0.000000
    169       0.000000   0.000000   0.000000   0.000000   0.000000   0.000000
    170       0.000000   0.000000   0.000000   0.000000   0.000000   0.000000
    171       0.000000   0.000000   0.000000   0.000000   0.000000   0.000000
    172       0.000000   0.000000   0.000000   0.000000   0.000000   0.000000
    173       0.000000   0.000000   0.000000   0.000000   0.000000   0.000000
    174       0.000000   0.000000   0.000000   0.000000   0.000000   0.000000
    175       0.000000   0.000000   0.000000   0.000000   0.000000   0.000000
    176       0.000000   0.000000   0.000000   0.000000   0.000000   0.000000
    177       0.000000   0.000000   0.000000   0.000000   0.000000   0.000000
    178       0.000000   0.000000   0.000000   0.000000   0.000000   0.000000
    179       0.000000   0.000000   0.000000   0.000000   0.000000   0.000000
    180       0.000000   0.000000   0.000000   0.000000   0.000000   0.000000
    181       0.000000   0.000000   0.000000   0.000000   0.000000   0.000000
    182       0.000000   0.000000   0.000000   0.000000   0.000000   0.000000
                  6          7          8          9         10         11    
      0       0.009551   0.002633  -0.004053   0.002267  -0.008254  -0.007434
      1       0.003879  -0.002375  -0.009582  -0.026539   0.011726   0.002037
      2      -0.022006  -0.021205   0.013131  -0.029870   0.056516  -0.005916
      3      -0.000125  -0.001675   0.012884  -0.002467  -0.007604  -0.016131
      4       0.005815  -0.002175  -0.011681  -0.030822  -0.003513   0.008934
      5       0.001071  -0.017851   0.014040  -0.053396  -0.034287  -0.007421
      6      -0.000120   0.001649   0.012888   0.002462   0.007552  -0.016154
      7      -0.005816  -0.002182   0.011655  -0.030828  -0.003545  -0.008751
      8      -0.001142  -0.017824  -0.014049  -0.053401  -0.034233   0.006995
      9       0.009553  -0.002658  -0.004058  -0.002260   0.008228  -0.007408
     10      -0.003878  -0.002373   0.009560  -0.026546   0.011725  -0.001877
     11       0.021966  -0.021231  -0.013138  -0.029869   0.056572   0.005433
     12      -0.002169  -0.000016   0.019733  -0.000003  -0.000035  -0.018674
     13      -0.000013  -0.009901  -0.000020  -0.046199  -0.016690   0.000125
     14      -0.000071  -0.039279  -0.000023  -0.092466  -0.085759  -0.000179
     15      -0.002549  -0.000076   0.049497   0.000004  -0.000163  -0.068382
     16      -0.000037  -0.030762  -0.000043  -0.056323  -0.040424   0.000254
     17      -0.000116  -0.086340  -0.000088  -0.116537  -0.140952   0.000131
     18       0.020100  -0.000016  -0.012686   0.000004   0.000006  -0.000051
     19      -0.000012  -0.015771  -0.000018  -0.035403   0.035323   0.000133
     20      -0.000043  -0.048046  -0.000017  -0.047236   0.104936  -0.000190
     21       0.044234  -0.000044  -0.019673   0.000005   0.000008  -0.001573
     22      -0.000038  -0.041893  -0.000026  -0.040126   0.071982   0.000227
     23      -0.000079  -0.083995  -0.000026  -0.051898   0.160858  -0.000049
     24      -0.005627  -0.012585   0.007612  -0.041379  -0.021557  -0.007189
     25       0.000567   0.003541  -0.008802   0.008953  -0.001377   0.002614
     26       0.056470   0.013984   0.038294   0.006869   0.006585  -0.003330
     27      -0.029169  -0.046955  -0.019281  -0.136753  -0.082789   0.017532
     28      -0.020583   0.045447  -0.087249  -0.069028  -0.015951   0.022944
     29       0.072493  -0.066126   0.136930   0.067878  -0.008865  -0.021419
     30       0.050514   0.065779  -0.039999  -0.039894   0.050093   0.042955
     31       0.037009  -0.046440   0.090151   0.108240   0.020350  -0.010833
     32       0.096226   0.029305   0.056946   0.047980   0.049021   0.010719
     33      -0.042662  -0.082969   0.064088  -0.014619  -0.070035  -0.033096
     34      -0.039658   0.017491  -0.020135   0.038303  -0.021099  -0.024927
     35       0.077846   0.113887  -0.042287  -0.010395   0.051455   0.011380
     36      -0.052440  -0.127751   0.067707  -0.100944  -0.112723   0.053788
     37      -0.042598   0.093593  -0.171823  -0.150960  -0.027167   0.047895
     38       0.054705  -0.084673   0.145404   0.054698  -0.025893   0.003186
     39      -0.019483   0.006059  -0.093083  -0.189638  -0.078542  -0.005937
     40      -0.014506   0.044386  -0.107820  -0.105398  -0.035437  -0.002379
     41       0.064899  -0.144079   0.218068   0.101095  -0.039833  -0.016334
     42      -0.036267  -0.046983  -0.050266  -0.189673  -0.108081   0.023938
     43      -0.022961   0.031254  -0.037151  -0.004553   0.007397   0.031433
     44       0.107334  -0.026037   0.116752   0.092320   0.024995  -0.071120
     45       0.049052   0.111320  -0.032336   0.022364   0.125480  -0.126349
     46       0.052728  -0.064989   0.134467   0.156447   0.034473  -0.031220
     47       0.076317   0.081796   0.003206   0.022142   0.076663  -0.064065
     48       0.062321   0.045067  -0.050108  -0.080613   0.011014   0.173754
     49       0.006586  -0.027984   0.094892   0.140100   0.049460  -0.174750
     50       0.151140   0.051385   0.082085   0.105697   0.109738   0.032256
     51       0.088945   0.089785  -0.065054  -0.050950   0.069269   0.139734
     52       0.084871  -0.077285   0.102872   0.094228  -0.006570   0.180904
     53       0.089735  -0.034771   0.106516   0.052161  -0.003320   0.062443
     54      -0.052673  -0.079024   0.023655  -0.084240  -0.107297  -0.050675
     55      -0.050874   0.009894   0.003310   0.080996  -0.017901  -0.028417
     56       0.149881   0.129435  -0.001321   0.051140   0.156628   0.077619
     57      -0.024760  -0.073555   0.099498   0.059691  -0.019509  -0.007729
     58      -0.015846  -0.015732   0.051131   0.114977   0.027072   0.006684
     59       0.057610   0.189096  -0.129801  -0.055620   0.026090  -0.013973
     60      -0.083042  -0.158020   0.118706   0.001578  -0.125870  -0.064015
     61      -0.092321   0.063983  -0.117686  -0.052454  -0.103978  -0.078588
     62       0.040783   0.100565  -0.057244  -0.038954  -0.004011  -0.023031
     63      -0.005604   0.012581   0.007655   0.041372   0.021538  -0.007355
     64      -0.000566   0.003527   0.008807   0.008955  -0.001395  -0.002644
     65      -0.056445   0.014133  -0.038271   0.006895   0.006635   0.003257
     66      -0.029066   0.047046  -0.019144   0.136773   0.082862   0.017209
     67       0.020668   0.045339   0.087228  -0.069095  -0.016006  -0.023161
     68      -0.072636  -0.065885  -0.136910   0.067981  -0.008803   0.021680
     69      -0.042463   0.082987   0.064119   0.014584   0.069985  -0.033108
     70       0.039661   0.017411   0.020184   0.038292  -0.021049   0.024459
     71      -0.077602   0.114048   0.042344  -0.010425   0.051518  -0.011530
     72       0.050306  -0.065815  -0.039932   0.039874  -0.049987   0.042470
     73      -0.037095  -0.046323  -0.090115   0.108329   0.020344   0.011075
     74      -0.096125   0.029514  -0.056923   0.048042   0.049019  -0.010544
     75      -0.019472  -0.005945  -0.092885   0.189688   0.078509  -0.006117
     76       0.014577   0.044292   0.107735  -0.105469  -0.035396   0.002249
     77      -0.065191  -0.143810  -0.218056   0.101244  -0.039821   0.016893
     78      -0.052186   0.127848   0.067794   0.100944   0.112953   0.053251
     79       0.042779   0.093384   0.171777  -0.151095  -0.027263  -0.048331
     80      -0.054882  -0.084457  -0.145357   0.054779  -0.025910  -0.002904
     81      -0.036154   0.047112  -0.050085   0.189718   0.108168   0.023581
     82       0.023032   0.031179   0.037207  -0.004598   0.007304  -0.031675
     83      -0.107408  -0.025726  -0.116764   0.092458   0.025230   0.071328
     84      -0.024594   0.073489   0.099430  -0.059730   0.019495  -0.007858
     85       0.015793  -0.015713  -0.051018   0.115005   0.027069  -0.006899
     86      -0.057219   0.189178   0.129867  -0.055730   0.026201   0.013522
     87      -0.052465   0.079095   0.023760   0.084215   0.107209  -0.050612
     88       0.050851   0.009815  -0.003221   0.080997  -0.017838   0.027856
     89      -0.149568   0.129767   0.001439   0.051140   0.156599  -0.077251
     90      -0.082668   0.158093   0.118755  -0.001647   0.125796  -0.063869
     91       0.092397   0.063735   0.117668  -0.052526  -0.103844   0.077651
     92      -0.040597   0.100650   0.057270  -0.038990  -0.003884   0.022617
     93       0.062057  -0.045051  -0.050018   0.080629  -0.010496   0.172510
     94      -0.006786  -0.027828  -0.094823   0.140207   0.049971   0.173927
     95      -0.150936   0.051670  -0.082081   0.105834   0.109665  -0.031762
     96       0.048875  -0.111442  -0.032298  -0.022441  -0.125916  -0.125839
     97      -0.052847  -0.064801  -0.134419   0.156589   0.034527   0.031507
     98      -0.076187   0.081977  -0.003183   0.022179   0.076922   0.063603
     99       0.088580  -0.089785  -0.064939   0.050909  -0.068844   0.138675
    100      -0.084837  -0.077196  -0.102872   0.094311  -0.007210  -0.179419
    101      -0.089706  -0.034540  -0.106469   0.052200  -0.003493  -0.061763
    102       0.000913  -0.018932  -0.009093  -0.031849   0.037283  -0.000887
    103      -0.010375   0.006383   0.009626   0.000840  -0.002652  -0.004711
    104       0.077853   0.008847  -0.004331   0.013666  -0.008531  -0.002614
    105      -0.034827  -0.039010  -0.000330  -0.088823   0.112218   0.015846
    106      -0.060126   0.035896   0.041381  -0.042624   0.032776   0.025115
    107       0.146549  -0.073876  -0.063930   0.051362  -0.006174  -0.048886
    108       0.009787  -0.102513  -0.075430  -0.011472   0.087226  -0.032116
    109      -0.057289   0.025711   0.005734   0.016522   0.019674   0.000313
    110       0.049059   0.089494   0.050931   0.003429  -0.038556   0.025529
    111       0.004953   0.062001   0.050076  -0.042397  -0.036161   0.030899
    112       0.070732  -0.032776  -0.029373   0.068240  -0.059638  -0.034444
    113       0.110628   0.043997   0.017907   0.032115  -0.076479   0.004178
    114      -0.069043   0.020775   0.083524  -0.117321   0.112871   0.061575
    115      -0.059663   0.029880   0.072090  -0.057578   0.057914   0.036378
    116       0.178457  -0.135446  -0.121472   0.068239   0.012663  -0.084137
    117      -0.005467  -0.110900  -0.093093  -0.067254   0.128876  -0.031615
    118      -0.121846   0.076851   0.077097  -0.090694   0.065600   0.061594
    119       0.149511  -0.108585  -0.112630   0.051965   0.013399  -0.069150
    120      -0.057772  -0.043866   0.011448  -0.119603   0.152543   0.028067
    121      -0.036025   0.025995  -0.000341  -0.007425  -0.005476   0.000954
    122       0.156470  -0.034887   0.003088   0.056955  -0.033885  -0.026477
    123       0.067420  -0.142162  -0.159563   0.092032  -0.014180  -0.061298
    124       0.002510  -0.025522  -0.072945   0.101139  -0.063607  -0.029380
    125      -0.028188   0.177420   0.128188  -0.045194   0.017819   0.058416
    126      -0.041753  -0.070581  -0.003127  -0.103766   0.180951  -0.005850
    127      -0.039000   0.002007  -0.043031   0.072306  -0.017403  -0.017341
    128       0.133057   0.078858   0.009683   0.077202  -0.178978   0.010214
    129       0.013222  -0.167279  -0.120910  -0.006634   0.135328  -0.053515
    130      -0.176400   0.112673   0.124388  -0.107632   0.172296   0.048357
    131       0.019820   0.071967   0.053911  -0.026335   0.032082   0.024934
    132      -0.010866   0.041714   0.029955  -0.055850   0.008504   0.018825
    133       0.068816  -0.021719  -0.014073   0.070592  -0.076199  -0.023916
    134       0.160581   0.068144   0.029085   0.063246  -0.152504   0.006898
    135       0.025978   0.096667   0.081549  -0.028086  -0.102000   0.049617
    136       0.104121  -0.042413  -0.037432   0.096119  -0.088426  -0.037498
    137       0.077504   0.099267   0.067569  -0.000238  -0.098530   0.032418
    138       0.006555   0.106647   0.081919  -0.050781  -0.078625   0.047270
    139       0.093464  -0.052911  -0.053537   0.081282  -0.055441  -0.050610
    140       0.123497  -0.014172  -0.029919   0.049178  -0.030839  -0.022645
    141       0.000940   0.018935  -0.009062   0.031863  -0.037294  -0.000966
    142       0.010395   0.006367  -0.009618   0.000850  -0.002647   0.004684
    143      -0.077831   0.009009   0.004341   0.013666  -0.008515   0.002601
    144       0.004822  -0.062014   0.050072   0.042358   0.036137   0.030374
    145      -0.070798  -0.032620   0.029392   0.068211  -0.059521   0.034610
    146      -0.110553   0.044227  -0.017866   0.032142  -0.076414  -0.003822
    147       0.009976   0.102509  -0.075371   0.011539  -0.087254  -0.031901
    148       0.057342   0.025576  -0.005683   0.016540   0.019624  -0.000815
    149      -0.048873   0.089616  -0.050890   0.003475  -0.038580  -0.025497
    150      -0.034766   0.039103  -0.000266   0.088824  -0.112161   0.015781
    151       0.060215   0.035777  -0.041377  -0.042587   0.032694  -0.025290
    152      -0.146680  -0.073559   0.063896   0.051294  -0.006037   0.049118
    153       0.006333  -0.106657   0.081892   0.050717   0.078563   0.046323
    154      -0.093566  -0.052711   0.053541   0.081208  -0.055216   0.051606
    155      -0.123543  -0.013926   0.029942   0.049156  -0.030739   0.023079
    156       0.025788  -0.096739   0.081515   0.027998   0.102026   0.049566
    157      -0.104219  -0.042193   0.037472   0.096095  -0.088292   0.037554
    158      -0.077318   0.099432  -0.067510  -0.000152  -0.098541  -0.032397
    159      -0.010962  -0.041683   0.029974   0.055845  -0.008570   0.017829
    160      -0.068857  -0.021560   0.014103   0.070591  -0.076145   0.023458
    161      -0.160467   0.068484  -0.029019   0.063281  -0.152361  -0.006038
    162       0.013552   0.167295  -0.120851   0.006710  -0.135335  -0.053005
    163       0.176563   0.112263  -0.124252  -0.107399   0.171893  -0.050132
    164      -0.019662   0.072032  -0.053882  -0.026271   0.031987  -0.025440
    165      -0.041586   0.070701  -0.003097   0.103703  -0.180781  -0.004995
    166       0.039051   0.001926   0.043049   0.072221  -0.017324   0.017024
    167      -0.132862   0.079173  -0.009673   0.077145  -0.178773  -0.009025
    168       0.067631   0.142008  -0.159452  -0.091799   0.013922  -0.061787
    169      -0.002543  -0.025541   0.072979   0.101047  -0.063483   0.029546
    170       0.028518   0.177378  -0.128085  -0.045036   0.017608  -0.058989
    171      -0.057707   0.044004   0.011536   0.119592  -0.152440   0.028035
    172       0.036113   0.025929   0.000334  -0.007462  -0.005464  -0.001100
    173      -0.156583  -0.034561  -0.003037   0.057023  -0.033834   0.026728
    174      -0.005312   0.110920  -0.092947   0.067407  -0.128964  -0.031800
    175       0.122019   0.076594  -0.077088  -0.090621   0.065413  -0.061949
    176      -0.149667  -0.108241   0.112529   0.051803   0.013602   0.069400
    177      -0.069049  -0.020587   0.083505   0.117177  -0.112665   0.061615
    178       0.059723   0.029764  -0.072077  -0.057476   0.057772  -0.036518
    179      -0.178683  -0.135054   0.121385   0.068086   0.012900   0.084502
    180       0.275298   0.000547  -0.102105  -0.000125   0.001827   0.728162
    181       0.000022  -0.070128  -0.000170  -0.078262  -0.085548   0.000816
    182       0.000076  -0.080215  -0.000178  -0.113187  -0.133807   0.000619
                 12         13         14         15         16         17    
      0       0.004924  -0.007283   0.004438   0.017540   0.000585  -0.008625
      1      -0.031391   0.002493   0.009006  -0.020035  -0.006747  -0.016368
      2       0.068226   0.046422  -0.061517  -0.056929  -0.015741  -0.025238
      3      -0.001602   0.003507   0.003584  -0.008549   0.002227  -0.015244
      4      -0.029737   0.000911   0.016962  -0.015645  -0.004220  -0.015350
      5       0.074330   0.032728  -0.033526  -0.056514  -0.008514  -0.019726
      6       0.001419   0.003517  -0.003471  -0.008563  -0.002043  -0.015285
      7      -0.029839  -0.000984   0.017017   0.015613  -0.004534   0.015235
      8       0.074462  -0.032611  -0.033622   0.056439  -0.008993   0.019615
      9      -0.004989  -0.007278  -0.004464   0.017537  -0.000501  -0.008624
     10      -0.031422  -0.002546   0.009043   0.019991  -0.007100   0.016204
     11       0.068358  -0.046238  -0.061654   0.056816  -0.016289   0.025019
     12      -0.000112   0.012203   0.000074  -0.014706   0.000077  -0.012569
     13      -0.039755  -0.000050   0.028069  -0.000013  -0.003150  -0.000057
     14       0.068958   0.000048  -0.016296   0.000001   0.003873   0.000063
     15      -0.000376   0.043450   0.000150  -0.014176   0.000096  -0.013256
     16      -0.077081  -0.000084   0.054253   0.000048   0.013891   0.000096
     17      -0.010248  -0.000035   0.039844   0.000149   0.044390   0.000438
     18       0.000021  -0.020872  -0.000054   0.032334  -0.000002  -0.003504
     19      -0.059354  -0.000026   0.013595   0.000008   0.001114  -0.000011
     20       0.036566   0.000108  -0.065431  -0.000021  -0.006381  -0.000016
     21       0.000049  -0.038570  -0.000103   0.041838   0.000116  -0.015365
     22      -0.104434  -0.000045   0.038847   0.000062   0.015172   0.000094
     23      -0.029051   0.000083  -0.030716   0.000060   0.014325   0.000140
     24      -0.009990   0.007402   0.025883  -0.029970  -0.006150  -0.012770
     25      -0.003447  -0.000804  -0.013072  -0.003327   0.009343  -0.027160
     26       0.010008   0.023390   0.014537  -0.019282  -0.001020  -0.008578
     27      -0.006606   0.011717   0.053537  -0.072993  -0.024005  -0.015926
     28       0.041154   0.041811   0.022608  -0.016554   0.000069  -0.053828
     29      -0.050741  -0.035246  -0.025541  -0.022853   0.005919   0.026731
     30      -0.043383   0.033989   0.131194   0.033295  -0.001497  -0.013954
     31      -0.056785  -0.048165  -0.035974   0.017727   0.017304  -0.013989
     32      -0.028337   0.017044   0.052712   0.019907   0.005483  -0.002580
     33       0.011695  -0.018670  -0.053483  -0.076349   0.007267  -0.001917
     34       0.058853   0.005056  -0.081692  -0.034692   0.023556  -0.029511
     35       0.022097   0.056446   0.067698   0.009628  -0.013977  -0.025285
     36       0.015661  -0.083077  -0.044185  -0.280386  -0.197794  -0.028916
     37       0.094924   0.088805   0.062094  -0.040824  -0.022529  -0.089693
     38      -0.022354  -0.060072  -0.054007  -0.122020  -0.077986   0.008379
     39      -0.020145   0.085935   0.134038   0.070095   0.098677  -0.009028
     40       0.006681   0.075501   0.071305   0.079382   0.090160  -0.034193
     41      -0.070926  -0.103337  -0.084949  -0.117155  -0.065720   0.039772
     42      -0.007082   0.031161   0.085008  -0.059095  -0.004226  -0.017555
     43       0.060901  -0.003469  -0.041857  -0.105484  -0.086383  -0.063867
     44      -0.105916   0.016890   0.033430   0.175489   0.173781   0.062211
     45      -0.061417   0.152644   0.138214   0.227053   0.236512  -0.016825
     46      -0.075796  -0.054674  -0.042029   0.044152   0.041385  -0.013617
     47      -0.011697   0.099316   0.066859   0.101977   0.117597  -0.005124
     48      -0.038089  -0.046786   0.145057  -0.092674  -0.169791  -0.010791
     49      -0.049408   0.049529  -0.069579   0.151508   0.213712  -0.019266
     50      -0.074786   0.015459   0.109880   0.079564   0.024602   0.002542
     51      -0.057466   0.005273   0.184334   0.013068  -0.060686  -0.006606
     52      -0.074895  -0.169706  -0.001086  -0.124073  -0.194511  -0.004151
     53      -0.025711  -0.061782   0.009932  -0.090688  -0.118118  -0.002636
     54       0.004399   0.002533  -0.050548  -0.050259   0.086358   0.025208
     55       0.079571  -0.007858  -0.112346  -0.063165  -0.004865  -0.037816
     56      -0.030930   0.037396   0.169212   0.032073  -0.156299  -0.079114
     57       0.015250  -0.039847  -0.041677  -0.100489  -0.090432  -0.036407
     58       0.043260  -0.023293  -0.060386  -0.051985  -0.074105  -0.061165
     59       0.054370   0.078596   0.044069   0.009791   0.038327  -0.007893
     60       0.031832  -0.036227  -0.129713  -0.113815   0.045965   0.018180
     61       0.102403   0.042693  -0.134873  -0.029606   0.163976   0.022437
     62       0.047848   0.063980   0.014346  -0.004131   0.057090   0.002857
     63       0.009900   0.007506  -0.025787  -0.029913   0.006382  -0.012617
     64      -0.003483   0.000854  -0.013077   0.003392   0.008966   0.027375
     65       0.010078  -0.023402   0.014466   0.019272  -0.001208   0.008533
     66       0.006792   0.011953  -0.053641  -0.072796   0.024585  -0.015380
     67       0.040905  -0.041813   0.022668   0.016521  -0.000842   0.053842
     68      -0.050481   0.035247  -0.025611   0.022929   0.006306  -0.026623
     69      -0.012109  -0.018738   0.053758  -0.076402  -0.007224  -0.002134
     70       0.059162  -0.004783  -0.081951   0.034864   0.023229   0.030105
     71       0.021974  -0.056549   0.067731  -0.009755  -0.014444   0.024914
     72       0.043860   0.034342  -0.131202   0.033351   0.001574  -0.013805
     73      -0.056720   0.048228  -0.035980  -0.017597   0.017271   0.014396
     74      -0.028439  -0.017150   0.052657  -0.019867   0.005528   0.002633
     75       0.020072   0.086040  -0.133552   0.069535  -0.099189  -0.011001
     76       0.006708  -0.075444   0.070966  -0.078852   0.090224   0.036057
     77      -0.070729   0.103241  -0.084646   0.116834  -0.065799  -0.041139
     78      -0.015071  -0.082632   0.043220  -0.279130   0.200040  -0.024786
     79       0.094405  -0.088877   0.062274   0.040602  -0.024213   0.089227
     80      -0.022366   0.059944  -0.053646   0.121544  -0.078581  -0.010008
     81       0.007344   0.031435  -0.085085  -0.058986   0.004727  -0.017400
     82       0.060559   0.003428  -0.041454   0.104930  -0.088072   0.062115
     83      -0.105108  -0.016646   0.032515  -0.174341   0.176136  -0.058635
     84      -0.015361  -0.039741   0.041538  -0.099963   0.091524  -0.034500
     85       0.043198   0.023351  -0.060194   0.051587  -0.075444   0.059624
     86       0.054535  -0.078539   0.043821  -0.009626   0.038418   0.008675
     87      -0.005014   0.002350   0.051121  -0.050771  -0.087140   0.023278
     88       0.079925   0.008161  -0.112560   0.063180  -0.005487   0.037830
     89      -0.031871  -0.037947   0.170077  -0.033070  -0.158351   0.075570
     90      -0.032646  -0.036500   0.130319  -0.114143  -0.046423   0.017060
     91       0.103363  -0.042062  -0.135866   0.030611   0.165199  -0.018756
     92       0.048144  -0.063854   0.013973   0.004438   0.057409  -0.001634
     93       0.040130  -0.045793  -0.146540  -0.091450   0.171198  -0.007211
     94      -0.047392  -0.048630  -0.071328  -0.149972   0.215105   0.023682
     95      -0.075151  -0.015678   0.109780  -0.079405   0.025008  -0.002132
     96       0.059863   0.152152  -0.136186   0.225441  -0.238342  -0.021506
     97      -0.075517   0.054797  -0.042225  -0.043895   0.041641   0.014535
     98      -0.010863  -0.099013   0.065819  -0.101135   0.118455   0.007423
     99       0.059050   0.006038  -0.184990   0.013581   0.061031  -0.005236
    100      -0.077117   0.168848   0.000873   0.122698  -0.196039   0.000257
    101      -0.026484   0.061313   0.010853   0.089856  -0.119065   0.000218
    102      -0.033094  -0.008698  -0.027721   0.024605   0.003207   0.013774
    103       0.015326  -0.006709   0.011033   0.036139  -0.014219  -0.001471
    104       0.004190  -0.015352  -0.015619   0.028069  -0.007514   0.008328
    105      -0.069014  -0.011202  -0.067081   0.033540   0.000908   0.051254
    106       0.005658   0.011763  -0.058133   0.070130  -0.022857   0.020068
    107      -0.004034  -0.059880   0.092288  -0.029113   0.007535  -0.003480
    108       0.040009  -0.092874   0.020975   0.036392   0.004101   0.013826
    109       0.100164  -0.045318  -0.009972   0.079142  -0.021690  -0.001178
    110      -0.023876   0.039109  -0.067444   0.036313  -0.012952   0.014348
    111      -0.128049   0.091869  -0.086535   0.026051   0.009038  -0.000867
    112       0.022573  -0.015659   0.080319   0.003158   0.000207  -0.029086
    113      -0.052996   0.043262  -0.021204   0.013443   0.001421  -0.012172
    114      -0.066639   0.012244  -0.101987   0.078642   0.054374  -0.116633
    115      -0.005302   0.003218  -0.033326   0.070866   0.023448  -0.096784
    116      -0.013670  -0.087910   0.143555  -0.071562  -0.009990   0.071434
    117      -0.077979  -0.038983  -0.036112  -0.014073  -0.062692   0.253551
    118      -0.003776   0.040433  -0.153860   0.114801  -0.045887   0.075781
    119      -0.012880  -0.069689   0.086628  -0.047405  -0.037880   0.136216
    120      -0.086410  -0.009602  -0.091462   0.042989   0.002247   0.061877
    121       0.023075   0.006879  -0.041304   0.051924  -0.056736   0.102055
    122       0.006109  -0.053682   0.125727  -0.013364   0.086497  -0.235831
    123      -0.038757   0.017641   0.017793  -0.013567  -0.073469   0.132402
    124       0.026684   0.044118  -0.002045   0.030553  -0.082462   0.091250
    125       0.043722  -0.014350  -0.095891   0.077250   0.020471  -0.028236
    126       0.110824  -0.194042   0.023785   0.082739   0.074239  -0.093383
    127       0.091312  -0.014385  -0.007725   0.065536  -0.058962   0.055827
    128      -0.191841   0.219311  -0.082442  -0.048828  -0.085727   0.126254
    129       0.106071  -0.173548   0.059561   0.056667   0.017077  -0.008300
    130       0.255201  -0.215246  -0.025821   0.172172   0.077945  -0.148296
    131       0.058978  -0.056778  -0.047401   0.073892   0.021654  -0.038754
    132      -0.230071   0.150659  -0.097579  -0.035046  -0.083297   0.169635
    133       0.148045  -0.098878   0.094405   0.070548   0.090106  -0.195187
    134      -0.134412   0.121669  -0.030258  -0.013787  -0.003727  -0.002976
    135      -0.024185   0.038811  -0.082125   0.098061   0.119138  -0.204112
    136       0.057788  -0.033851   0.094240   0.013134   0.031218  -0.081720
    137      -0.000012   0.019012  -0.048762   0.076089   0.068764  -0.140313
    138      -0.214139   0.172166  -0.125535   0.014275  -0.004578   0.021876
    139      -0.137285   0.094418   0.069243  -0.087191  -0.105806   0.170992
    140      -0.061176   0.027142   0.012691  -0.029111  -0.049107   0.085445
    141       0.033091  -0.008768   0.027648   0.024581  -0.003442   0.013653
    142       0.015382   0.006660   0.010988  -0.036237  -0.014054   0.001159
    143       0.004179   0.015360  -0.015581  -0.028118  -0.007296  -0.008452
    144       0.128266   0.091763   0.086649   0.025972  -0.009055  -0.001137
    145       0.022914   0.015442   0.080323  -0.003163  -0.000226   0.028979
    146      -0.053012  -0.043303  -0.021263  -0.013421   0.001262   0.012214
    147      -0.040247  -0.092899  -0.021241   0.036392  -0.004324   0.013688
    148       0.100130   0.045388  -0.009860  -0.079300  -0.021407   0.000789
    149      -0.024118  -0.039016  -0.067517  -0.036379  -0.012579  -0.014546
    150       0.069181  -0.011391   0.066985   0.033509  -0.001740   0.051155
    151       0.005418  -0.011652  -0.058193  -0.070274  -0.022249  -0.020491
    152      -0.003600   0.059657   0.092348   0.029142   0.007366   0.003536
    153       0.214404   0.172049   0.125916   0.014250   0.004132   0.021891
    154      -0.136518  -0.094749   0.068337   0.086655  -0.102730  -0.173409
    155      -0.060903  -0.027276   0.012362   0.028886  -0.047606  -0.086561
    156       0.024782   0.038629   0.081451   0.097413  -0.115550  -0.206777
    157       0.058082   0.033622   0.094484  -0.012953   0.029783   0.082238
    158      -0.000412  -0.018937  -0.048355  -0.075733   0.066409   0.141861
    159       0.229981   0.150612   0.098387  -0.034646   0.080247   0.171356
    160       0.148085   0.098752   0.095150  -0.070103   0.086738   0.197044
    161      -0.134334  -0.121762  -0.030541   0.013800  -0.003746   0.002905
    162      -0.106420  -0.173547  -0.060104   0.056603  -0.016883  -0.008675
    163       0.254290   0.215664  -0.024475  -0.171631   0.075471   0.149827
    164       0.058609   0.056987  -0.046978  -0.073755   0.021055   0.039253
    165      -0.110553  -0.194242  -0.024816   0.082254  -0.072442  -0.094845
    166       0.091597   0.014421  -0.007944  -0.065980  -0.057570  -0.056868
    167      -0.191608  -0.219473  -0.083553   0.048288  -0.083300  -0.127891
    168       0.037950   0.017800  -0.017218  -0.013023   0.071003   0.133711
    169       0.027145  -0.044265  -0.002627  -0.031125  -0.080467  -0.092818
    170       0.042996   0.014631  -0.095502  -0.077056   0.020030   0.028693
    171       0.086710  -0.009860   0.091338   0.042941  -0.003251   0.061720
    172       0.023150  -0.006847  -0.041662  -0.052308  -0.054627  -0.103108
    173       0.006167   0.053441   0.126430   0.013925   0.082152   0.237279
    174       0.077534  -0.039056   0.036599  -0.013670   0.058306   0.254632
    175      -0.004352  -0.040112  -0.154006  -0.115074  -0.044189  -0.076556
    176      -0.012150   0.069442   0.086285   0.047120  -0.035560  -0.136962
    177       0.067389   0.011928   0.101366   0.078229  -0.052236  -0.117692
    178      -0.005752  -0.003119  -0.033013  -0.070701   0.021878   0.097173
    179      -0.012835   0.087565   0.143394   0.071464  -0.008921  -0.071741
    180       0.003836  -0.304258  -0.000919  -0.107317  -0.001361   0.150410
    181      -0.142434  -0.000292   0.101376   0.000134   0.045095   0.000438
    182       0.000044  -0.000255   0.032503   0.000068   0.039363   0.000501
                 18         19         20         21         22         23    
      0      -0.009997  -0.003860  -0.020768  -0.012845  -0.008213   0.027096
      1       0.006572   0.008493   0.000468   0.000741   0.006009  -0.002272
      2      -0.002565  -0.001301  -0.012417   0.016715   0.043358   0.032634
      3       0.024010  -0.002574  -0.009446  -0.007635   0.004406   0.001377
      4       0.010279  -0.002615  -0.008048  -0.001982  -0.006628   0.005869
      5      -0.007224  -0.036542  -0.008964  -0.010149  -0.004663   0.032567
      6       0.024015   0.002417  -0.009456   0.007597  -0.004453   0.001161
      7      -0.010361  -0.002533   0.008093  -0.001947  -0.006346  -0.006152
      8       0.007000  -0.036620   0.008977  -0.010242  -0.003061  -0.032694
      9      -0.009960   0.003930  -0.020832   0.012868   0.006877   0.027366
     10      -0.006600   0.008543  -0.000444   0.000753   0.005885   0.002506
     11       0.002588  -0.001354   0.012234   0.016640   0.044917  -0.030822
     12       0.019462  -0.000060  -0.004886  -0.000001  -0.000094   0.004153
     13      -0.000037   0.004191   0.000030  -0.001173  -0.001883  -0.000047
     14      -0.000150  -0.053491   0.000038  -0.021457  -0.018192  -0.000344
     15      -0.018013   0.000071   0.035968   0.000125  -0.000200   0.009021
     16       0.000034   0.017984   0.000035   0.002389  -0.011484  -0.000252
     17       0.000037  -0.024823   0.000027  -0.011019  -0.040480  -0.000818
     18      -0.012462   0.000038  -0.013911   0.000008  -0.000460   0.018857
     19       0.000014   0.014430   0.000036  -0.004499  -0.012370  -0.000263
     20       0.000098   0.019503  -0.000093   0.020326   0.034111   0.000692
     21      -0.007315   0.000017   0.013196   0.000028   0.000052  -0.001430
     22       0.000076   0.037336   0.000119  -0.019836  -0.052031  -0.001074
     23       0.000204   0.055929   0.000022  -0.001264  -0.022372  -0.000459
     24       0.032237   0.021674   0.009152  -0.008018   0.052134  -0.023763
     25       0.033392  -0.041193  -0.035487  -0.008518  -0.041086   0.025023
     26      -0.007576  -0.018403  -0.007377  -0.008282  -0.019363   0.023641
     27       0.007276   0.028101   0.031328  -0.000769   0.047921  -0.008725
     28       0.026549  -0.079687  -0.024991  -0.001649  -0.051781   0.034063
     29      -0.008407   0.034674  -0.013495  -0.014636  -0.015004   0.022405
     30       0.060410   0.018758   0.008133  -0.008880   0.076187  -0.071139
     31       0.074919  -0.017424  -0.015860   0.016810  -0.006304   0.012834
     32       0.017400  -0.009334  -0.002035  -0.001216   0.001751  -0.002134
     33       0.060337   0.030441  -0.018225  -0.031449   0.066519  -0.009840
     34       0.060011  -0.053858  -0.060891  -0.029915  -0.034093   0.020533
     35      -0.025325  -0.030665   0.016710   0.007102  -0.019263  -0.003337
     36      -0.155082   0.124816  -0.086721  -0.123774   0.012775  -0.133532
     37       0.012772  -0.123108  -0.015039   0.003153  -0.062480   0.038366
     38      -0.084514   0.061733  -0.061808  -0.066895  -0.034297  -0.030810
     39       0.116370  -0.044773   0.125181   0.090990   0.066282   0.086441
     40       0.094025  -0.108841   0.047019   0.062410  -0.042197   0.105855
     41      -0.088412   0.105084  -0.066282  -0.073525  -0.033002  -0.033483
     42       0.019767   0.010872   0.059464   0.021763   0.043917   0.018755
     43      -0.043888  -0.036093  -0.097922  -0.069237  -0.059568  -0.040614
     44       0.141695  -0.021368   0.083432   0.090384   0.020434   0.129539
     45       0.227804  -0.048224  -0.064100  -0.149661   0.338643  -0.240137
     46       0.114016  -0.018205   0.002511   0.026170   0.048731  -0.011496
     47       0.067825  -0.048870  -0.066510  -0.097191   0.092349  -0.074532
     48      -0.050817   0.066853   0.056097   0.089362  -0.106876   0.039861
     49       0.190380  -0.076869  -0.075691  -0.103591   0.196380  -0.105551
     50       0.076292  -0.003613   0.005677   0.006695   0.057899  -0.051821
     51       0.049868   0.036423   0.011667   0.023385   0.019115  -0.050801
     52      -0.029017   0.051062   0.054755   0.158311  -0.212173   0.137800
     53      -0.068914   0.032297   0.061377   0.091583  -0.120222   0.093167
     54       0.128232   0.011601   0.040333   0.051665   0.054253   0.111879
     55       0.043257  -0.042650  -0.094261  -0.073806  -0.020028  -0.032785
     56      -0.176012  -0.012491  -0.044461  -0.091631  -0.032097  -0.187364
     57      -0.026585   0.053797  -0.075885  -0.122257   0.083642  -0.158568
     58      -0.031458  -0.031884  -0.134814  -0.133151  -0.027681  -0.121172
     59       0.025582  -0.033556   0.079672   0.078100  -0.006975   0.062985
     60       0.112304   0.033132  -0.041444  -0.043621   0.078023   0.032912
     61       0.197457  -0.072940   0.039105   0.104274  -0.027383   0.205548
     62       0.050061  -0.037736   0.045437   0.053908  -0.012126   0.087266
     63       0.032180  -0.021890   0.009195   0.007954  -0.050896  -0.025974
     64      -0.033540  -0.040943   0.035528  -0.008415  -0.039846  -0.026710
     65       0.007405  -0.018466   0.007453  -0.008341  -0.018188  -0.024411
     66       0.007325  -0.028165   0.031331   0.000828  -0.047393  -0.010736
     67      -0.027059  -0.079480   0.025045  -0.001613  -0.050107  -0.036226
     68       0.008691   0.034604   0.013579  -0.014665  -0.013884  -0.022964
     69       0.059982  -0.030817  -0.018131   0.031312  -0.065975  -0.012779
     70      -0.060024  -0.053461   0.060898  -0.029726  -0.033025  -0.021832
     71       0.024887  -0.030829  -0.016613   0.007011  -0.019410   0.002476
     72       0.060465  -0.019227   0.008222   0.008590  -0.072617  -0.074348
     73      -0.074785  -0.016865   0.015709   0.016954  -0.005789  -0.013140
     74      -0.017505  -0.009192   0.002035  -0.001157   0.001614   0.002210
     75       0.116328   0.044011   0.125700  -0.090317  -0.070049   0.083686
     76      -0.094285  -0.108213  -0.047324   0.061972  -0.037267  -0.107624
     77       0.088880   0.104511   0.066722  -0.073232  -0.034392   0.032217
     78      -0.154841  -0.123851  -0.087473   0.123065  -0.006630  -0.134104
     79      -0.013762  -0.122980   0.015140   0.003143  -0.060599  -0.041015
     80       0.084527   0.061171   0.062226  -0.066590  -0.035564   0.029430
     81       0.019883  -0.011011   0.059563  -0.021536  -0.044658   0.016942
     82       0.043278  -0.036334   0.098335  -0.068729  -0.061289   0.038152
     83      -0.140913  -0.020486  -0.084028   0.089700   0.026369  -0.128608
     84      -0.026431  -0.053660  -0.076324   0.121538  -0.076120  -0.162220
     85       0.030921  -0.032023   0.135425  -0.132339  -0.033221   0.120196
     86      -0.025684  -0.033432  -0.079988   0.077616  -0.004088  -0.063444
     87       0.127478  -0.012378   0.040878  -0.051277  -0.059397   0.109467
     88      -0.043313  -0.042353   0.094439  -0.073369  -0.021449   0.032140
     89       0.174594  -0.013536   0.045379  -0.091058  -0.040867   0.185890
     90       0.111547  -0.033813  -0.041196   0.043486  -0.079537   0.029350
     91      -0.196604  -0.071739  -0.039967   0.103640  -0.017702  -0.206611
     92      -0.049972  -0.037457  -0.045738   0.053485  -0.008030  -0.087758
     93      -0.050597  -0.066893   0.056144  -0.089349   0.105224   0.044682
     94      -0.190047  -0.075912   0.075527  -0.103112   0.191320   0.114143
     95      -0.076290  -0.003029  -0.005865   0.006983   0.055243   0.054219
     96       0.227606   0.047045  -0.063927   0.148834  -0.327060  -0.254834
     97      -0.113812  -0.017425  -0.002799   0.026303   0.048030   0.013507
     98      -0.067905  -0.048600   0.066643  -0.096827   0.088899   0.078717
     99       0.049969  -0.036977   0.011792  -0.023730  -0.016506  -0.051537
    100       0.029049   0.051363  -0.055002   0.158145  -0.205865  -0.147211
    101       0.068754   0.032043  -0.061405   0.091207  -0.115886  -0.098506
    102      -0.036367  -0.021465  -0.006672   0.024389   0.001590   0.019361
    103       0.003886   0.035667  -0.032621   0.006714   0.032724   0.033037
    104       0.004176   0.012603   0.007205   0.009429   0.024123  -0.016629
    105      -0.034328  -0.034486   0.047451   0.002288  -0.009890  -0.018078
    106       0.004194   0.043878  -0.018465  -0.000641   0.047510   0.016249
    107       0.006976  -0.009474   0.023453   0.001775  -0.013397  -0.011560
    108      -0.045490  -0.033677  -0.024405   0.058068   0.025804   0.022728
    109      -0.006003   0.040874  -0.073276   0.035448   0.070257   0.051086
    110       0.004260   0.017609   0.006695  -0.005224   0.021834  -0.008962
    111      -0.060617   0.004271  -0.029624   0.038228   0.004206   0.054558
    112      -0.012242   0.028097  -0.029757  -0.007863   0.009756   0.088451
    113      -0.013766   0.026825  -0.007521   0.013693   0.017639   0.021018
    114      -0.036959   0.105464   0.133488  -0.037700  -0.106781   0.007958
    115       0.006391   0.130630   0.064800  -0.038883  -0.046887   0.026498
    116       0.011406  -0.078754   0.000289   0.012136   0.010762  -0.028456
    117      -0.029306  -0.198193  -0.036311   0.040728   0.101610  -0.057402
    118       0.003615   0.032342  -0.013917  -0.002791   0.090854  -0.008294
    119       0.009979  -0.114317  -0.027732   0.025378   0.066937  -0.042436
    120      -0.031862  -0.028601   0.079398  -0.014118  -0.019959  -0.035533
    121       0.003038  -0.032536  -0.092768   0.035590   0.118305   0.016898
    122       0.004019   0.160327   0.110549  -0.039954  -0.156865   0.039849
    123      -0.077545  -0.174824  -0.211342   0.195162   0.140302  -0.001664
    124      -0.030440  -0.072804  -0.222591   0.150094   0.158128   0.022874
    125       0.013335   0.072182   0.096979  -0.084781  -0.033089   0.021925
    126      -0.017939   0.093935   0.145661  -0.064757  -0.078872   0.045086
    127      -0.026184  -0.028585  -0.172895   0.111599   0.135989   0.045210
    128      -0.005934  -0.110141  -0.140634   0.087090   0.097868  -0.052725
    129      -0.052592  -0.017282  -0.020369   0.076394   0.032781   0.029405
    130       0.021891   0.218113   0.159367  -0.136791  -0.066017   0.102870
    131       0.007264   0.075111   0.070771  -0.039288  -0.009846   0.008896
    132       0.009876  -0.140565   0.061213  -0.109350   0.078985   0.137632
    133      -0.072148   0.172880  -0.118486   0.142938  -0.063658  -0.020179
    134      -0.034045   0.008008  -0.001379  -0.015739   0.023323   0.105576
    135      -0.149758   0.178067  -0.143134   0.216779  -0.080332  -0.034868
    136      -0.041293   0.060568  -0.041412   0.019553  -0.022873   0.085061
    137      -0.063169   0.156830  -0.105863   0.158784  -0.019935  -0.074138
    138      -0.068341  -0.007134  -0.036274   0.026839   0.026409   0.102288
    139       0.052166  -0.154087   0.084632  -0.201518   0.091399   0.241860
    140       0.033578  -0.071837   0.068959  -0.092376   0.044697   0.065330
    141      -0.036313   0.021719  -0.006537  -0.024319  -0.002561   0.019380
    142      -0.003788   0.035687   0.032605   0.006747   0.034311  -0.031638
    143      -0.004100   0.012654  -0.007278   0.009469   0.023281   0.017588
    144      -0.060847  -0.003827  -0.029415  -0.038098  -0.006935   0.054477
    145       0.012295   0.027961   0.029833  -0.008030   0.014040  -0.087895
    146       0.014001   0.026719   0.007436   0.013641   0.018656  -0.020305
    147      -0.045334   0.033990  -0.024099  -0.058051  -0.026944   0.021815
    148       0.006155   0.040858   0.073059   0.035579   0.072707  -0.048170
    149      -0.004126   0.017669  -0.006716  -0.005202   0.021352   0.009862
    150      -0.034191   0.034716   0.047486  -0.002165   0.010782  -0.017601
    151      -0.004017   0.043926   0.018438  -0.000589   0.048250  -0.014228
    152      -0.007113  -0.009442  -0.023399   0.001736  -0.013961   0.010990
    153      -0.068442   0.007700  -0.036107  -0.026619  -0.031431   0.101137
    154      -0.054070  -0.154042  -0.083622  -0.202154   0.102681  -0.236800
    155      -0.034417  -0.071748  -0.068549  -0.092667   0.047633  -0.062995
    156      -0.151934  -0.177239  -0.142074  -0.216949   0.081512  -0.030491
    157       0.041761   0.060249   0.041331   0.019314  -0.018658  -0.086044
    158       0.064785   0.156553   0.105083   0.159114  -0.023215   0.072538
    159       0.011258   0.140712   0.060714   0.109727  -0.085383   0.133634
    160       0.073793   0.172552   0.117847   0.143107  -0.064292   0.016841
    161       0.034140   0.007705   0.001451  -0.016007   0.028388  -0.104357
    162      -0.052590   0.017643  -0.019984  -0.076355  -0.034237   0.028217
    163      -0.020170   0.218469  -0.158910  -0.137654  -0.061520  -0.104983
    164      -0.006623   0.075287  -0.070725  -0.039591  -0.009628  -0.009169
    165      -0.018878  -0.093926   0.145457   0.065465   0.076952   0.048094
    166       0.025747  -0.028751   0.172286   0.112076   0.138283  -0.039820
    167       0.004938  -0.110315   0.140330   0.087808   0.095612   0.056402
    168      -0.076175   0.175464  -0.210433  -0.195875  -0.140578  -0.006852
    169       0.029623  -0.073126   0.221949   0.150879   0.159524  -0.016705
    170      -0.012695   0.072373  -0.096684  -0.085160  -0.032270  -0.023018
    171      -0.031774   0.028789   0.079369   0.014299   0.021745  -0.034662
    172      -0.003523  -0.032496   0.092545   0.035997   0.119133  -0.012017
    173      -0.002686   0.160284  -0.110218  -0.040701  -0.154958  -0.046245
    174      -0.027737   0.198374  -0.036087  -0.041249  -0.098872  -0.061445
    175      -0.003524   0.032416   0.013828  -0.002628   0.090358   0.012103
    176      -0.011027  -0.114225   0.027639   0.025764   0.064894   0.045125
    177      -0.038039  -0.105176   0.133309   0.038387   0.106463   0.012343
    178      -0.005467   0.130669  -0.064588  -0.039283  -0.045690  -0.028297
    179      -0.012157  -0.078700  -0.000250   0.012319   0.009418   0.028859
    180       0.446589  -0.001639  -0.250977  -0.000633  -0.002916   0.116192
    181       0.000372   0.045420  -0.000100   0.010171  -0.024371  -0.000493
    182       0.000320  -0.029237  -0.000160  -0.012059  -0.038824  -0.000710
                 24         25         26         27         28         29    
      0       0.013304  -0.000148  -0.019151  -0.002240   0.011143   0.010609
      1      -0.000577  -0.013328   0.002022   0.001153   0.001151   0.014172
      2       0.011589  -0.020204   0.003184   0.024091   0.010195   0.052608
      3      -0.007650   0.014334  -0.016546  -0.014824   0.015527   0.008168
      4      -0.010130  -0.002121  -0.004082  -0.003741   0.003445  -0.001551
      5      -0.020172  -0.012189  -0.005161   0.001391   0.008263  -0.052835
      6       0.007667   0.014401   0.016508  -0.014902  -0.015577   0.007702
      7      -0.010137   0.002125  -0.004090   0.003668   0.003442   0.001684
      8      -0.020143   0.012158  -0.005156  -0.001368   0.007196   0.053070
      9      -0.013310  -0.000093   0.019140  -0.002295  -0.011353   0.010266
     10      -0.000581   0.013353   0.001979  -0.001234   0.001503  -0.014108
     11       0.011632   0.020171   0.003118  -0.023964   0.011378  -0.052332
     12       0.000007   0.013585  -0.000019  -0.017886   0.000043   0.004147
     13      -0.009675   0.000023   0.003305  -0.000070  -0.005557  -0.000064
     14      -0.025596  -0.000025  -0.014310   0.000008   0.000295   0.000003
     15       0.000017   0.013726  -0.000027  -0.076926   0.000449  -0.007568
     16       0.022968   0.000052   0.018920  -0.000091  -0.032853  -0.000491
     17       0.052637   0.000037   0.025205  -0.000008  -0.064914  -0.001030
     18       0.000001   0.000948  -0.000012  -0.004352   0.000036  -0.004264
     19       0.003378  -0.000001  -0.015114  -0.000054  -0.001046   0.000009
     20       0.029837  -0.000008  -0.004445   0.000045  -0.009677  -0.000163
     21       0.000004   0.005855  -0.000045  -0.013291   0.000483  -0.048662
     22       0.040792  -0.000005  -0.049987  -0.000103  -0.019439  -0.000235
     23       0.084281  -0.000012  -0.049168  -0.000014  -0.036221  -0.000518
     24      -0.021700   0.005443  -0.027670  -0.005054   0.037444   0.014788
     25      -0.017737   0.025551  -0.020094  -0.029611   0.011367   0.004465
     26      -0.018501  -0.002346  -0.002986  -0.009848   0.009946  -0.077089
     27      -0.018655  -0.005515  -0.028761  -0.004893   0.010857  -0.014513
     28      -0.027670   0.041901  -0.026603  -0.042869  -0.001316  -0.030163
     29      -0.001082  -0.026978   0.007245   0.003384   0.006158  -0.047676
     30      -0.051407   0.026739  -0.047312  -0.013106   0.070282   0.049881
     31      -0.011760   0.035587  -0.043335  -0.039373   0.041688   0.108790
     32      -0.028798   0.009939  -0.018139  -0.017180   0.033478  -0.027571
     33      -0.037991  -0.013282  -0.038925   0.004663   0.078545  -0.025536
     34      -0.038638   0.035948  -0.027951  -0.021561   0.036561  -0.047925
     35      -0.015689   0.029156  -0.000617  -0.012245  -0.019290  -0.060182
     36      -0.238364   0.175947  -0.132650   0.101574  -0.128459  -0.141692
     37      -0.056101   0.074429  -0.046728  -0.058355  -0.013624  -0.070683
     38      -0.106956   0.063866  -0.045064   0.044333  -0.059335  -0.117529
     39       0.142334  -0.134884   0.047044  -0.088468   0.097818   0.068555
     40       0.100095  -0.063715   0.036119  -0.101476   0.046346   0.032899
     41      -0.083622   0.039425  -0.027747   0.056394  -0.068991  -0.093695
     42       0.016488  -0.032310  -0.013860  -0.025288   0.011553  -0.013594
     43      -0.151094   0.142201  -0.084371   0.014900  -0.047545  -0.080088
     44       0.211912  -0.206949   0.112971  -0.081843   0.136690   0.090200
     45      -0.111348   0.028730  -0.106971   0.213508  -0.109448  -0.001798
     46      -0.011435   0.042724  -0.063111  -0.018540   0.033208   0.158054
     47      -0.065114   0.001089  -0.027625   0.094865  -0.066335  -0.124931
     48      -0.017453   0.029212  -0.009894  -0.179403   0.211667   0.096523
     49      -0.044931   0.026219  -0.077615   0.160097  -0.139799   0.026327
     50      -0.053386   0.031220  -0.052737  -0.018025   0.072269   0.061450
     51      -0.057302   0.030935  -0.044316  -0.069327   0.145481   0.082631
     52       0.027159   0.045954  -0.013376  -0.249984   0.244132   0.229795
     53       0.017663   0.013039   0.007557  -0.144127   0.125155   0.042375
     54       0.024664  -0.089781  -0.022555  -0.012626   0.154805  -0.102597
     55      -0.074812   0.066776  -0.039554  -0.008583   0.022108  -0.038238
     56      -0.080529   0.155746  -0.010602  -0.004122  -0.203913   0.142233
     57      -0.104857   0.079073  -0.055299   0.025868  -0.023201   0.079280
     58      -0.106623   0.116181  -0.041881  -0.009383  -0.060051   0.059398
     59       0.030764  -0.006572   0.008513  -0.005079   0.025784  -0.114993
     60      -0.046807  -0.056200  -0.046365   0.005008   0.158091  -0.104090
     61       0.047773  -0.080233  -0.008994  -0.030397   0.187286  -0.223441
     62       0.014507  -0.034110   0.003437  -0.015851   0.073317  -0.161586
     63       0.021714   0.005564   0.027671  -0.005213  -0.037701   0.013657
     64      -0.017780  -0.025640  -0.020035   0.029682   0.011285  -0.004137
     65      -0.018488   0.002354  -0.002947   0.009805   0.008359   0.077410
     66       0.018648  -0.005446   0.028777  -0.004848  -0.010470  -0.014864
     67      -0.027689  -0.041969  -0.026482   0.042852  -0.002252   0.030123
     68      -0.001098   0.026987   0.007203  -0.003425   0.005304   0.047869
     69       0.038020  -0.013019   0.038967   0.004217  -0.078145  -0.027838
     70      -0.038682  -0.036143  -0.027845   0.021883   0.035513   0.048943
     71      -0.015645  -0.029060  -0.000490   0.012029  -0.020664   0.059657
     72       0.051490   0.026989   0.047317  -0.013466  -0.071295   0.047778
     73      -0.011844  -0.035784  -0.043310   0.039658   0.043594  -0.107563
     74      -0.028824  -0.010013  -0.018110   0.017284   0.032870   0.028597
     75      -0.142254  -0.134936  -0.046670  -0.089111  -0.098720   0.065714
     76       0.100008   0.063758   0.035949   0.101899   0.046416  -0.031606
     77      -0.083623  -0.039480  -0.027619  -0.056949  -0.070551   0.091706
     78       0.238254   0.176166   0.132168   0.102702   0.131004  -0.138048
     79      -0.056092  -0.074501  -0.046505   0.058198  -0.015585   0.070310
     80      -0.106892  -0.063903  -0.044840  -0.044884  -0.061479   0.115837
     81      -0.016506  -0.032310   0.013932  -0.025286  -0.011063  -0.013936
     82      -0.151060  -0.142389  -0.083981  -0.015331  -0.049220   0.078753
     83       0.211770   0.207085   0.112419   0.082837   0.138376  -0.086271
     84       0.104829   0.079247   0.055172   0.025896   0.021641   0.079993
     85      -0.106644  -0.116310  -0.041655   0.009233  -0.059116  -0.061250
     86       0.030841   0.006683   0.008613   0.005120   0.023466   0.115824
     87      -0.024594  -0.089465   0.022736  -0.013411  -0.152939  -0.107146
     88      -0.074847  -0.067016  -0.039387   0.008890   0.021274   0.038792
     89      -0.080430  -0.155407  -0.010265   0.002891  -0.201660  -0.148199
     90       0.046879  -0.055757   0.046499   0.004087  -0.156341  -0.108721
     91       0.047697   0.079910  -0.009064   0.031502   0.183054   0.228925
     92       0.014514   0.034059   0.003457   0.016142   0.070103   0.163759
     93       0.017739   0.029359   0.009913  -0.180330  -0.212915   0.090136
     94      -0.044745  -0.026485  -0.077557  -0.160517  -0.138652  -0.030621
     95      -0.053474  -0.031491  -0.052737   0.018431   0.073477  -0.059302
     96       0.111178   0.029192   0.106963   0.213791   0.108445   0.001575
     97      -0.011507  -0.042982  -0.063105   0.018795   0.036091  -0.157072
     98      -0.065011  -0.001207  -0.027577  -0.095160  -0.068284   0.122910
     99       0.057524   0.031267   0.044368  -0.070069  -0.147009   0.078290
    100       0.026775  -0.046128  -0.013402   0.251171   0.247575  -0.222459
    101       0.017526  -0.012976   0.007589   0.144504   0.125194  -0.038500
    102      -0.059034  -0.019171   0.022297   0.011158  -0.009799   0.011580
    103       0.028159   0.039484   0.024782  -0.006279  -0.013072  -0.012460
    104       0.008924   0.017524   0.002787  -0.026283   0.009589  -0.065293
    105      -0.036441   0.001453   0.002279   0.003844   0.005223  -0.030545
    106       0.055832   0.055224   0.008077  -0.024880  -0.007751  -0.054431
    107      -0.012173   0.010929   0.013796   0.000439   0.008750  -0.026934
    108      -0.090797  -0.011872   0.062815   0.017879  -0.009485  -0.007190
    109       0.016644   0.030415   0.043828  -0.017122  -0.018713  -0.028151
    110       0.020647   0.000552  -0.022827  -0.036897   0.004141  -0.056626
    111      -0.093611  -0.011680   0.066885   0.042511  -0.018104   0.037117
    112      -0.021299   0.027123   0.063247   0.041110  -0.022222   0.065000
    113      -0.023380   0.019618   0.040986   0.006405   0.002611  -0.028842
    114      -0.045757  -0.023906  -0.002730   0.102680   0.013046  -0.082367
    115       0.048478   0.040463   0.003611   0.056583   0.000775  -0.081269
    116      -0.005097   0.023850   0.013353  -0.035313   0.006017   0.003914
    117      -0.011742   0.040092   0.001343  -0.114522   0.000080   0.013072
    118       0.092812   0.082614  -0.009079  -0.067160  -0.000542  -0.106218
    119       0.012832   0.041794   0.008433  -0.083972   0.007185  -0.013230
    120      -0.013485   0.016162  -0.011787   0.000742   0.012152  -0.060643
    121       0.045378   0.059297   0.022159  -0.079917  -0.016404  -0.011678
    122      -0.054511  -0.040463   0.023954   0.144717   0.010410  -0.040187
    123      -0.042082  -0.116811  -0.074305  -0.043572  -0.105720   0.033555
    124       0.060060  -0.046757  -0.064220  -0.062324  -0.093615   0.001352
    125      -0.018625   0.016520   0.027965  -0.012983   0.044010  -0.052458
    126      -0.139417   0.081064   0.188100   0.076384   0.079009  -0.047249
    127       0.028272  -0.020698  -0.007620  -0.047192  -0.065008  -0.013032
    128       0.117379  -0.090313  -0.203074  -0.102578  -0.090320   0.006656
    129      -0.129572   0.014382   0.128058   0.036773   0.007684  -0.038774
    130      -0.077183   0.142382   0.232986   0.062047   0.106542  -0.083221
    131      -0.028261   0.046710   0.068090  -0.004155   0.047960  -0.091266
    132       0.036843   0.164630   0.218788   0.115344   0.060548   0.052644
    133      -0.131967  -0.154075  -0.117239  -0.055668  -0.099440   0.022501
    134      -0.061648   0.057685   0.143442   0.085299   0.009279   0.050372
    135      -0.254494  -0.213121  -0.095951  -0.033382  -0.110433   0.026339
    136      -0.080297  -0.031612   0.030515   0.040326  -0.044079   0.090350
    137      -0.098000  -0.100798  -0.083137  -0.075285  -0.057523  -0.085459
    138      -0.098956   0.034487   0.144744   0.087442  -0.009290   0.065950
    139       0.096595   0.244980   0.298055   0.179563   0.070527   0.147398
    140       0.054156   0.105173   0.104256   0.044594   0.050096  -0.009134
    141       0.059016  -0.019218  -0.022254   0.011240   0.009485   0.011877
    142       0.028167  -0.039380   0.024909   0.006190  -0.013411   0.012074
    143       0.008894  -0.017539   0.002856   0.026320   0.008112   0.065534
    144       0.093516  -0.011828  -0.066854   0.042650   0.017119   0.037675
    145      -0.021192  -0.026950   0.063342  -0.041228  -0.020775  -0.065641
    146      -0.023342  -0.019547   0.041058  -0.006415   0.002028   0.028862
    147       0.090759  -0.012012  -0.062774   0.017970   0.009451  -0.006865
    148       0.016626  -0.030272   0.043920   0.017079  -0.019268   0.027542
    149       0.020588  -0.000623  -0.022799   0.036953   0.002814   0.056706
    150       0.036433   0.001468  -0.002322   0.003871  -0.004500  -0.030704
    151       0.055810  -0.055171   0.008272   0.024856  -0.009079   0.054189
    152      -0.012148  -0.010902   0.013828  -0.000476   0.008141   0.027211
    153       0.098728   0.034200  -0.144830   0.087482   0.007502   0.066294
    154       0.097092  -0.244489   0.298781  -0.178777   0.074256  -0.145539
    155       0.054328  -0.105095   0.104635  -0.044179   0.050082   0.010447
    156       0.254665  -0.213103   0.096598  -0.032415   0.110004   0.029400
    157      -0.080206   0.031710   0.030469  -0.040629  -0.042111  -0.091596
    158      -0.098193   0.100749  -0.083446   0.074681  -0.059612   0.083853
    159      -0.037174   0.164298  -0.219278   0.114771  -0.062167   0.051071
    160      -0.132156   0.154026  -0.117697   0.054844  -0.099293  -0.025213
    161      -0.061443  -0.057398   0.143580  -0.085170   0.010653  -0.050198
    162       0.129457   0.014124  -0.128070   0.036811  -0.007163  -0.038890
    163      -0.076817  -0.142187   0.233469  -0.061573   0.104853   0.086073
    164      -0.028192  -0.046722   0.068302   0.004362   0.046013   0.092549
    165       0.139107   0.080896  -0.188388   0.076151  -0.078157  -0.049404
    166       0.028093   0.020826  -0.007667   0.046970  -0.065139   0.011120
    167       0.117025   0.090132  -0.203368   0.102262  -0.090479  -0.009154
    168       0.042345  -0.116909   0.074700  -0.043116   0.104741   0.036573
    169       0.059827   0.046900  -0.064429   0.061996  -0.093512  -0.004052
    170      -0.018557  -0.016612   0.028048   0.013249   0.042782   0.053627
    171       0.013478   0.016211   0.011675   0.000748  -0.010726  -0.061019
    172       0.045258  -0.059179   0.022238   0.079863  -0.017257   0.011216
    173      -0.054236   0.040440   0.024060  -0.144755   0.010765   0.040400
    174       0.011938   0.040024  -0.001271  -0.114453   0.000814   0.012941
    175       0.092716  -0.082613  -0.008797   0.067227  -0.003257   0.106164
    176       0.012713  -0.041727   0.008413   0.083920   0.006116   0.013545
    177       0.045572  -0.023802   0.002554   0.102631  -0.012123  -0.082642
    178       0.048608  -0.040461   0.003902  -0.056595  -0.000508   0.081252
    179      -0.005131  -0.023781   0.013328   0.035230   0.005652  -0.003637
    180       0.000064  -0.219930   0.000295   0.358060   0.000164  -0.171875
    181       0.087979   0.000022   0.049418   0.000084  -0.087107  -0.001405
    182       0.042561  -0.000128   0.020383   0.000281  -0.056167  -0.001002
                 30         31         32         33         34         35    
      0       0.014568  -0.008371  -0.004438   0.012807   0.004645  -0.003622
      1       0.039589  -0.028508  -0.041302   0.014148  -0.022435   0.005383
      2       0.013225  -0.058881   0.009460  -0.020597  -0.004175   0.000070
      3      -0.019741   0.004578   0.007951   0.006518   0.004757   0.002311
      4       0.041662  -0.025752  -0.035818   0.006544  -0.013706   0.000532
      5       0.018040   0.034425  -0.019817  -0.020028  -0.017501  -0.004843
      6      -0.019723  -0.004540  -0.007948   0.006507   0.004780  -0.002269
      7      -0.041605  -0.025672  -0.035898  -0.006499   0.013708   0.000547
      8      -0.017949   0.034463  -0.019831   0.020087   0.017475  -0.004836
      9       0.014575   0.008342   0.004493   0.012790   0.004654   0.003672
     10      -0.039522  -0.028429  -0.041378  -0.014112   0.022428   0.005403
     11      -0.013347  -0.058819   0.009461   0.020636   0.004156   0.000088
     12      -0.028538   0.000028   0.000000  -0.003123   0.007636   0.000022
     13       0.000047  -0.016611  -0.041295   0.000014  -0.000002   0.007431
     14       0.000041   0.079549   0.017071   0.000010  -0.000035   0.002973
     15      -0.018311   0.000035   0.000121  -0.004633  -0.000657   0.000046
     16      -0.000024  -0.063068  -0.008479  -0.000044   0.000002   0.029491
     17      -0.000157  -0.025351   0.113708  -0.000134  -0.000022   0.051033
     18       0.025258  -0.000018   0.000040   0.029595   0.009994   0.000043
     19       0.000046   0.001100  -0.031666   0.000007  -0.000004   0.001625
     20      -0.000064   0.005399   0.053413  -0.000019  -0.000002  -0.007896
     21       0.044498  -0.000032   0.000072   0.091365   0.022366   0.000128
     22       0.000101   0.097983  -0.015451  -0.000028   0.000012  -0.015207
     23       0.000004   0.149638   0.085698  -0.000068   0.000024  -0.035906
     24      -0.016280   0.013633   0.014279  -0.000797  -0.004396   0.009832
     25       0.032450  -0.036144   0.009323   0.003944   0.000403  -0.004151
     26       0.013513   0.043675  -0.041714  -0.009783  -0.018777  -0.007557
     27       0.105372  -0.038426   0.006837  -0.022536   0.019241  -0.051024
     28       0.067557  -0.032289   0.024013  -0.020118   0.004824  -0.029193
     29       0.029423   0.003403  -0.059132   0.010218  -0.010040  -0.004220
     30      -0.016820   0.017361   0.040191   0.022905  -0.027964   0.024228
     31       0.064752  -0.093623   0.080752  -0.002691   0.047404  -0.045657
     32       0.027575   0.026220  -0.009840  -0.000685  -0.014512  -0.016651
     33      -0.064196   0.059889   0.007708  -0.007306  -0.025638   0.038793
     34      -0.095322   0.054877   0.023389   0.002360  -0.008182   0.039015
     35      -0.025085   0.056242  -0.016984  -0.006212   0.002559  -0.006569
     36       0.240673  -0.069539  -0.088385   0.019305   0.132791  -0.225335
     37       0.128237  -0.029449   0.041734  -0.050541   0.019327  -0.080386
     38       0.109786  -0.009586  -0.094077   0.017820   0.044294  -0.097816
     39       0.041958  -0.033239   0.080191  -0.059824  -0.052157   0.053868
     40       0.057002  -0.060308   0.066630  -0.040770  -0.036391   0.034042
     41       0.101529  -0.036421  -0.109878   0.040691   0.045831  -0.077876
     42       0.153015  -0.065451   0.023102  -0.040854   0.019977  -0.063396
     43       0.059708  -0.004088  -0.025411   0.011033   0.042736  -0.079640
     44      -0.133476   0.029757   0.013130  -0.004767  -0.119373   0.184876
     45       0.125013  -0.042364   0.029189  -0.039305   0.012124  -0.046227
     46       0.099659  -0.124190   0.125855  -0.023590   0.083600  -0.084566
     47       0.066971   0.032923  -0.075084  -0.012811  -0.036714  -0.009340
     48      -0.120515   0.060615   0.054944   0.074594  -0.065364   0.081540
     49       0.180077  -0.134450   0.041887  -0.066535   0.087923  -0.107513
     50       0.057392  -0.010620   0.060885   0.005455  -0.000614  -0.038277
     51      -0.060759   0.032990   0.062155   0.053395  -0.056559   0.057908
     52      -0.048301  -0.069017   0.152833   0.057744   0.024073   0.003895
     53      -0.021598   0.028554   0.027517   0.014731   0.002712  -0.015938
     54       0.061928   0.059202  -0.114297   0.002896   0.037689  -0.110239
     55      -0.194938   0.093169   0.073914  -0.001600  -0.041359   0.118633
     56      -0.050423  -0.080855   0.173636  -0.022483  -0.071422   0.162092
     57      -0.203492   0.047699   0.158145  -0.020702  -0.091762   0.208343
     58      -0.182193   0.016076   0.160161  -0.011454  -0.095797   0.204441
     59      -0.038824   0.102717  -0.074837   0.002749   0.080762  -0.094623
     60      -0.090811   0.127128  -0.041108  -0.007012  -0.048477   0.038723
     61      -0.032166   0.158167  -0.167222   0.023353   0.103301  -0.169747
     62      -0.012536   0.124728  -0.111268   0.001682   0.036461  -0.087448
     63      -0.016262  -0.013603  -0.014305  -0.000834  -0.004330  -0.009840
     64      -0.032528  -0.036085   0.009201  -0.003918  -0.000404  -0.004172
     65      -0.013348   0.043699  -0.041718   0.009841   0.018779  -0.007546
     66       0.105440   0.038226  -0.006571  -0.022632   0.019126   0.051031
     67      -0.067663  -0.032155   0.023791   0.020180  -0.004774  -0.029218
     68      -0.029265   0.003447  -0.059171  -0.010196   0.010078  -0.004220
     69      -0.064242  -0.059756  -0.007918  -0.007337  -0.025465  -0.038837
     70       0.095330   0.054676   0.023632  -0.002436   0.008086   0.039040
     71       0.025215   0.056189  -0.016937   0.006201  -0.002527  -0.006584
     72      -0.016732  -0.017339  -0.040277   0.022879  -0.027855  -0.024355
     73      -0.065108  -0.093491   0.080464   0.002784  -0.047353  -0.045717
     74      -0.027521   0.026279  -0.009887   0.000768   0.014512  -0.016603
     75       0.042176   0.033185  -0.079910  -0.059984  -0.051790  -0.053828
     76      -0.057225  -0.060212   0.066298   0.040857   0.036172   0.033982
     77      -0.101322  -0.036235  -0.110023  -0.040762  -0.045432  -0.077892
     78       0.240586   0.069049   0.088781   0.019293   0.131926   0.225327
     79      -0.128384  -0.029182   0.041343   0.050682  -0.019173  -0.080420
     80      -0.109562  -0.009366  -0.094221  -0.017801  -0.043882  -0.097795
     81       0.153141   0.065162  -0.022685  -0.040988   0.019845   0.063407
     82      -0.059680  -0.003950  -0.025496  -0.011022  -0.042438  -0.079637
     83       0.133528   0.029452   0.013315   0.004800   0.118675   0.184863
     84      -0.203208  -0.047339  -0.158506  -0.020417  -0.091124  -0.208341
     85       0.181867   0.015750   0.160435   0.011126   0.095227   0.204444
     86       0.039112   0.102612  -0.074682  -0.002704  -0.080451  -0.094675
     87       0.061627  -0.059262   0.114235   0.002602   0.037451   0.110160
     88       0.194886   0.092774   0.074389   0.001388   0.041056   0.118687
     89       0.049998  -0.080893   0.173425   0.022167   0.070996   0.161976
     90      -0.091032  -0.126931   0.040721  -0.007117  -0.048265  -0.038838
     91       0.032709   0.158031  -0.166842  -0.023123  -0.102784  -0.169652
     92       0.012948   0.124649  -0.111064  -0.001541  -0.036204  -0.087387
     93      -0.120498  -0.060411  -0.055034   0.074412  -0.064957  -0.081630
     94      -0.180405  -0.134110   0.041632   0.066408  -0.087509  -0.107531
     95      -0.057592  -0.010492   0.060782  -0.005340   0.000628  -0.038158
     96       0.125204   0.042123  -0.029297  -0.039097   0.011839   0.045989
     97      -0.100211  -0.123988   0.125467   0.023715  -0.083464  -0.084648
     98      -0.066748   0.033039  -0.074984   0.012720   0.036843  -0.009205
     99      -0.060613  -0.032882  -0.062328   0.053327  -0.056304  -0.058085
    100       0.047827  -0.069073   0.152499  -0.057423  -0.024365   0.003801
    101       0.021574   0.028536   0.027274  -0.014459  -0.002857  -0.016023
    102       0.016205   0.013311   0.007091   0.000008   0.005631   0.017641
    103      -0.037303   0.010635  -0.031492  -0.001892   0.040936  -0.001360
    104      -0.009200  -0.079004  -0.006049   0.000128  -0.012506   0.006778
    105      -0.022498  -0.008048  -0.047789  -0.024728   0.095635   0.049621
    106      -0.044126  -0.004825  -0.042059  -0.000022   0.081027   0.015917
    107      -0.031023  -0.054855  -0.038736  -0.019100   0.006642   0.002222
    108       0.010869  -0.008016   0.027250   0.007947  -0.051632  -0.007659
    109       0.040268   0.019071   0.046989   0.019787  -0.069344  -0.020085
    110       0.041352  -0.055080   0.018992   0.006257  -0.015758   0.027475
    111      -0.016720   0.052803   0.029723  -0.037784  -0.035375  -0.010033
    112      -0.016788   0.105082  -0.025001  -0.019289   0.101832   0.026530
    113      -0.026218  -0.032434   0.009001  -0.026796  -0.023743  -0.005857
    114      -0.074408   0.047519   0.091022   0.189224   0.151962  -0.036915
    115      -0.102971   0.043702   0.022357   0.130234   0.154860  -0.040792
    116      -0.021154  -0.066585  -0.120360  -0.126483   0.003538   0.041564
    117       0.028613  -0.076679  -0.226792  -0.277591   0.063496   0.161585
    118      -0.044348  -0.042448  -0.078633  -0.031418   0.134517   0.060485
    119       0.000522  -0.106570  -0.159405  -0.183508   0.000221   0.083172
    120      -0.045552  -0.010126  -0.073355  -0.029196   0.158415   0.065593
    121       0.006446  -0.042390  -0.090515  -0.103943  -0.000864   0.052212
    122      -0.086066   0.041676   0.155658   0.246548   0.015778  -0.135911
    123       0.061356   0.140144   0.083181   0.159060  -0.015065  -0.023318
    124       0.048970   0.127541   0.073349   0.138971  -0.022822  -0.040527
    125       0.124798  -0.079368   0.051155  -0.058036  -0.085607   0.058507
    126      -0.034440  -0.143482  -0.019299  -0.129947  -0.088581   0.005850
    127       0.084170   0.086199   0.095131   0.093502  -0.094222  -0.035482
    128       0.022788   0.099699  -0.012301   0.144492   0.169241   0.041769
    129      -0.013480  -0.059939   0.041322  -0.012919  -0.129469  -0.040795
    130       0.069798  -0.157817   0.049477  -0.172984  -0.217842   0.003022
    131       0.033977  -0.134346   0.028692  -0.057145  -0.103734   0.012577
    132      -0.006885   0.061153   0.079345   0.061348  -0.149502  -0.114121
    133      -0.022368   0.059905  -0.085547  -0.106126   0.216755   0.135199
    134      -0.036986   0.074243   0.048306  -0.046557  -0.042583  -0.034863
    135      -0.038268   0.053914  -0.022841  -0.159887   0.083354   0.099040
    136       0.002506   0.144001  -0.028140  -0.051624   0.164854   0.077227
    137      -0.077791  -0.100500  -0.039899  -0.103718  -0.005860   0.027359
    138      -0.050282   0.090494   0.058656  -0.050142  -0.102338  -0.064087
    139       0.000612   0.203355   0.058088   0.079165  -0.016389  -0.095148
    140       0.018600  -0.011586   0.029963   0.047239  -0.027124  -0.025159
    141       0.016190  -0.013343  -0.007061   0.000024   0.005651  -0.017632
    142       0.037394   0.010568  -0.031431   0.001896  -0.040925  -0.001455
    143       0.009100  -0.079049  -0.006049  -0.000106   0.012502   0.006805
    144      -0.016729  -0.052847  -0.029874  -0.037770  -0.035419   0.009889
    145       0.017011   0.105085  -0.024968   0.019253  -0.101898   0.026343
    146       0.026143  -0.032446   0.009107   0.026816   0.023753  -0.005754
    147       0.010947   0.007991  -0.027262   0.007925  -0.051683   0.007534
    148      -0.040355   0.019163   0.046919  -0.019832   0.069427  -0.019982
    149      -0.041472  -0.055025   0.018876  -0.006304   0.015721   0.027485
    150      -0.022615   0.008133   0.047774  -0.024718   0.095739  -0.049462
    151       0.044214  -0.004938  -0.042006   0.000015  -0.081069   0.015743
    152       0.031046  -0.054941  -0.038691   0.019140  -0.006623   0.002224
    153      -0.050246  -0.090552  -0.058983  -0.050181  -0.102505   0.063782
    154      -0.000518   0.203518   0.058152  -0.078899   0.016584  -0.095257
    155      -0.018720  -0.011498   0.029923  -0.047117   0.027183  -0.025197
    156      -0.038477  -0.053859   0.022635  -0.159592   0.083570  -0.099165
    157      -0.002203   0.144045  -0.028140   0.051478  -0.165044   0.076968
    158       0.077765  -0.100658  -0.039670   0.103586   0.005809   0.027554
    159      -0.006724  -0.061283  -0.079489   0.061106  -0.149783   0.113920
    160       0.022736   0.059787  -0.085561   0.105838  -0.217071   0.134936
    161       0.036956   0.074303   0.048532   0.046633   0.042617  -0.034653
    162      -0.013260   0.059903  -0.041478  -0.012984  -0.129605   0.040465
    163      -0.070231  -0.157422   0.049612   0.172988   0.217885   0.003661
    164      -0.034288  -0.134248   0.028719   0.057189   0.103775   0.012865
    165      -0.034219   0.143393   0.019028  -0.130063  -0.088587  -0.006219
    166      -0.084245   0.086260   0.094901  -0.093560   0.094392  -0.035409
    167      -0.022532   0.099546  -0.012623  -0.144639  -0.169345   0.041206
    168       0.061288  -0.140086  -0.082908   0.159116  -0.015161   0.023441
    169      -0.048904   0.127537   0.073123  -0.139093   0.022930  -0.040666
    170      -0.125042  -0.079051   0.050936   0.057918   0.085500   0.058727
    171      -0.045733   0.010276   0.073295  -0.029153   0.158578  -0.065291
    172      -0.006268  -0.042362  -0.090594   0.103832   0.000829   0.052362
    173       0.085691   0.041453   0.155911  -0.246186  -0.015616  -0.136277
    174       0.028101   0.076627   0.226967  -0.277312   0.063675  -0.161820
    175       0.044466  -0.042592  -0.078624   0.031362  -0.134643   0.060251
    176      -0.000237  -0.106575  -0.159468   0.183336  -0.000283   0.083392
    177      -0.074204  -0.047277  -0.091179   0.188969   0.152006   0.037458
    178       0.102940   0.043425   0.022565  -0.130083  -0.154877  -0.041302
    179       0.021390  -0.066645  -0.120375   0.126423  -0.003547   0.041706
    180      -0.104961   0.000222  -0.000844  -0.130091   0.080265  -0.000099
    181      -0.000243  -0.157794   0.074058  -0.000212   0.000047   0.071654
    182      -0.000187  -0.010363   0.101461  -0.000199   0.000029   0.044447
                 36         37         38         39         40         41    
      0      -0.003216  -0.007672  -0.008713   0.027045  -0.012778   0.036657
      1      -0.018997  -0.004521   0.026282   0.056125  -0.023234   0.016525
      2      -0.042847  -0.002206   0.018996   0.023288   0.056004   0.027599
      3       0.003265  -0.007705  -0.003974   0.021581  -0.014337   0.018254
      4      -0.019046  -0.010031   0.024765   0.045499  -0.030907  -0.010702
      5      -0.064180  -0.035655  -0.024235   0.010416  -0.025064  -0.012134
      6      -0.003234  -0.007737   0.004035   0.021610   0.014342   0.018253
      7      -0.019058   0.010059   0.024649  -0.045776  -0.030729   0.010734
      8      -0.064153   0.035683  -0.024278  -0.010377  -0.024953   0.012129
      9       0.003238  -0.007684   0.008772   0.027052   0.012745   0.036662
     10      -0.019030   0.004546   0.026148  -0.056381  -0.023068  -0.016497
     11      -0.042830   0.002187   0.018936  -0.023144   0.056071  -0.027666
     12       0.000006  -0.010605  -0.000021  -0.017942   0.000068   0.036038
     13      -0.013323   0.000020   0.034216  -0.000193  -0.041008   0.000027
     14      -0.069857   0.000031  -0.079723   0.000141  -0.038711  -0.000004
     15      -0.000007  -0.023296  -0.000343  -0.245726   0.000506   0.240788
     16       0.057431  -0.000006   0.078695  -0.000229   0.011240   0.000030
     17       0.089838  -0.000045  -0.002245   0.000210   0.112250  -0.000028
     18       0.000015  -0.014757   0.000068   0.062861  -0.000071   0.050460
     19      -0.001347   0.000025   0.024267  -0.000202  -0.061484   0.000036
     20      -0.020380  -0.000025  -0.006768   0.000207   0.081248  -0.000041
     21       0.000041  -0.058576   0.000286   0.249481  -0.000333   0.151170
     22       0.047023   0.000028  -0.020305  -0.000228  -0.130619   0.000068
     23       0.046075  -0.000026  -0.072585   0.000201  -0.003814  -0.000008
     24      -0.000016  -0.002079   0.004774   0.045714  -0.036316  -0.042886
     25      -0.007768  -0.014764   0.002575  -0.019219   0.002982   0.031009
     26      -0.021352  -0.025591   0.008857   0.033671  -0.034892  -0.047901
     27      -0.015892  -0.029341  -0.020619  -0.028949  -0.033951  -0.069050
     28      -0.027506  -0.039273  -0.017505  -0.041089  -0.003029  -0.017580
     29       0.002726  -0.015458   0.026241  -0.004849  -0.018623   0.029641
     30       0.024920   0.072848   0.006025   0.021017   0.074002   0.013664
     31      -0.014588   0.014886  -0.062792  -0.050127   0.018680  -0.048188
     32      -0.016407   0.014804  -0.015108   0.016803   0.015222  -0.064020
     33       0.002454  -0.010966   0.020631   0.065119  -0.056090  -0.087282
     34       0.061464   0.018415   0.038443  -0.014070   0.019859   0.030483
     35       0.030165   0.002503   0.023180   0.033925  -0.026773  -0.019648
     36       0.153748   0.161873  -0.004255  -0.084368   0.149503   0.051731
     37      -0.058052  -0.059635  -0.059234  -0.053519  -0.013041  -0.121809
     38       0.066196   0.060396   0.018940  -0.033616   0.058194   0.045953
     39      -0.135716  -0.173114  -0.041922  -0.031970  -0.153967  -0.152306
     40      -0.096632  -0.140643  -0.025764  -0.096769  -0.069441  -0.022993
     41       0.103601   0.077319   0.049623  -0.071451   0.086456   0.154520
     42      -0.042490  -0.069821  -0.039683  -0.079645  -0.046699  -0.089989
     43       0.053120   0.071688   0.003205   0.011286   0.068355   0.022264
     44      -0.121083  -0.166838   0.042107   0.047081  -0.168683   0.002066
     45      -0.003204   0.049219  -0.016954  -0.050473   0.088147   0.048082
     46      -0.024024   0.026946  -0.104796  -0.068902   0.020984  -0.102648
     47      -0.020527  -0.015370   0.026788  -0.000257   0.019546   0.028082
     48       0.048819   0.108170   0.021637   0.058951   0.095345   0.009376
     49      -0.045117  -0.050175  -0.066312  -0.080757  -0.037935  -0.039043
     50      -0.011072   0.088494  -0.066165  -0.034761   0.116579  -0.076604
     51       0.046552   0.123378   0.011112   0.001055   0.156429   0.063082
     52       0.015982   0.090576  -0.084989  -0.031686   0.085685  -0.089150
     53      -0.018474   0.015503  -0.043616   0.055252  -0.036106  -0.166049
     54       0.032988   0.115554   0.014546   0.063922   0.026842  -0.057680
     55       0.074256  -0.018874   0.058074  -0.002359  -0.011563   0.005951
     56      -0.110829  -0.250058  -0.030030  -0.001713  -0.168208  -0.021619
     57      -0.031058  -0.160797   0.024327   0.056434  -0.155124  -0.114051
     58      -0.028797  -0.161180   0.021877  -0.023558  -0.081022  -0.009426
     59       0.151007   0.139097   0.053237   0.032044   0.031877   0.016535
     60       0.011852   0.025739   0.041562   0.089218  -0.033934  -0.130207
     61       0.223501   0.292511   0.080370   0.002813   0.172355   0.070039
     62       0.097124   0.123968   0.048607   0.050820   0.040764  -0.022982
     63       0.000044  -0.002176  -0.004634   0.045851   0.036193  -0.042898
     64      -0.007756   0.014762   0.002639   0.019209   0.002938  -0.031031
     65      -0.021350   0.025612   0.008753  -0.033851  -0.034721   0.047925
     66       0.015832  -0.029335   0.020579  -0.028954   0.033941  -0.069078
     67      -0.027450   0.039251  -0.017406   0.041188  -0.003071   0.017559
     68       0.002727   0.015437   0.026263   0.004585  -0.018598  -0.029605
     69      -0.002445  -0.011106  -0.020432   0.065432   0.055797  -0.087308
     70       0.061452  -0.018393   0.038499   0.013923   0.019791  -0.030492
     71       0.030141  -0.002485   0.023075  -0.034133  -0.026741   0.019682
     72      -0.024844   0.072805  -0.006010   0.020712  -0.074009   0.013793
     73      -0.014581  -0.014880  -0.062690   0.050635   0.018485   0.048115
     74      -0.016435  -0.014793  -0.015163  -0.016618   0.015295   0.063979
     75       0.135544  -0.173406   0.041952  -0.031710   0.153701  -0.152327
     76      -0.096485   0.140768  -0.025560   0.096675  -0.069484   0.022985
     77       0.103581  -0.077639   0.049895   0.071376   0.086113  -0.154495
     78      -0.153716   0.162379   0.003963  -0.084877  -0.149017   0.051706
     79      -0.057950   0.059580  -0.059142   0.053859  -0.013045   0.121780
     80       0.066153  -0.060624   0.019067   0.033651   0.057995  -0.045904
     81       0.042377  -0.069823   0.039532  -0.079714   0.046763  -0.090026
     82       0.053065  -0.071861   0.003218  -0.011061   0.068257  -0.022291
     83      -0.121020   0.167261   0.041932  -0.047949  -0.168263  -0.002037
     84       0.030986  -0.161238  -0.024079   0.057189   0.154675  -0.114191
     85      -0.028729   0.161525   0.021885   0.023066  -0.080864   0.009504
     86       0.150942  -0.139299   0.053173  -0.032157   0.031686  -0.016516
     87      -0.032913   0.115662  -0.014403   0.063838  -0.026952  -0.057609
     88       0.074241   0.019044   0.058071   0.001969  -0.011535  -0.005914
     89      -0.110744   0.250475  -0.030142   0.001196  -0.168058   0.021783
     90      -0.011833   0.025645  -0.041322   0.089562   0.033473  -0.130194
     91       0.223367  -0.292936   0.080485  -0.002533   0.171979  -0.070163
     92       0.097033  -0.124108   0.048500  -0.050873   0.040729   0.022950
     93      -0.048590   0.107929  -0.021547   0.058472  -0.095340   0.009725
     94      -0.044909   0.049930  -0.066166   0.080829  -0.038025   0.039273
     95      -0.011125  -0.088539  -0.066076   0.035685   0.116444   0.076445
     96       0.003077   0.049489   0.016785  -0.050717  -0.088126   0.047978
     97      -0.023995  -0.026956  -0.104678   0.069692   0.020714   0.102577
     98      -0.020464   0.015216   0.026817   0.000035   0.019709  -0.027990
     99      -0.046415   0.123320  -0.011196   0.000420  -0.156347   0.063336
    100       0.015806  -0.090346  -0.084911   0.032825   0.085377   0.088771
    101      -0.018607  -0.015265  -0.043809  -0.054926  -0.036090   0.165898
    102       0.002815   0.006504   0.029053  -0.016273   0.004856  -0.003989
    103      -0.024630  -0.010815  -0.006420  -0.002465   0.012601  -0.003965
    104      -0.000783  -0.000019   0.025371  -0.042014  -0.003592  -0.039431
    105      -0.020043  -0.017552   0.010888  -0.024002   0.061739  -0.043662
    106      -0.041857  -0.021052  -0.012479  -0.001275   0.053193  -0.039723
    107       0.009590  -0.012703   0.012787  -0.033980  -0.026244  -0.004607
    108       0.011579   0.015861   0.053554  -0.084253  -0.021549  -0.075248
    109       0.054310   0.000106   0.006399   0.006748  -0.058975  -0.011553
    110       0.035684  -0.000440   0.030168   0.002308  -0.019614   0.003648
    111       0.001524   0.032831  -0.032529  -0.007350  -0.025324   0.000802
    112      -0.040704  -0.007047  -0.043293   0.058439   0.096078   0.005827
    113      -0.005335   0.014932  -0.022250  -0.022190   0.000648  -0.038252
    114      -0.199794  -0.045213   0.223505  -0.186088   0.131179  -0.162492
    115      -0.161525  -0.058573   0.118767  -0.100008   0.096778  -0.100844
    116       0.098157  -0.013822  -0.098706   0.056016  -0.064467   0.069286
    117       0.187354   0.001874  -0.253162   0.179842   0.000112   0.087074
    118      -0.042585  -0.028145  -0.055002   0.021948   0.120967  -0.087480
    119       0.138121  -0.002581  -0.162071   0.098430  -0.046979   0.064237
    120      -0.038873  -0.038239  -0.002696  -0.016507   0.105065  -0.067281
    121       0.064893   0.013196  -0.111614   0.074487  -0.009206   0.029112
    122      -0.194221  -0.033809   0.293959  -0.239742  -0.005821  -0.098762
    123       0.002893   0.000017   0.171355  -0.159247  -0.033764  -0.162254
    124       0.020210  -0.016120   0.096383  -0.066761  -0.048992  -0.093247
    125       0.132471   0.012832  -0.010262   0.082793  -0.072444   0.087359
    126       0.020362   0.031731  -0.054134  -0.019784  -0.014350   0.002606
    127       0.077087  -0.001173   0.068771  -0.038923  -0.093261  -0.066517
    128      -0.063425  -0.039427   0.122380  -0.025135   0.073866  -0.030478
    129       0.020600   0.031118   0.046711  -0.141735  -0.057965  -0.133899
    130       0.165863   0.035042  -0.133944   0.120811  -0.128603   0.115940
    131       0.070579   0.018184  -0.010493  -0.003940  -0.060661  -0.000087
    132       0.019646  -0.015671   0.033749  -0.051527  -0.053215  -0.008899
    133      -0.053746   0.033510  -0.081859   0.086274   0.109032   0.015421
    134      -0.017825   0.030290  -0.090682   0.018597   0.038930  -0.039531
    135      -0.019976   0.093106  -0.124232   0.044753  -0.000038   0.010601
    136      -0.051333   0.010154  -0.072936   0.099888   0.147213   0.009212
    137      -0.006867   0.051029  -0.068145  -0.038275  -0.061165  -0.036077
    138       0.002898   0.045965  -0.075758  -0.019872  -0.057561  -0.007661
    139      -0.030140  -0.052385  -0.012559   0.044240   0.115369  -0.008032
    140      -0.000953  -0.026875   0.040442  -0.014916   0.045372  -0.036340
    141      -0.002815   0.006481  -0.029092  -0.016134  -0.004803  -0.004010
    142      -0.024598   0.010790  -0.006413   0.002547   0.012608   0.003957
    143      -0.000796   0.000031   0.025469   0.041847  -0.003710   0.039444
    144      -0.001536   0.032833   0.032517  -0.007446   0.025363   0.000783
    145      -0.040608   0.007009  -0.043439  -0.057776   0.096313  -0.005931
    146      -0.005328  -0.014941  -0.022207   0.022318   0.000612   0.038237
    147      -0.011553   0.015838  -0.053750  -0.083857   0.021753  -0.075296
    148       0.054242  -0.000106   0.006382  -0.007042  -0.058960   0.011635
    149       0.035652   0.000478   0.030163  -0.002575  -0.019653  -0.003602
    150       0.019937  -0.017560  -0.010937  -0.024204  -0.061777  -0.043614
    151      -0.041801   0.021014  -0.012477   0.001565   0.053258   0.039678
    152       0.009632   0.012717   0.012864   0.033782  -0.026306   0.004642
    153      -0.002898   0.046010   0.075715  -0.020099   0.057632  -0.007686
    154      -0.030142   0.052208  -0.012710  -0.043559   0.115614   0.007944
    155      -0.000993   0.026840   0.040459   0.014920   0.045395   0.036329
    156       0.019829   0.093019   0.124334   0.044111  -0.000055   0.010678
    157      -0.051183  -0.010158  -0.073178  -0.098854   0.147592  -0.009388
    158      -0.006812  -0.050982  -0.068039   0.038332  -0.061289   0.036083
    159      -0.019541  -0.015579  -0.033849  -0.051199   0.053364  -0.008998
    160      -0.053549  -0.033443  -0.082045  -0.085416   0.109314  -0.015574
    161      -0.017794  -0.030364  -0.090765  -0.017884   0.039057   0.039439
    162      -0.020558   0.031099  -0.047059  -0.141240   0.058306  -0.133979
    163       0.165871  -0.035000  -0.134242  -0.120613  -0.128375  -0.115887
    164       0.070586  -0.018145  -0.010513   0.003702  -0.060745   0.000108
    165      -0.020440   0.031715   0.054097  -0.020032   0.014425   0.002648
    166       0.076954   0.001180   0.068830   0.038107  -0.093360   0.066655
    167      -0.063482   0.039437   0.122471   0.024765   0.073807   0.030529
    168      -0.002756  -0.000022  -0.171721  -0.158116   0.034108  -0.162380
    169       0.020048   0.016120   0.096571   0.066030  -0.049103   0.093405
    170       0.132431  -0.012737  -0.010458  -0.083063  -0.072306  -0.087275
    171       0.038735  -0.038237   0.002629  -0.017001  -0.105213  -0.067203
    172       0.064982  -0.013270  -0.111867  -0.074030  -0.009092  -0.029178
    173      -0.194389   0.033946   0.294640   0.238287  -0.006320   0.098959
    174      -0.187673   0.001977   0.253721   0.178649  -0.000553   0.087243
    175      -0.042463   0.028068  -0.055081  -0.021169   0.121134   0.087329
    176       0.138283   0.002520  -0.162361  -0.097859  -0.046747  -0.064278
    177       0.199803  -0.045300  -0.224003  -0.185548  -0.130923  -0.162492
    178      -0.161517   0.058590   0.119084   0.099885   0.096748   0.100862
    179       0.098305   0.013796  -0.098891  -0.055833  -0.064318  -0.069276
    180      -0.000576  -0.220070  -0.000563  -0.372975  -0.000224   0.398919
    181       0.199302  -0.000129   0.149525  -0.000083   0.145523  -0.000057
    182       0.067673  -0.000169  -0.013962   0.000095   0.091830   0.000103
                 42         43         44         45         46         47    
      0      -0.019745   0.027791  -0.021649   0.074834   0.030134  -0.014824
      1      -0.034495   0.009599   0.000169  -0.013835  -0.030952   0.033095
      2      -0.029461   0.051472   0.081436   0.008813  -0.049423  -0.032367
      3       0.001159  -0.016750  -0.028279   0.076986   0.012049  -0.009524
      4      -0.033000   0.017833   0.024890  -0.017111  -0.046746   0.034336
      5      -0.057351   0.044061  -0.023631  -0.011043  -0.041881  -0.018180
      6      -0.001295  -0.016737   0.028444   0.076944  -0.012002  -0.009568
      7      -0.033092  -0.017684   0.024936   0.017070  -0.046573  -0.034524
      8      -0.057585  -0.043824  -0.023581   0.011074  -0.041974   0.018004
      9       0.019835   0.027705   0.021797   0.074805  -0.030068  -0.014938
     10      -0.034535  -0.009443   0.000203   0.013826  -0.030790  -0.033217
     11      -0.029706  -0.051294   0.081435  -0.008971  -0.049590   0.032175
     12      -0.000062  -0.014810   0.000084   0.078580   0.000052  -0.020431
     13      -0.040970   0.000095   0.035567  -0.000037  -0.102186  -0.000201
     14      -0.144829   0.000288  -0.198624   0.000106  -0.124518  -0.000246
     15      -0.000024  -0.006411  -0.000002  -0.021053   0.000013  -0.000988
     16       0.008432   0.000006   0.116827  -0.000103  -0.042032  -0.000076
     17      -0.033246   0.000078  -0.076495   0.000020   0.069092   0.000146
     18      -0.000003   0.007319   0.000057   0.050704   0.000009  -0.006453
     19      -0.038307   0.000073  -0.052433   0.000041  -0.008329  -0.000018
     20      -0.011980   0.000056   0.152427  -0.000136  -0.107908  -0.000207
     21      -0.000271  -0.108498  -0.000066  -0.099939   0.000036  -0.011069
     22      -0.032370   0.000036  -0.099227   0.000090   0.064287   0.000119
     23       0.005592  -0.000010   0.102229  -0.000070  -0.004842  -0.000008
     24       0.033333  -0.034926  -0.024427   0.057794  -0.029583   0.011019
     25      -0.041168   0.036141   0.043682  -0.026393  -0.010082   0.046135
     26       0.033551   0.024155   0.056638   0.001233   0.063714  -0.024248
     27       0.110166  -0.065551   0.028623  -0.036243  -0.015118   0.033053
     28       0.017123   0.042315   0.085772  -0.039435   0.066896   0.000097
     29      -0.009594   0.009344   0.062363  -0.050506  -0.025457   0.074399
     30      -0.088831   0.063235  -0.007353  -0.066320  -0.022885   0.031183
     31       0.046045  -0.061656  -0.057438   0.025546  -0.041032  -0.019246
     32       0.023636   0.034039   0.040721  -0.036358   0.079891  -0.054872
     33       0.040099   0.018694   0.027400   0.000798   0.049120  -0.009542
     34      -0.001812   0.010560   0.023398  -0.002987   0.006975   0.035849
     35       0.087910  -0.082017  -0.030134   0.106207  -0.021066   0.005115
     36       0.034064  -0.061128  -0.029887  -0.021927  -0.020060   0.018774
     37       0.118227   0.038332   0.119456  -0.036282   0.191155  -0.103877
     38      -0.006984   0.010576   0.049905  -0.043631   0.017369   0.031566
     39       0.193606  -0.082264   0.087704  -0.075251   0.002778   0.043095
     40       0.070202   0.012282   0.143878  -0.123128   0.029371   0.075524
     41      -0.074160  -0.001057   0.037420  -0.085732  -0.091723   0.142220
     42       0.168059  -0.085527   0.071428  -0.089494   0.006838   0.042936
     43      -0.064344   0.071781   0.015809   0.040650   0.064458  -0.044563
     44      -0.013156   0.008239   0.091252  -0.066540  -0.106229   0.160400
     45      -0.090608   0.051369  -0.036495  -0.080772  -0.027239   0.010370
     46       0.115370  -0.133858  -0.136825   0.075504  -0.054163  -0.074403
     47      -0.067988   0.121910   0.125821  -0.108204   0.096782   0.004307
     48      -0.130578   0.109246   0.023871  -0.104132  -0.015082   0.051778
     49       0.109664  -0.123618  -0.076311   0.094728  -0.049167  -0.029471
     50      -0.020419   0.056997  -0.018666  -0.116356   0.076242  -0.102242
     51      -0.194692   0.154363   0.023893  -0.173719  -0.007127   0.046373
     52       0.017714  -0.038899  -0.081662  -0.019116  -0.040653  -0.042260
     53       0.143985  -0.070571  -0.023921   0.068739   0.059102  -0.099361
     54       0.003596   0.012067   0.006881  -0.013667   0.019980  -0.027834
     55       0.028490   0.013504   0.033285  -0.004080   0.038361   0.036693
     56       0.086095  -0.069760  -0.004707   0.158301  -0.045608   0.056275
     57       0.093759  -0.001181   0.032237   0.022833   0.052492   0.022782
     58       0.003488   0.070753   0.093076  -0.037449   0.067402   0.044301
     59       0.148671  -0.224184  -0.154486   0.183228  -0.135866   0.031757
     60       0.011170   0.121474   0.112643  -0.112567   0.169072  -0.054640
     61       0.031222  -0.102825  -0.086994   0.033665  -0.074975   0.014310
     62       0.088851  -0.082316  -0.036588   0.072545  -0.001328  -0.022096
     63      -0.033553  -0.034775   0.024540   0.057751   0.029517   0.011138
     64      -0.041368  -0.035948   0.043736   0.026302  -0.009857  -0.046177
     65       0.033428  -0.024303   0.056657  -0.001256   0.063601   0.024490
     66      -0.110441  -0.065043  -0.028680  -0.036289   0.014970   0.033129
     67       0.016880  -0.042376   0.085864   0.039346   0.066894   0.000159
     68      -0.009698  -0.009315   0.062452   0.050423  -0.025092  -0.074498
     69      -0.040009   0.018861  -0.027417   0.000819  -0.049078  -0.009729
     70      -0.001882  -0.010543   0.023396   0.002919   0.007158  -0.035812
     71       0.088386   0.081628  -0.030371  -0.106118  -0.021043  -0.005207
     72       0.089170   0.062799   0.007215  -0.066203   0.022726   0.031250
     73       0.046371   0.061454  -0.057501  -0.025457  -0.041140   0.019080
     74       0.023466  -0.034111   0.040808   0.036308   0.079619   0.055192
     75      -0.193892  -0.081348  -0.087843  -0.075321  -0.002981   0.043115
     76       0.070003  -0.012623   0.144106   0.123016   0.029735  -0.075410
     77      -0.074246   0.001378   0.037525   0.085589  -0.091048  -0.142561
     78      -0.034367  -0.061009   0.029897  -0.021920   0.020000   0.018841
     79       0.118008  -0.038832   0.119557   0.036237   0.190635   0.104613
     80      -0.007058  -0.010531   0.049977   0.043541   0.017518  -0.031485
     81      -0.168376  -0.084750  -0.071584  -0.089540  -0.007021   0.042937
     82      -0.064627  -0.071442   0.015752  -0.040736   0.064243   0.044820
     83      -0.013315  -0.008247   0.091382   0.066456  -0.105425  -0.160832
     84      -0.093776  -0.000754  -0.032227   0.022812  -0.052627   0.022565
     85       0.003092  -0.070784   0.093199   0.037331   0.067654  -0.044015
     86       0.149896   0.223526  -0.154953  -0.182980  -0.135733  -0.032296
     87      -0.003540   0.012040  -0.006888  -0.013618  -0.019808  -0.027882
     88       0.028396  -0.013634   0.033307   0.004017   0.038565  -0.036523
     89       0.086543   0.069321  -0.004987  -0.158185  -0.045290  -0.056460
     90      -0.010491   0.121491  -0.112916  -0.112420  -0.168808  -0.055308
     91       0.031750   0.102737  -0.087163  -0.033637  -0.074939  -0.014602
     92       0.089311   0.081959  -0.036789  -0.072493  -0.001471   0.022071
     93       0.131128   0.108544  -0.024056  -0.103855   0.014830   0.051791
     94       0.110255   0.123000  -0.076475  -0.094412  -0.049308   0.029239
     95      -0.020726  -0.056831  -0.018431   0.116296   0.075719   0.102578
     96       0.090985   0.051049   0.036272  -0.080831   0.027170   0.010481
     97       0.116082   0.133327  -0.136990  -0.075257  -0.054546   0.074179
     98      -0.068694  -0.121626   0.126088   0.108062   0.096814  -0.003928
     99       0.195532   0.153397  -0.024242  -0.173430   0.006903   0.046355
    100       0.017949   0.038918  -0.081665   0.019092  -0.040889   0.042121
    101       0.144464   0.070009  -0.024074  -0.068703   0.058602   0.099589
    102       0.038422   0.057485  -0.010300   0.068418  -0.069176  -0.014578
    103      -0.030681  -0.028835  -0.005100  -0.015546   0.006898  -0.059118
    104      -0.008861  -0.001418  -0.032369   0.033193   0.055057   0.051601
    105       0.080418   0.076570  -0.100144  -0.036189   0.011494  -0.013245
    106      -0.014659  -0.032784  -0.051469  -0.041246   0.096514   0.008244
    107      -0.013131   0.009177  -0.055737  -0.047364  -0.005651  -0.118825
    108      -0.003926  -0.004386  -0.029038   0.011427   0.045928   0.053719
    109      -0.005513   0.007120  -0.041858  -0.008291  -0.000277  -0.062957
    110       0.058896   0.094562  -0.053067   0.106461  -0.058730  -0.005359
    111      -0.029691  -0.042989   0.039311  -0.041227  -0.025993  -0.056442
    112       0.081835   0.069216  -0.004629   0.004743  -0.043803   0.052219
    113      -0.021836  -0.035619  -0.011771  -0.027953   0.094574   0.084152
    114       0.110262   0.109855  -0.213856  -0.045527   0.071646   0.019825
    115       0.015641   0.004395  -0.178261  -0.144932   0.112914  -0.120364
    116      -0.021515   0.001007  -0.032553  -0.113632  -0.052426  -0.242049
    117       0.060759   0.044141  -0.001927  -0.070707  -0.019153  -0.048757
    118       0.023700  -0.026461  -0.091421  -0.043024   0.232942   0.192619
    119      -0.015377  -0.010152  -0.005671  -0.069486   0.011343  -0.093427
    120       0.110693   0.089711  -0.168198  -0.108163   0.083033  -0.007666
    121      -0.053428  -0.062393   0.070262   0.045921   0.028448   0.046338
    122      -0.012900   0.038989  -0.144437  -0.040785  -0.056564  -0.228870
    123       0.000869   0.002411  -0.075452  -0.009731   0.063926   0.029375
    124      -0.029452  -0.025140  -0.065817  -0.045611   0.052766  -0.059580
    125       0.162292   0.229603  -0.078923   0.159106  -0.202553  -0.069906
    126      -0.006341  -0.011483   0.007650   0.017854   0.038250   0.080728
    127      -0.004128   0.011932  -0.076743  -0.020904   0.023224  -0.064496
    128       0.059386   0.096859  -0.035904   0.133504  -0.116926  -0.073082
    129      -0.072013  -0.097937  -0.037162  -0.065530   0.197344   0.140241
    130       0.065433   0.100098  -0.043682   0.037229  -0.088882  -0.063727
    131       0.035025   0.060341  -0.059109   0.070242   0.013905   0.049562
    132      -0.068477  -0.061397   0.019296  -0.032266  -0.019915  -0.102023
    133       0.113982   0.098599  -0.004413   0.030075  -0.056892   0.070348
    134      -0.009547  -0.070724   0.040560  -0.125805   0.116759   0.155667
    135      -0.009140  -0.058178   0.077530  -0.093086  -0.013150  -0.013121
    136       0.154115   0.125514   0.004363   0.024042  -0.069742   0.134158
    137      -0.126480  -0.151610   0.015938  -0.114254   0.156104  -0.009738
    138      -0.113005  -0.155242   0.087768  -0.158605   0.034480  -0.095342
    139       0.090168   0.072856   0.000735  -0.016454  -0.047232   0.086117
    140       0.066972   0.077852  -0.057483   0.075437   0.032405   0.144484
    141      -0.038173   0.057661   0.010408   0.068395   0.069236  -0.014303
    142      -0.030557   0.028975  -0.005084   0.015545   0.006591   0.059158
    143      -0.008851   0.001466  -0.032431  -0.033154   0.055327  -0.051383
    144       0.029513  -0.043129  -0.039383  -0.041175   0.026276  -0.056344
    145       0.081497  -0.069577  -0.004601  -0.004716  -0.043544  -0.052374
    146      -0.021674   0.035712  -0.011724   0.027958   0.094990  -0.083794
    147       0.003914  -0.004405   0.029043   0.011406  -0.046200   0.053547
    148      -0.005551  -0.007116  -0.041827   0.008368  -0.000594   0.062955
    149       0.058499  -0.094856  -0.053241  -0.106362  -0.058749   0.005137
    150      -0.080012   0.076951   0.100045  -0.036356  -0.011421  -0.013297
    151      -0.014529   0.032850  -0.051401   0.041302   0.096555  -0.007875
    152      -0.013219  -0.009124  -0.055653   0.047453  -0.006248   0.118807
    153       0.112343  -0.155762  -0.088025  -0.158461  -0.033985  -0.095483
    154       0.089789  -0.073230   0.000836   0.016485  -0.046784  -0.086276
    155       0.066649  -0.078170  -0.057583  -0.075351   0.033141  -0.144383
    156       0.008918  -0.058239  -0.077688  -0.092998   0.013222  -0.013078
    157       0.153533  -0.126210   0.004377  -0.024019  -0.069074  -0.134429
    158      -0.125796   0.152163   0.016082   0.114188   0.156022   0.010333
    159       0.068205  -0.061708  -0.019355  -0.032230   0.020423  -0.101945
    160       0.113516  -0.099114  -0.004446  -0.030050  -0.056549  -0.070548
    161      -0.009258   0.070778   0.040802   0.125745   0.117530  -0.155222
    162       0.071608  -0.098286   0.037043  -0.065546  -0.198059   0.139487
    163       0.064989  -0.100440  -0.043708  -0.037046  -0.089194   0.063372
    164       0.034793  -0.060552  -0.059221  -0.070135   0.014134  -0.049501
    165       0.006293  -0.011534  -0.007621   0.017845  -0.038671   0.080586
    166      -0.004191  -0.011959  -0.076670   0.021013   0.022889   0.064571
    167       0.058978  -0.097132  -0.036149  -0.133473  -0.117269   0.072642
    168      -0.000846   0.002449   0.075396  -0.009771  -0.064037   0.029125
    169      -0.029380   0.025274  -0.065719   0.045688   0.052481   0.059780
    170       0.161288  -0.230402  -0.079148  -0.158897  -0.202898   0.069123
    171      -0.110188   0.090247   0.167979  -0.108442  -0.082981  -0.008008
    172      -0.053098   0.062652   0.070165  -0.046048   0.028692  -0.046246
    173      -0.013152  -0.038932  -0.144354   0.041000  -0.057708   0.228663
    174      -0.060507   0.044445   0.001765  -0.070739   0.019437  -0.048700
    175       0.023794   0.026364  -0.091326   0.043120   0.233902  -0.191725
    176      -0.015368   0.010204  -0.005560   0.069498   0.010875   0.093451
    177      -0.109669   0.110359   0.213707  -0.045850  -0.071741   0.019540
    178       0.015526  -0.004486  -0.178000   0.145182   0.112310   0.120784
    179      -0.021590  -0.000939  -0.032359   0.113714  -0.053659   0.241864
    180      -0.000138  -0.143163   0.000014   0.182742  -0.000004  -0.058240
    181       0.107437  -0.000226   0.225040  -0.000042   0.136172   0.000243
    182      -0.049012   0.000015  -0.094455   0.000159   0.041989   0.000056
                 48         49         50         51         52         53    
      0       0.006919  -0.030165  -0.024587   0.034884   0.030919  -0.072299
      1      -0.006908  -0.008223   0.022683   0.016342  -0.072218   0.006352
      2      -0.022052  -0.037712   0.000687   0.044210  -0.132822  -0.047241
      3       0.008154  -0.043069  -0.023590   0.031736  -0.029061  -0.060775
      4       0.002464  -0.034458   0.029528   0.013758  -0.049671  -0.011441
      5       0.000524   0.020346   0.029350  -0.002693  -0.114748  -0.043822
      6      -0.008139  -0.043063   0.023599  -0.031742  -0.029064  -0.060701
      7       0.002447   0.034457   0.029513   0.013769   0.049673   0.011436
      8       0.000541  -0.020355   0.029337  -0.002690   0.114744   0.043822
      9      -0.006910  -0.030156   0.024586  -0.034878   0.030921  -0.072225
     10      -0.006916   0.008218   0.022676   0.016355   0.072231  -0.006457
     11      -0.022063   0.037691   0.000679   0.044234   0.132827   0.047075
     12       0.000003  -0.027898   0.000003  -0.000001  -0.035959  -0.064258
     13      -0.019467  -0.000001   0.119414   0.009202  -0.000004   0.000118
     14       0.024892  -0.000010   0.061687  -0.002380   0.000006   0.000088
     15      -0.000031   0.124338  -0.000011   0.000005  -0.043020   0.030290
     16      -0.053604   0.000007   0.141136   0.021857  -0.000005   0.000121
     17      -0.030377  -0.000004  -0.009492  -0.002206   0.000011  -0.000074
     18       0.000001  -0.009677  -0.000001   0.000007   0.059048  -0.056383
     19       0.033281   0.000004   0.023209   0.026464   0.000016  -0.000130
     20      -0.037433  -0.000007   0.010764   0.032514   0.000003  -0.000036
     21      -0.000019   0.103013  -0.000003   0.000013  -0.020733   0.023140
     22       0.078821   0.000019   0.032862   0.007897   0.000010  -0.000080
     23       0.010385   0.000008   0.004156  -0.003028  -0.000005   0.000074
     24      -0.027817  -0.040826  -0.005573   0.079845  -0.054416  -0.003971
     25       0.050526  -0.082803  -0.075009   0.011574  -0.009142  -0.031308
     26      -0.011866   0.035364   0.028113  -0.028457   0.015017  -0.025693
     27       0.030512  -0.041102  -0.077366   0.013138   0.058662   0.066570
     28       0.030704   0.000117  -0.035129  -0.051287   0.037060  -0.038893
     29       0.077864  -0.112721  -0.122102   0.003563   0.046499   0.004594
     30       0.030309  -0.042745  -0.040536  -0.000137  -0.008854  -0.003160
     31      -0.022825   0.008590   0.015573   0.036536  -0.040883   0.018312
     32      -0.020465   0.097466   0.072249  -0.082539   0.050414  -0.010550
     33      -0.053374   0.055291   0.038140   0.008936   0.001069   0.011157
     34      -0.011795  -0.023017  -0.058796   0.041519   0.043786   0.093472
     35      -0.055428  -0.034538  -0.012163   0.122525  -0.018435   0.077090
     36       0.024971  -0.033244  -0.052559   0.009451   0.045188   0.055128
     37      -0.033616   0.175185   0.091868  -0.146820   0.088412  -0.051311
     38       0.052839  -0.047269  -0.067037  -0.032111   0.058991  -0.004844
     39       0.047377  -0.030340  -0.110197  -0.014632   0.120059   0.105738
     40       0.111834  -0.084672  -0.176828  -0.063607   0.140619   0.048143
     41       0.138466  -0.215169  -0.225860   0.031051   0.069893   0.047738
     42       0.065334  -0.035635  -0.125827  -0.034246   0.141809   0.110437
     43      -0.034890   0.037167   0.073705  -0.010262  -0.073491  -0.111528
     44       0.127840  -0.240962  -0.236073   0.074501   0.025884   0.029177
     45       0.022973   0.014034  -0.012715  -0.031765  -0.004209   0.016019
     46      -0.088325   0.093128   0.095490   0.054258  -0.063501   0.056435
     47       0.058559   0.024118  -0.014621  -0.126153   0.085049  -0.049709
     48       0.058066  -0.077350  -0.070645  -0.014334   0.004169  -0.019270
     49      -0.052702   0.018126   0.031519   0.078449  -0.060458   0.027312
     50      -0.031117   0.203598   0.137318  -0.164948   0.065547   0.024988
     51       0.082911  -0.035821  -0.067660  -0.084018   0.027272  -0.013396
     52      -0.029657   0.049100   0.046776   0.002090  -0.038164   0.033816
     53      -0.099664   0.132281   0.141605  -0.001959   0.002835   0.018612
     54       0.005400   0.008342   0.049108  -0.021025  -0.060058  -0.106724
     55      -0.063858   0.038887  -0.042180   0.046570   0.100819   0.187960
     56      -0.049033  -0.114370  -0.101201   0.198209  -0.043755   0.089737
     57      -0.107983   0.084894   0.009426   0.052559   0.066296   0.136509
     58      -0.028109   0.026496  -0.065667   0.003969   0.104138   0.129158
     59      -0.084144  -0.085228  -0.033005   0.225596  -0.046257   0.149161
     60      -0.055084   0.189342   0.117040  -0.145442   0.083388  -0.018869
     61      -0.013460  -0.049701  -0.023401   0.087958   0.001556   0.102995
     62      -0.057473   0.012696   0.034877   0.075146   0.000427   0.068975
     63       0.027838  -0.040795   0.005587  -0.079856  -0.054403  -0.003934
     64       0.050495   0.082812  -0.075027   0.011590   0.009128   0.031294
     65      -0.011851  -0.035353   0.028116  -0.028465  -0.015021   0.025658
     66      -0.030514  -0.041126   0.077382  -0.013133   0.058683   0.066534
     67       0.030707  -0.000092  -0.035130  -0.051286  -0.037067   0.038879
     68       0.077825   0.112737  -0.122109   0.003566  -0.046518  -0.004561
     69       0.053373   0.055295  -0.038146  -0.008958   0.001054   0.011202
     70      -0.011817   0.022996  -0.058784   0.041520  -0.043790  -0.093404
     71      -0.055438   0.034510  -0.012178   0.122526   0.018418  -0.077098
     72      -0.030279  -0.042723   0.040521   0.000126  -0.008857  -0.003179
     73      -0.022809  -0.008608   0.015561   0.036533   0.040878  -0.018304
     74      -0.020436  -0.097452   0.072278  -0.082544  -0.050388   0.010538
     75      -0.047398  -0.030377   0.110219   0.014652   0.120083   0.105662
     76       0.111812   0.084701  -0.176807  -0.063618  -0.140636  -0.048041
     77       0.138380   0.215185  -0.225845   0.031069  -0.069911  -0.047636
     78      -0.024954  -0.033262   0.052535  -0.009459   0.045189   0.055085
     79      -0.033545  -0.175137   0.091896  -0.146838  -0.088392   0.051269
     80       0.052813   0.047285  -0.067014  -0.032111  -0.058995   0.004868
     81      -0.065355  -0.035695   0.125846   0.034262   0.141834   0.110350
     82      -0.034892  -0.037174   0.073708  -0.010244   0.073495   0.111429
     83       0.127765   0.240967  -0.236125   0.074513  -0.025925  -0.029119
     84       0.107982   0.084935  -0.009458  -0.052563   0.066285   0.136480
     85      -0.028124  -0.026524  -0.065630   0.003959  -0.104141  -0.129066
     86      -0.084157   0.085172  -0.033029   0.225584   0.046242  -0.149109
     87      -0.005398   0.008293  -0.049071   0.020964  -0.060084  -0.106610
     88      -0.063866  -0.038926  -0.042144   0.046555  -0.100813  -0.187836
     89      -0.049075   0.114305  -0.101233   0.198205   0.043690  -0.089747
     90       0.055044   0.189312  -0.117091   0.145431   0.083329  -0.018824
     91      -0.013484   0.049678  -0.023400   0.087965  -0.001554  -0.102933
     92      -0.057466  -0.012686   0.034857   0.075172  -0.000411  -0.068990
     93      -0.058011  -0.077287   0.070621   0.014307   0.004151  -0.019278
     94      -0.052657  -0.018103   0.031484   0.078404   0.060416  -0.027315
     95      -0.031059  -0.203595   0.137397  -0.164959  -0.065485  -0.024921
     96      -0.022998   0.013987   0.012712   0.031801  -0.004187   0.015943
     97      -0.088269  -0.093159   0.095483   0.054239   0.063505  -0.056407
     98       0.058571  -0.024052  -0.014601  -0.126173  -0.085050   0.049704
     99      -0.082869  -0.035814   0.067625   0.083999   0.027256  -0.013458
    100      -0.029638  -0.049155   0.046783   0.002101   0.038188  -0.033781
    101      -0.099627  -0.132308   0.141622  -0.001928  -0.002790  -0.018654
    102       0.033264   0.000760   0.029783  -0.052610   0.077737  -0.002750
    103      -0.067781  -0.044472  -0.022216  -0.024791   0.059496  -0.055324
    104       0.050170   0.012366   0.034561   0.022229  -0.004974  -0.046162
    105      -0.011835  -0.017642  -0.040053  -0.037281  -0.070642   0.069301
    106      -0.033313  -0.026800  -0.026498   0.017455  -0.011515  -0.078079
    107      -0.115256  -0.080740  -0.069844  -0.057591  -0.014305  -0.003314
    108       0.069560   0.037314   0.032739   0.025592  -0.008959  -0.030741
    109      -0.012654  -0.033825  -0.048685  -0.083582  -0.066964   0.093399
    110       0.078643  -0.004125   0.036463  -0.093693   0.005609   0.054176
    111      -0.059338  -0.023354  -0.033383  -0.026708   0.043907   0.013443
    112       0.048007   0.035971   0.016817  -0.006015   0.028958   0.044321
    113       0.047868   0.031343   0.018984   0.070479  -0.083627  -0.021321
    114       0.006478  -0.013712  -0.050269  -0.022970  -0.130818   0.079383
    115      -0.174844  -0.118334  -0.153883  -0.052658  -0.127614   0.012798
    116      -0.231405  -0.146716  -0.149798  -0.120731  -0.039771   0.054154
    117      -0.046816  -0.030172  -0.059292  -0.046678  -0.082137   0.085207
    118       0.103852   0.053344   0.027056   0.121567  -0.131313  -0.107569
    119      -0.101711  -0.067805  -0.068273  -0.036796  -0.052302  -0.001458
    120      -0.040736  -0.033790  -0.093890  -0.027229  -0.194085   0.106256
    121       0.036637   0.016178   0.059917   0.035018   0.121867  -0.137504
    122      -0.199818  -0.137919  -0.115508  -0.130675   0.041203   0.023953
    123       0.099183   0.053622  -0.013334  -0.006893  -0.131680   0.071964
    124      -0.004232  -0.018789  -0.076554  -0.065486  -0.140716   0.114576
    125       0.099258  -0.010682   0.022825  -0.192303  -0.014067   0.184429
    126       0.037980   0.023469   0.073873   0.069942   0.092117  -0.134350
    127       0.030739  -0.013533  -0.074114  -0.105066  -0.180773   0.186518
    128       0.025143  -0.031455   0.009702  -0.144828   0.106995   0.030115
    129       0.094815   0.072283   0.041581   0.141388  -0.108629  -0.092910
    130       0.012004  -0.041815  -0.013510  -0.125546  -0.051671   0.149165
    131       0.101842   0.016208   0.051450  -0.031781  -0.053483   0.029686
    132      -0.100488  -0.056286  -0.041579  -0.041084   0.069038  -0.038937
    133       0.081994   0.045348   0.034301  -0.018438   0.029609   0.056861
    134       0.061609   0.093249  -0.009424   0.144755  -0.155892   0.084543
    135      -0.042882   0.011151  -0.046258   0.007977  -0.000157   0.077903
    136       0.136000   0.096868   0.044584   0.011392  -0.001322   0.118718
    137      -0.083464  -0.035209  -0.044176   0.079201  -0.084470  -0.082396
    138      -0.159340  -0.046667  -0.101424   0.020931   0.006131   0.016665
    139       0.064991   0.065342   0.012996   0.022266   0.012238   0.087342
    140       0.158789   0.074475   0.085109   0.040895  -0.056750   0.001534
    141      -0.033263   0.000740  -0.029794   0.052621   0.077727  -0.002674
    142      -0.067793   0.044450  -0.022224  -0.024800  -0.059491   0.055286
    143       0.050171  -0.012344   0.034557   0.022220   0.004970   0.046186
    144       0.059352  -0.023339   0.033389   0.026701   0.043899   0.013493
    145       0.047990  -0.035943   0.016821  -0.006031  -0.028971  -0.044368
    146       0.047887  -0.031335   0.018980   0.070482   0.083616   0.021403
    147      -0.069587   0.037290  -0.032742  -0.025573  -0.008953  -0.030736
    148      -0.012670   0.033826  -0.048694  -0.083558   0.066972  -0.093375
    149       0.078628   0.004172   0.036465  -0.093702  -0.005594  -0.054214
    150       0.011844  -0.017637   0.040053   0.037266  -0.070635   0.069243
    151      -0.033296   0.026773  -0.026500   0.017461   0.011517   0.078122
    152      -0.115275   0.080694  -0.069850  -0.057565   0.014304   0.003351
    153       0.159350  -0.046607   0.101439  -0.020948   0.006130   0.016680
    154       0.064954  -0.065293   0.012986   0.022253  -0.012246  -0.087385
    155       0.158815  -0.074423   0.085120   0.040888   0.056746  -0.001495
    156       0.042895   0.011170   0.046264  -0.007993  -0.000156   0.077940
    157       0.136003  -0.096818   0.044602   0.011375   0.001304  -0.118780
    158      -0.083430   0.035151  -0.044182   0.079212   0.084457   0.082500
    159       0.100504  -0.056260   0.041592   0.041078   0.069021  -0.038881
    160       0.081982  -0.045308   0.034318  -0.018462  -0.029634  -0.056902
    161       0.061628  -0.093240  -0.009432   0.144767   0.155871  -0.084442
    162      -0.094872   0.072271  -0.041566  -0.141378  -0.108629  -0.093004
    163       0.011937   0.041816  -0.013514  -0.125452   0.051667  -0.149119
    164       0.101838  -0.016163   0.051449  -0.031787   0.053487  -0.029676
    165      -0.037975   0.023469  -0.073874  -0.069953   0.092134  -0.134342
    166       0.030747   0.013555  -0.074111  -0.105039   0.180775  -0.186444
    167       0.025145   0.031497   0.009705  -0.144886  -0.106940  -0.030271
    168      -0.099231   0.053572   0.013326   0.006941  -0.131653   0.071931
    169      -0.004221   0.018795  -0.076568  -0.065474   0.140733  -0.114512
    170       0.099206   0.010742   0.022837  -0.192272   0.014068  -0.184471
    171       0.040753  -0.033770   0.093906   0.027198  -0.194079   0.106081
    172       0.036663  -0.016170   0.059928   0.035003  -0.121851   0.137409
    173      -0.199855   0.137843  -0.115519  -0.130655  -0.041207  -0.023957
    174       0.046836  -0.030160   0.059287   0.046651  -0.082122   0.085156
    175       0.103904  -0.053333   0.027062   0.121567   0.131284   0.107741
    176      -0.101705   0.067753  -0.068264  -0.036749   0.052304   0.001530
    177      -0.006480  -0.013698   0.050270   0.022955  -0.130794   0.079260
    178      -0.174830   0.118233  -0.153889  -0.052602   0.127622  -0.012649
    179      -0.231458   0.146638  -0.149819  -0.120681   0.039789  -0.054112
    180      -0.000054   0.179094   0.000130   0.000158  -0.112644   0.028776
    181      -0.110820  -0.000062   0.086190   0.029842  -0.000020  -0.000115
    182      -0.020955   0.000048  -0.002558  -0.003733  -0.000037  -0.000040
                 54         55         56         57         58         59    
      0       0.066345  -0.063959  -0.049407   0.045303   0.119015  -0.017685
      1       0.100767  -0.014046   0.001452   0.031243   0.034669   0.037408
      2       0.165586  -0.159404  -0.041619   0.082347   0.143317  -0.045065
      3       0.067540   0.077754  -0.028507  -0.022282   0.100589   0.039808
      4       0.002315  -0.000092  -0.018222   0.002615  -0.039131  -0.024044
      5      -0.010934  -0.121213  -0.021015   0.033899  -0.239701  -0.379985
      6      -0.067671   0.077754   0.028518   0.022276   0.100578  -0.040863
      7       0.002343   0.000100  -0.018224   0.002610   0.039147  -0.024323
      8      -0.010838   0.121215  -0.020999   0.033883   0.239683  -0.378583
      9      -0.066533  -0.063961   0.049411  -0.045292   0.119007   0.017646
     10       0.100747   0.014042   0.001449   0.031236  -0.034666   0.036746
     11       0.165704   0.159409  -0.041620   0.082322  -0.143327  -0.046109
     12      -0.000060   0.070619   0.000003  -0.000003   0.100219  -0.000701
     13      -0.220936   0.000007  -0.005268   0.018201   0.000010   0.093164
     14      -0.177571   0.000001   0.030829  -0.004158   0.000026   0.304987
     15       0.000066   0.020419  -0.000004  -0.000005  -0.031311   0.000311
     16      -0.202650   0.000008  -0.050121   0.023943  -0.000007  -0.071851
     17       0.148532  -0.000008   0.002491  -0.025008  -0.000006   0.014390
     18      -0.000079  -0.046622   0.000002   0.000002   0.111728   0.000033
     19       0.247595  -0.000003  -0.021872   0.099704   0.000005   0.171150
     20       0.074674  -0.000002  -0.023722   0.022007   0.000003   0.309775
     21       0.000031  -0.034379  -0.000004   0.000001  -0.048118   0.000000
     22       0.149891  -0.000002   0.007253   0.067794  -0.000005  -0.077496
     23      -0.145291   0.000000   0.017983  -0.071164  -0.000002  -0.076343
     24       0.029981   0.068067  -0.045407  -0.094847  -0.056206   0.000347
     25       0.002265   0.071755  -0.040791  -0.081366  -0.039684   0.002388
     26       0.027028   0.054875  -0.024698  -0.036430   0.005111   0.010106
     27      -0.034083  -0.078175   0.058991   0.075979   0.035838  -0.005007
     28       0.002005   0.090331  -0.034208  -0.075690  -0.005164   0.038229
     29      -0.032431   0.025995   0.001008  -0.025955   0.001400   0.024210
     30      -0.018200  -0.013163  -0.010510  -0.023798  -0.062098  -0.037066
     31      -0.004098  -0.008597   0.000592  -0.025461  -0.053074  -0.036935
     32       0.017383  -0.014211   0.026044   0.069973   0.116865   0.074684
     33       0.033967   0.048861  -0.031565  -0.068437  -0.048580   0.025205
     34      -0.056975  -0.078323   0.073940   0.084160   0.040177  -0.005463
     35       0.011541   0.006131   0.010088  -0.032969  -0.032900   0.014404
     36      -0.030827  -0.067890   0.055716   0.073748   0.048011   0.007826
     37       0.033713   0.101779  -0.018739  -0.034485   0.085759   0.105615
     38      -0.018761   0.034836   0.004764  -0.012754   0.038373   0.052958
     39      -0.068321  -0.132465   0.108998   0.150138   0.095815   0.021539
     40      -0.091515  -0.034432   0.070709   0.066075   0.082111   0.062682
     41      -0.085089  -0.038493   0.046452   0.028609   0.012346   0.010334
     42      -0.077791  -0.148835   0.129362   0.179672   0.126845   0.034236
     43       0.073635   0.200271  -0.134245  -0.217284  -0.108267   0.005557
     44      -0.060515   0.004584  -0.002376  -0.047916  -0.071214  -0.034452
     45      -0.048190  -0.104681   0.026848   0.062124  -0.074510  -0.112540
     46      -0.010071  -0.093802   0.033674   0.044886  -0.068719  -0.094512
     47       0.006108   0.039141   0.004499   0.033913   0.129969   0.104028
     48      -0.018745   0.014256  -0.019793  -0.045924  -0.053508  -0.016409
     49       0.013726   0.017496  -0.015363  -0.055852  -0.063872  -0.019825
     50      -0.040781  -0.209713   0.115572   0.257553   0.116395  -0.067235
     51      -0.058694  -0.085106   0.023625   0.055587  -0.051986  -0.095782
     52      -0.024399  -0.090262   0.040813   0.050572  -0.052093  -0.100658
     53       0.051983   0.006299   0.018308   0.036388   0.105652   0.093139
     54       0.083235   0.176220  -0.122083  -0.201627  -0.100052   0.006043
     55      -0.092009  -0.187467   0.153209   0.205474   0.099244   0.024456
     56      -0.008617   0.022352  -0.008997  -0.078869  -0.098053  -0.032398
     57      -0.026300  -0.102658   0.063631   0.080118   0.003199   0.040523
     58      -0.082088  -0.131480   0.112929   0.155105   0.085309   0.017728
     59      -0.014621  -0.084604   0.049901   0.023243  -0.047291  -0.010160
     60       0.042005   0.047490  -0.014455  -0.013586   0.033271   0.089136
     61      -0.042553  -0.093813   0.078386   0.084418   0.035521  -0.007927
     62       0.019950  -0.000027   0.019592  -0.010101  -0.000857   0.040207
     63      -0.029988   0.068073   0.045414   0.094842  -0.056207  -0.000189
     64       0.002333  -0.071765  -0.040797  -0.081365   0.039684   0.002246
     65       0.027085  -0.054868  -0.024699  -0.036414  -0.005116   0.010005
     66       0.034244  -0.078189  -0.059006  -0.075984   0.035843   0.004780
     67       0.002095  -0.090333  -0.034212  -0.075677   0.005158   0.037883
     68      -0.032444  -0.026000   0.001006  -0.025952  -0.001404   0.024088
     69      -0.033950   0.048868   0.031575   0.068447  -0.048602  -0.024363
     70      -0.057187   0.078332   0.073954   0.084162  -0.040184  -0.004986
     71       0.011355  -0.006120   0.010092  -0.032958   0.032901   0.013805
     72       0.018184  -0.013153   0.010507   0.023796  -0.062076   0.037134
     73      -0.004149   0.008593   0.000592  -0.025461   0.053072  -0.037031
     74       0.017420   0.014206   0.026039   0.069969  -0.116865   0.074952
     75       0.068570  -0.132487  -0.109021  -0.150143   0.095817  -0.021937
     76      -0.091636   0.034429   0.070711   0.066073  -0.082112   0.062824
     77      -0.085216   0.038475   0.046446   0.028592  -0.012344   0.010507
     78       0.030962  -0.067887  -0.055720  -0.073741   0.048021  -0.008123
     79       0.033836  -0.101777  -0.018748  -0.034467  -0.085761   0.105158
     80      -0.018749  -0.034846   0.004756  -0.012752  -0.038380   0.052819
     81       0.078058  -0.148859  -0.129388  -0.179678   0.126852  -0.034773
     82       0.073892  -0.200280  -0.134262  -0.217264   0.108259   0.004750
     83      -0.060581  -0.004590  -0.002375  -0.047924   0.071223  -0.034560
     84       0.026596  -0.102688  -0.063644  -0.080118   0.003179  -0.039637
     85      -0.082376   0.131506   0.112951   0.155112  -0.085316   0.018189
     86      -0.014962   0.084608   0.049905   0.023237   0.047294  -0.010741
     87      -0.083476   0.176253   0.122114   0.201650  -0.100089  -0.005234
     88      -0.092428   0.187488   0.153231   0.205469  -0.099245   0.024793
     89      -0.008845  -0.022322  -0.008977  -0.078836   0.098040  -0.032730
     90      -0.042075   0.047509   0.014475   0.013609   0.033242  -0.088011
     91      -0.042789   0.093827   0.078399   0.084425  -0.035533  -0.007574
     92       0.019787   0.000033   0.019589  -0.010103   0.000875   0.039427
     93       0.018705   0.014259   0.019786   0.045899  -0.053486   0.016525
     94       0.013653  -0.017477  -0.015357  -0.055840   0.063873  -0.020177
     95      -0.040815   0.209710   0.115583   0.257530  -0.116413  -0.066036
     96       0.048209  -0.104669  -0.026857  -0.062108  -0.074470   0.112232
     97      -0.010208   0.093803   0.033678   0.044875   0.068722  -0.094397
     98       0.006233  -0.039140   0.004497   0.033923  -0.129983   0.104253
     99       0.058645  -0.085095  -0.023635  -0.055581  -0.051955   0.095411
    100      -0.024491   0.090260   0.040817   0.050570   0.052092  -0.100350
    101       0.051950  -0.006346   0.018275   0.036346  -0.105633   0.093245
    102       0.071362  -0.040211   0.066800  -0.049538  -0.053954  -0.007507
    103       0.034592  -0.047795   0.085734  -0.050447  -0.049141  -0.007681
    104      -0.016616  -0.041225   0.043478  -0.026132  -0.008482  -0.002942
    105      -0.061884   0.034565  -0.076367   0.027999   0.036983   0.003532
    106      -0.039865  -0.064317   0.077541  -0.050806  -0.029648  -0.014174
    107      -0.019859  -0.015851   0.015364  -0.015567  -0.009384  -0.002639
    108      -0.004725  -0.037113   0.057203  -0.036256  -0.055188  -0.016898
    109      -0.029659   0.017028  -0.080706   0.025564   0.037092   0.015472
    110       0.021813  -0.042949   0.021894  -0.046492  -0.055984  -0.022374
    111       0.051905   0.016004   0.028055  -0.012359  -0.070732  -0.028390
    112       0.044652   0.007810  -0.010093  -0.013116  -0.035545  -0.016437
    113      -0.087349  -0.000885  -0.047773   0.030986   0.102361   0.044702
    114      -0.133170   0.042220  -0.115836   0.045297   0.080770   0.011882
    115      -0.143589  -0.005238  -0.052807   0.007963   0.058679   0.004979
    116      -0.025590   0.020209  -0.040835   0.010021   0.011545   0.000938
    117      -0.043243   0.042975  -0.095480   0.039227   0.052757   0.015827
    118      -0.161091  -0.083085   0.036504  -0.036331   0.052972   0.005638
    119      -0.040874  -0.015845  -0.006857  -0.005344   0.020995   0.009470
    120      -0.184983   0.061491  -0.173484   0.069619   0.130099   0.021547
    121       0.102307  -0.106539   0.197476  -0.101869  -0.127750  -0.029215
    122       0.010128   0.001712   0.026541  -0.022306  -0.056572  -0.024533
    123      -0.076718   0.026095  -0.064028   0.033025  -0.001611  -0.003717
    124      -0.085135   0.043440  -0.131385   0.060798   0.072047   0.025524
    125       0.044052   0.023271  -0.069182  -0.000863  -0.046270  -0.026436
    126       0.047937  -0.088110   0.166637  -0.093708  -0.094354  -0.029083
    127      -0.096614   0.063349  -0.194105   0.084732   0.091317   0.030573
    128       0.102893  -0.056932   0.100584  -0.086001  -0.132930  -0.038291
    129      -0.107267  -0.044802   0.038576  -0.011642   0.003798  -0.000074
    130      -0.003361   0.023178  -0.115015   0.026249   0.047768   0.011047
    131      -0.036102  -0.046743   0.001383  -0.031242  -0.016743  -0.013176
    132       0.049564  -0.030068   0.088945  -0.050275  -0.078016  -0.022727
    133       0.053359   0.000422  -0.006791  -0.019834  -0.043206  -0.016382
    134      -0.107859   0.144832  -0.221860   0.153170   0.143476   0.029065
    135       0.045927   0.096544  -0.064992   0.054832  -0.059897  -0.037784
    136       0.049179   0.073151  -0.090525   0.040806  -0.030002  -0.025003
    137      -0.106991  -0.020915  -0.009705   0.018069   0.105689   0.050184
    138       0.023168   0.084397  -0.029388   0.045377  -0.050641  -0.039901
    139       0.041331   0.067430  -0.077533   0.032865  -0.021633  -0.032191
    140      -0.060690  -0.033548  -0.031798   0.001729   0.090762   0.047642
    141      -0.071396  -0.040190  -0.066804   0.049540  -0.053946   0.007617
    142       0.034748   0.047776   0.085732  -0.050452   0.049133  -0.007781
    143      -0.016494   0.041220   0.043486  -0.026140   0.008485  -0.003006
    144      -0.051876   0.016013  -0.028053   0.012354  -0.070716   0.028550
    145       0.044559  -0.007813  -0.010078  -0.013119   0.035558  -0.016465
    146      -0.087313   0.000895  -0.047782   0.030984  -0.102348   0.044925
    147       0.004635  -0.037103  -0.057206   0.036263  -0.055193   0.017194
    148      -0.029902  -0.017021  -0.080712   0.025573  -0.037095   0.015598
    149       0.021698   0.042928   0.021891  -0.046487   0.055979  -0.022672
    150       0.062073   0.034550   0.076368  -0.028001   0.036977  -0.003753
    151      -0.039670   0.064307   0.077535  -0.050816   0.029635  -0.014712
    152      -0.019853   0.015862   0.015377  -0.015579   0.009387  -0.002884
    153      -0.023102   0.084376   0.029392  -0.045380  -0.050621   0.039843
    154       0.041102  -0.067426  -0.077525   0.032873   0.021638  -0.031981
    155      -0.060697   0.033532  -0.031816   0.001734  -0.090748   0.047798
    156      -0.045724   0.096528   0.064990  -0.054847  -0.059884   0.037655
    157       0.048894  -0.073143  -0.090514   0.040815   0.030017  -0.024830
    158      -0.106797   0.020929  -0.009716   0.018061  -0.105677   0.050362
    159      -0.049666  -0.030040  -0.088930   0.050272  -0.077995   0.023059
    160       0.053253  -0.000407  -0.006749  -0.019851   0.043227  -0.016459
    161      -0.108130  -0.144786  -0.221876   0.153185  -0.143462   0.029879
    162       0.107059  -0.044796  -0.038557   0.011645   0.003789   0.000427
    163      -0.003729  -0.023183  -0.114987   0.026267  -0.047756   0.011232
    164      -0.036160   0.046720   0.001368  -0.031234   0.016745  -0.013502
    165      -0.048308  -0.088081  -0.166668   0.093725  -0.094356   0.029497
    166      -0.097109  -0.063316  -0.194119   0.084744  -0.091312   0.030804
    167       0.102839   0.056900   0.100553  -0.085992   0.132892  -0.038638
    168       0.076890   0.026079   0.064032  -0.033018  -0.001635   0.003866
    169      -0.085460  -0.043414  -0.131405   0.060807  -0.072050   0.025718
    170       0.043623  -0.023279  -0.069160  -0.000852   0.046280  -0.026559
    171       0.185306   0.061451   0.173498  -0.069624   0.130088  -0.021758
    172       0.102690   0.106498   0.197472  -0.101873   0.127716  -0.029771
    173       0.010062  -0.001713   0.026561  -0.022324   0.056583  -0.024749
    174       0.043442   0.042948   0.095473  -0.039234   0.052752  -0.016075
    175      -0.160823   0.083097   0.036510  -0.036353  -0.052959   0.004992
    176      -0.040874   0.015871  -0.006839  -0.005355  -0.020995   0.009210
    177       0.133397   0.042196   0.115831  -0.045291   0.080742  -0.012081
    178      -0.143667   0.005265  -0.052819   0.007954  -0.058685   0.004465
    179      -0.025739  -0.020186  -0.040834   0.010019  -0.011556   0.000746
    180      -0.000136   0.060197  -0.000014  -0.000010   0.010087   0.000496
    181       0.118740   0.000039  -0.087104   0.003911   0.000073  -0.427813
    182       0.102171   0.000018   0.008774  -0.022553   0.000013   0.072449
                 60         61         62         63         64         65    
      0      -0.010582   0.201010   0.048869   0.160794   0.027771  -0.029511
      1       0.102484   0.091286  -0.166263  -0.035346   0.020429   0.079711
      2       0.179483  -0.176995   0.062908   0.252145  -0.033534   0.112979
      3      -0.170042  -0.129657  -0.072623   0.058919   0.066613  -0.017219
      4       0.031255   0.165933  -0.169494  -0.100187   0.059148   0.037111
      5      -0.235869   0.073584   0.039006  -0.162664  -0.001633  -0.084026
      6      -0.169861  -0.129643  -0.072615  -0.058934  -0.066618   0.017220
      7      -0.031141  -0.165944   0.169521  -0.100101   0.059138   0.037111
      8       0.237694  -0.073506  -0.038973  -0.162692  -0.001635  -0.084029
      9      -0.010682   0.201000   0.048915  -0.160761  -0.027772   0.029516
     10      -0.102666  -0.091289   0.166277  -0.035251   0.020425   0.079713
     11      -0.179240   0.177018  -0.063009   0.252120  -0.033529   0.112976
     12      -0.222201  -0.192040  -0.027637   0.000001   0.000001  -0.000001
     13      -0.000250  -0.000023   0.000000   0.043419  -0.017032   0.033967
     14      -0.000768  -0.000057  -0.000010   0.165966  -0.017502   0.027884
     15       0.104362   0.086232  -0.047627  -0.000033   0.000003   0.000001
     16       0.000205   0.000034  -0.000028   0.138378  -0.020443  -0.072989
     17      -0.000020   0.000012   0.000005  -0.054560   0.012778   0.034443
     18      -0.000072   0.332636   0.036381  -0.000000   0.000005  -0.000002
     19      -0.000412  -0.000018   0.000033  -0.145428  -0.040055  -0.161567
     20      -0.000752  -0.000044   0.000061  -0.288612   0.000555  -0.231058
     21       0.008723  -0.170106   0.054068   0.000019   0.000000   0.000001
     22       0.000190   0.000005  -0.000013   0.067862  -0.057132  -0.001047
     23       0.000182   0.000008  -0.000009   0.032941   0.042172   0.074677
     24       0.023317  -0.012961  -0.038638   0.007130   0.094973   0.008604
     25       0.022187   0.011478  -0.049713  -0.002688   0.114775   0.016519
     26       0.015503   0.001492  -0.008748  -0.003462   0.029144   0.000560
     27      -0.036797   0.005681  -0.046128  -0.010524   0.065214   0.007925
     28       0.061274  -0.054701   0.099142   0.030254  -0.107049  -0.014785
     29       0.024066  -0.044255   0.072333   0.019610  -0.082683  -0.013165
     30       0.013025   0.000611   0.046012  -0.003798  -0.031728  -0.006529
     31       0.015615   0.011561   0.037543  -0.005099  -0.019590  -0.004998
     32      -0.042276  -0.012421  -0.115808   0.013098   0.125289   0.021143
     33       0.134740   0.049296   0.056443  -0.003957  -0.064184   0.005656
     34      -0.076462  -0.036845  -0.055815  -0.008624   0.072029   0.010561
     35       0.095844   0.036223   0.046253  -0.006056  -0.062573   0.006705
     36      -0.045097  -0.012308  -0.035401   0.001672   0.038854   0.010099
     37       0.082859  -0.082933   0.159051   0.062194  -0.223848  -0.031435
     38       0.029705  -0.061838   0.099629   0.035879  -0.137001  -0.018254
     39      -0.062129  -0.018862  -0.028430   0.003752   0.015026   0.002731
     40      -0.009232  -0.107282   0.135294   0.045433  -0.197805  -0.014107
     41      -0.019293  -0.063343   0.080798   0.016216  -0.107940  -0.004480
     42      -0.081211  -0.044780  -0.002694   0.014746  -0.036709  -0.000308
     43       0.129479   0.003889   0.056478   0.007996   0.000974  -0.006943
     44       0.016844  -0.013733   0.029977  -0.010426   0.010832  -0.003742
     45      -0.046971   0.016127   0.097286  -0.030356  -0.153100  -0.031568
     46      -0.020857   0.021172   0.087918  -0.022388  -0.141385  -0.027833
     47      -0.033615  -0.017790  -0.155090   0.017341   0.212437   0.037636
     48       0.019929  -0.007000   0.033344   0.004200   0.009079  -0.000526
     49       0.054438   0.015859   0.027879  -0.002411  -0.001866   0.001491
     50      -0.193453   0.003945  -0.026401  -0.031003  -0.100984  -0.026317
     51      -0.056623   0.001261   0.082766  -0.027285  -0.111154  -0.021271
     52      -0.052052   0.012939   0.083362  -0.024668  -0.122076  -0.026812
     53      -0.013293  -0.010628  -0.126647   0.027243   0.138651   0.019323
     54       0.127994   0.025781   0.041705   0.013141   0.059579   0.000462
     55      -0.054483  -0.003898  -0.031460  -0.020966  -0.067483   0.013098
     56       0.053417  -0.007013   0.009767  -0.012171   0.060249   0.014092
     57       0.140950   0.086563   0.086629  -0.007313  -0.203938  -0.004308
     58      -0.072846  -0.024451  -0.047558  -0.011075   0.012651   0.011333
     59       0.090247   0.061560   0.065562  -0.002838  -0.122376  -0.010167
     60       0.182904   0.082534   0.098478  -0.006826  -0.193416   0.005125
     61      -0.058093  -0.006608  -0.035889   0.001076   0.023713  -0.001843
     62       0.123602   0.061972   0.073313  -0.004083  -0.137293   0.001356
     63       0.023309  -0.012964  -0.038640  -0.007148  -0.094973  -0.008612
     64      -0.022199  -0.011475   0.049714  -0.002657   0.114779   0.016529
     65      -0.015540  -0.001491   0.008748  -0.003459   0.029134   0.000562
     66      -0.036820   0.005677  -0.046125   0.010501  -0.065203  -0.007929
     67      -0.061455   0.054697  -0.099151   0.030205  -0.107045  -0.014793
     68      -0.024186   0.044255  -0.072348   0.019575  -0.082693  -0.013173
     69       0.134871   0.049309   0.056456   0.003978   0.064194  -0.005650
     70       0.076481   0.036843   0.055819  -0.008599   0.072025   0.010567
     71      -0.095897  -0.036223  -0.046250  -0.006072  -0.062564   0.006698
     72       0.012838   0.000594   0.045995   0.003816   0.031708   0.006528
     73      -0.015436  -0.011549  -0.037544  -0.005114  -0.019591  -0.004999
     74       0.041900   0.012392   0.115821   0.013153   0.125294   0.021155
     75      -0.062017  -0.018857  -0.028423  -0.003767  -0.015016  -0.002731
     76       0.008905   0.107261  -0.135302   0.045389  -0.197782  -0.014126
     77       0.019223   0.063337  -0.080802   0.016197  -0.107922  -0.004492
     78      -0.045053  -0.012310  -0.035408  -0.001699  -0.038867  -0.010102
     79      -0.083365   0.082914  -0.159069   0.062109  -0.223853  -0.031452
     80      -0.029968   0.061831  -0.099643   0.035831  -0.137006  -0.018267
     81      -0.081031  -0.044771  -0.002688  -0.014748   0.036709   0.000312
     82      -0.129479  -0.003877  -0.056482   0.007968   0.000964  -0.006942
     83      -0.016684   0.013740  -0.029986  -0.010444   0.010827  -0.003741
     84       0.141167   0.086592   0.086656   0.007351   0.203978   0.004332
     85       0.072740   0.024437   0.047559  -0.011055   0.012636   0.011334
     86      -0.090171  -0.061551  -0.065564  -0.002868  -0.122364  -0.010182
     87       0.128011   0.025770   0.041707  -0.013130  -0.059611  -0.000471
     88       0.054352   0.003880   0.031464  -0.020956  -0.067489   0.013091
     89      -0.053251   0.007030  -0.009775  -0.012166   0.060235   0.014095
     90       0.183358   0.082567   0.098484   0.006864   0.193420  -0.005114
     91       0.058133   0.006602   0.035887   0.001089   0.023696  -0.001842
     92      -0.123769  -0.061972  -0.073297  -0.004111  -0.137255   0.001345
     93       0.019833  -0.007009   0.033333  -0.004185  -0.009071   0.000527
     94      -0.054319  -0.015851  -0.027886  -0.002424  -0.001866   0.001491
     95       0.193762  -0.003931   0.026409  -0.030997  -0.100986  -0.026329
     96      -0.047530   0.016081   0.097263   0.030398   0.153051   0.031574
     97       0.021318  -0.021145  -0.087921  -0.022435  -0.141384  -0.027846
     98       0.033107   0.017756   0.155101   0.017420   0.212439   0.037654
     99      -0.057090   0.001226   0.082758   0.027328   0.111144   0.021278
    100       0.052545  -0.012907  -0.083377  -0.024715  -0.122099  -0.026828
    101       0.012796   0.010592   0.126682   0.027319   0.138702   0.019344
    102       0.017023   0.020473   0.043557  -0.064413  -0.019665   0.085049
    103       0.014954  -0.012319   0.048043  -0.055921  -0.013881   0.109723
    104       0.010030   0.001766   0.010499  -0.008435  -0.006815   0.038199
    105      -0.036998   0.015645   0.057235  -0.045164  -0.009085   0.085936
    106       0.086317  -0.012147  -0.095384   0.066728   0.010694  -0.112698
    107       0.037799   0.004183  -0.046929   0.034004   0.004861  -0.057213
    108       0.050860  -0.114415  -0.045565   0.048685   0.017488  -0.051965
    109      -0.022139   0.067524   0.047242  -0.045757  -0.006799   0.066265
    110       0.052566  -0.129929  -0.058222   0.068592   0.028589  -0.076248
    111       0.026149  -0.030435  -0.056006   0.066281   0.007209  -0.038088
    112       0.003611  -0.023749  -0.030069   0.035089   0.000331  -0.007667
    113      -0.036458   0.057971   0.106152  -0.136298  -0.018258   0.096717
    114      -0.035612   0.028475   0.039792  -0.036322  -0.004098   0.039439
    115       0.081205   0.047078  -0.149519   0.091936   0.034394  -0.224954
    116       0.030599   0.033767  -0.067409   0.044882   0.017515  -0.092007
    117      -0.038879   0.038309   0.038825  -0.045391  -0.002119   0.046095
    118       0.105652  -0.017536  -0.162835   0.103471   0.025738  -0.249006
    119       0.042648   0.014899  -0.076937   0.044087   0.013407  -0.117845
    120      -0.035987   0.058243  -0.002514  -0.009700   0.012544  -0.044582
    121       0.091981  -0.065302  -0.038981   0.027974  -0.013113   0.013262
    122       0.028459   0.001344  -0.010276   0.024161  -0.003117   0.026126
    123       0.029897  -0.173593  -0.065080   0.093365   0.043466  -0.179814
    124      -0.031028   0.040896   0.040628  -0.028291   0.008116   0.007289
    125       0.026033  -0.163024  -0.074550   0.099193   0.026947  -0.155635
    126       0.067856  -0.083801  -0.045343   0.016165  -0.012403   0.034436
    127      -0.035788   0.011560   0.035602  -0.002315   0.028986  -0.055784
    128       0.055854  -0.040398  -0.024737   0.017574  -0.005968   0.081587
    129       0.064127  -0.185310  -0.079180   0.092827   0.047615  -0.163956
    130      -0.029427   0.026047   0.033232  -0.029330  -0.003648   0.004933
    131       0.059881  -0.186289  -0.084533   0.102600   0.048718  -0.164206
    132       0.053637  -0.040074  -0.032827   0.013934  -0.002099   0.015127
    133       0.012651  -0.035872  -0.022820   0.023676   0.000734  -0.002298
    134      -0.133932   0.115863   0.017716   0.046681   0.006683  -0.065957
    135      -0.021146  -0.012233  -0.110214   0.177475   0.022684  -0.132025
    136      -0.028823  -0.009912  -0.070275   0.118467   0.014722  -0.094369
    137      -0.030465   0.060539   0.124843  -0.164140  -0.023073   0.148314
    138      -0.011038  -0.001448  -0.107532   0.164693   0.020671  -0.098561
    139      -0.035888   0.006686  -0.077984   0.128661   0.011560  -0.081358
    140      -0.024466   0.046979   0.130610  -0.179203  -0.025555   0.113832
    141       0.016987   0.020472   0.043536   0.064436   0.019661  -0.085046
    142      -0.014919   0.012319  -0.048029  -0.055955  -0.013879   0.109732
    143      -0.010016  -0.001765  -0.010499  -0.008445  -0.006816   0.038207
    144       0.026006  -0.030428  -0.055984  -0.066308  -0.007206   0.038092
    145      -0.003536   0.023759   0.030072   0.035122   0.000331  -0.007679
    146       0.036237  -0.057973  -0.106105  -0.136351  -0.018252   0.096722
    147       0.050778  -0.114429  -0.045551  -0.048711  -0.017490   0.051967
    148       0.022067  -0.067539  -0.047232  -0.045785  -0.006799   0.066270
    149      -0.052446   0.129923   0.058192   0.068611   0.028583  -0.076236
    150      -0.036977   0.015645   0.057220   0.045190   0.009083  -0.085942
    151      -0.086240   0.012158   0.095352   0.066771   0.010693  -0.112696
    152      -0.037797  -0.004172   0.046931   0.034044   0.004862  -0.057232
    153      -0.011234  -0.001444  -0.107457  -0.164722  -0.020659   0.098534
    154       0.036044  -0.006681   0.077957   0.128720   0.011557  -0.081371
    155       0.024238  -0.046987  -0.130528  -0.179240  -0.025540   0.113798
    156      -0.021334  -0.012229  -0.110154  -0.177529  -0.022676   0.132033
    157       0.028942   0.009922   0.070261   0.118534   0.014723  -0.094408
    158       0.030214  -0.060538  -0.124802  -0.164219  -0.023073   0.148346
    159       0.053516  -0.040062  -0.032822  -0.013952   0.002099  -0.015129
    160      -0.012590   0.035894   0.022820   0.023688   0.000734  -0.002302
    161       0.133788  -0.115869  -0.017731   0.046673   0.006681  -0.065956
    162       0.064121  -0.185327  -0.079166  -0.092892  -0.047622   0.163985
    163       0.029383  -0.026061  -0.033225  -0.029350  -0.003660   0.004953
    164      -0.059799   0.186290   0.084503   0.102648   0.048712  -0.164215
    165       0.067715  -0.083808  -0.045332  -0.016175   0.012407  -0.034458
    166       0.035643  -0.011564  -0.035592  -0.002320   0.028988  -0.055802
    167      -0.055664   0.040402   0.024713   0.017569  -0.005962   0.081588
    168       0.029878  -0.173599  -0.065057  -0.093408  -0.043463   0.179812
    169       0.030906  -0.040913  -0.040619  -0.028310   0.008119   0.007286
    170      -0.025895   0.163016   0.074506   0.099221   0.026940  -0.155604
    171      -0.035878   0.058243  -0.002518   0.009692  -0.012543   0.044582
    172      -0.091828   0.065304   0.038965   0.027981  -0.013109   0.013252
    173      -0.028351  -0.001326   0.010283   0.024201  -0.003112   0.026125
    174      -0.038797   0.038314   0.038818   0.045430   0.002121  -0.046092
    175      -0.105671   0.017557   0.162781   0.103543   0.025727  -0.248981
    176      -0.042708  -0.014884   0.076936   0.044130   0.013404  -0.117876
    177      -0.035552   0.028465   0.039785   0.036328   0.004100  -0.039463
    178      -0.081225  -0.047065   0.149484   0.092009   0.034389  -0.224966
    179      -0.030617  -0.033769   0.067418   0.044922   0.017518  -0.092057
    180       0.097002   0.015309  -0.063332   0.000126   0.000033  -0.000012
    181       0.000797  -0.000173   0.000039  -0.102352   0.030827  -0.057313
    182      -0.000119  -0.000006  -0.000017  -0.019829   0.005189   0.033847
                 66         67         68         69         70         71    
      0      -0.043441   0.013353  -0.050912   0.026471   0.003310  -0.030403
      1      -0.015262  -0.147848   0.111261  -0.019890  -0.028524   0.016091
      2       0.034406   0.011037  -0.011960  -0.017608   0.005177   0.002287
      3      -0.043379   0.057629   0.061020   0.016491  -0.018661   0.001227
      4       0.001566  -0.173119   0.106111  -0.025106  -0.032780   0.008545
      5      -0.024108   0.033545  -0.013388   0.010717  -0.002966  -0.002504
      6      -0.043386  -0.057614   0.061031  -0.016497   0.018688   0.001218
      7      -0.001575  -0.173094  -0.106120  -0.025111  -0.032792  -0.008546
      8       0.024108   0.033544   0.013398   0.010714  -0.002960   0.002514
      9      -0.043437  -0.013338  -0.050891  -0.026434  -0.003322  -0.030433
     10       0.015255  -0.147837  -0.111276  -0.019882  -0.028541  -0.016094
     11      -0.034398   0.011048   0.011974  -0.017599   0.005180  -0.002311
     12      -0.057561   0.000005   0.030866  -0.000006   0.000007  -0.000978
     13      -0.000011  -0.098267  -0.000002  -0.023245  -0.010548  -0.000006
     14      -0.000007   0.050555  -0.000003   0.007673   0.013681  -0.000001
     15       0.018495  -0.000015   0.012068  -0.000002  -0.000003   0.003507
     16       0.000012   0.184126   0.000004   0.031360   0.028765   0.000005
     17       0.000002  -0.073070  -0.000001  -0.012512  -0.011120  -0.000001
     18      -0.069968   0.000000  -0.072916   0.000026  -0.000015  -0.039686
     19      -0.000003   0.071953  -0.000000   0.022917   0.016365   0.000008
     20      -0.000004   0.061348  -0.000002   0.031584   0.014122   0.000016
     21       0.027655  -0.000004  -0.008712  -0.000004   0.000000   0.005537
     22       0.000003   0.088794   0.000006   0.002734   0.018384  -0.000006
     23      -0.000000  -0.080272  -0.000003  -0.009678  -0.016738   0.000001
     24       0.064947   0.075610  -0.011693   0.015299  -0.088849   0.044181
     25       0.101981   0.005529  -0.084503  -0.016040   0.081591  -0.035986
     26       0.026838   0.019539  -0.042388   0.000412   0.044227  -0.016104
     27       0.045801   0.013089  -0.027510  -0.000798  -0.001222   0.002248
     28      -0.065973   0.013689   0.059999   0.012383  -0.087736   0.038486
     29      -0.055566   0.014600   0.044530   0.009305  -0.056699   0.024170
     30      -0.009541   0.020053  -0.007939   0.008595  -0.011525   0.009482
     31       0.006164  -0.006826  -0.034955  -0.009750   0.063527  -0.028939
     32       0.070040   0.019853  -0.010771  -0.000922  -0.034357   0.015022
     33      -0.016626  -0.046818  -0.007378  -0.012410   0.043475  -0.022166
     34       0.039472   0.052869  -0.041691   0.012565   0.002778   0.007795
     35      -0.024087  -0.047436  -0.017517  -0.007173   0.072824  -0.030089
     36       0.022625  -0.012153  -0.037147  -0.004489   0.070570  -0.027818
     37      -0.154510   0.003388   0.072554   0.003708   0.017542  -0.014210
     38      -0.097393  -0.000015   0.044582   0.004826   0.011579  -0.007230
     39       0.001664  -0.001918  -0.027609  -0.006200   0.075945  -0.033603
     40      -0.143729  -0.052160   0.047527   0.002238   0.070932  -0.030496
     41      -0.076648  -0.037635   0.028165   0.005321   0.017695  -0.004761
     42      -0.039476  -0.029050  -0.023743  -0.008631   0.137530  -0.059470
     43       0.026541   0.065491   0.057240   0.020182  -0.242523   0.105803
     44       0.021666   0.042403   0.030290   0.018782  -0.159562   0.074897
     45      -0.122228  -0.033178   0.082153   0.012738  -0.048749   0.019963
     46      -0.119481   0.004203   0.105423   0.034951  -0.145663   0.070672
     47       0.164159  -0.025137  -0.136722  -0.055289   0.210012  -0.105704
     48       0.037186   0.010639  -0.069471  -0.014295   0.094970  -0.042613
     49       0.015789   0.036611  -0.016112   0.016134  -0.043469   0.028375
     50      -0.148714  -0.085053   0.168622   0.004626  -0.102853   0.032124
     51      -0.068656  -0.081913  -0.005964  -0.030122   0.139853  -0.073905
     52      -0.091403  -0.052266   0.044065  -0.007261   0.028255  -0.019603
     53       0.058346   0.117855   0.064306   0.054574  -0.276662   0.138530
     54       0.103376   0.031040  -0.153300  -0.023109   0.179294  -0.079582
     55      -0.088930  -0.040990   0.107272   0.020259  -0.115087   0.056460
     56       0.076565   0.051424  -0.110878  -0.003363   0.081306  -0.029440
     57      -0.143882  -0.139402   0.179832  -0.015973  -0.132336   0.038449
     58      -0.013157   0.003418   0.002169   0.012688   0.003418   0.007088
     59      -0.083096  -0.073839   0.141063  -0.014604  -0.152027   0.046476
     60      -0.111621  -0.149071   0.018075  -0.014320   0.149704  -0.063325
     61      -0.003843   0.016645   0.066999   0.006418  -0.129173   0.052134
     62      -0.081382  -0.104124   0.033984  -0.010180   0.067982  -0.030675
     63       0.064934  -0.075601  -0.011691  -0.015320   0.088808   0.044176
     64      -0.101984   0.005552   0.084520  -0.016058   0.081580   0.035971
     65      -0.026824   0.019532   0.042381   0.000409   0.044206   0.016096
     66       0.045790  -0.013088  -0.027508   0.000798   0.001214   0.002250
     67       0.065970   0.013673  -0.060000   0.012397  -0.087698  -0.038469
     68       0.055577   0.014581  -0.044545   0.009315  -0.056685  -0.024164
     69      -0.016621   0.046810  -0.007391   0.012423  -0.043483  -0.022170
     70      -0.039463   0.052860   0.041691   0.012578   0.002781  -0.007790
     71       0.024076  -0.047416   0.017521  -0.007180   0.072788   0.030084
     72      -0.009534  -0.020054  -0.007933  -0.008604   0.011540   0.009486
     73      -0.006164  -0.006819   0.034953  -0.009761   0.063495   0.028921
     74      -0.070040   0.019849   0.010775  -0.000921  -0.034329  -0.015019
     75       0.001657   0.001919  -0.027603   0.006209  -0.075907  -0.033589
     76       0.143691  -0.052117  -0.047506   0.002246   0.070891   0.030507
     77       0.076618  -0.037593  -0.028143   0.005335   0.017684   0.004777
     78       0.022640   0.012121  -0.037160   0.004492  -0.070537  -0.027813
     79       0.154519   0.003346  -0.072590   0.003705   0.017491   0.014193
     80       0.097398  -0.000028  -0.044604   0.004829   0.011539   0.007222
     81      -0.039467   0.029036  -0.023747   0.008644  -0.137458  -0.059457
     82      -0.026516   0.065453  -0.057253   0.020209  -0.242399  -0.105777
     83      -0.021660   0.042390  -0.030287   0.018807  -0.159482  -0.074873
     84      -0.143892   0.139436   0.179875   0.015990   0.132303   0.038438
     85       0.013169   0.003402  -0.002194   0.012701   0.003380  -0.007088
     86       0.083081  -0.073846  -0.141051  -0.014615  -0.151924  -0.046455
     87       0.103407  -0.031104  -0.153362   0.023137  -0.179267  -0.079556
     88       0.088933  -0.041021  -0.107294   0.020285  -0.115060  -0.056430
     89      -0.076552   0.051429   0.110887  -0.003370   0.081306   0.029436
     90      -0.111597   0.149047   0.018075   0.014333  -0.149612  -0.063315
     91       0.003865   0.016610  -0.067020   0.006426  -0.129115  -0.052119
     92       0.081343  -0.104082  -0.033978  -0.010188   0.067915   0.030665
     93       0.037169  -0.010629  -0.069452   0.014314  -0.094932  -0.042588
     94      -0.015786   0.036601   0.016113   0.016147  -0.043441  -0.028358
     95       0.148709  -0.085047  -0.168628   0.004637  -0.102836  -0.032093
     96      -0.122186   0.033177   0.082122  -0.012741   0.048706   0.019921
     97       0.119479   0.004189  -0.105429   0.034989  -0.145623  -0.070631
     98      -0.164162  -0.025125   0.136744  -0.055356   0.209991   0.105665
     99      -0.068646   0.081890  -0.005964   0.030151  -0.139768  -0.073873
    100       0.091415  -0.052268  -0.044070  -0.007269   0.028242   0.019608
    101      -0.058379   0.117860  -0.064291   0.054642  -0.276561  -0.138493
    102       0.061260   0.110660   0.019624  -0.084251  -0.001922   0.098039
    103       0.092830   0.025680   0.089466   0.090438   0.006374  -0.055075
    104       0.025977   0.036646   0.043034   0.035207   0.016043  -0.012084
    105       0.055613   0.025564   0.040551   0.015608   0.002204   0.007210
    106      -0.060585   0.017225  -0.063032  -0.102976  -0.011679   0.080783
    107      -0.031937   0.015433  -0.031160  -0.052110  -0.003092   0.044414
    108      -0.014215  -0.043208  -0.003847   0.017949  -0.008706  -0.024293
    109       0.035717   0.061646   0.051650   0.019150   0.014637   0.002207
    110      -0.033855  -0.077820   0.003809   0.070477   0.003515  -0.072739
    111      -0.015944   0.018384   0.010090  -0.000739   0.011710   0.014008
    112       0.007194  -0.007403   0.032268   0.058680   0.008442  -0.043949
    113       0.063475   0.050585   0.017479  -0.032779  -0.005583   0.041395
    114       0.017965  -0.005318   0.031819   0.065254   0.011159  -0.050559
    115      -0.159969  -0.117179  -0.071946   0.049998   0.002215  -0.113025
    116      -0.067968  -0.054166  -0.029054   0.012821  -0.001483  -0.043644
    117       0.020974  -0.025104   0.041222   0.078064   0.006974  -0.074866
    118      -0.156822  -0.050499  -0.087133  -0.005861   0.008757  -0.030366
    119      -0.078262  -0.032949  -0.036448   0.011743   0.005331  -0.034190
    120      -0.051971  -0.091034   0.016378   0.152265   0.018059  -0.163811
    121       0.048396   0.143184  -0.039453  -0.247444  -0.027016   0.261479
    122       0.028500   0.067834  -0.010067  -0.109165  -0.011853   0.118666
    123      -0.112868  -0.157776  -0.175512  -0.127168  -0.041812   0.064170
    124      -0.010393  -0.004056  -0.006048   0.006238   0.012356  -0.000762
    125      -0.092215  -0.113183  -0.197589  -0.222550  -0.069269   0.143097
    126       0.067136   0.030817   0.131202   0.162881   0.015302  -0.121903
    127      -0.067064  -0.048457  -0.104161  -0.112067  -0.007321   0.082002
    128       0.081311   0.080787   0.142875   0.098796   0.008887  -0.060912
    129      -0.086677  -0.171433  -0.023009   0.153006   0.020686  -0.153112
    130      -0.006488   0.019856  -0.071274  -0.135740  -0.021719   0.113301
    131      -0.090919  -0.168885  -0.039690   0.115362   0.012755  -0.124728
    132       0.049786   0.034312   0.096061   0.123348   0.020007  -0.075446
    133       0.011357   0.043981   0.021792  -0.019872   0.015446   0.043208
    134      -0.128966  -0.139377  -0.186351  -0.147568  -0.048850   0.036778
    135      -0.124553  -0.070948  -0.106729  -0.091896  -0.010499   0.041294
    136      -0.094651  -0.014624  -0.097919  -0.139335  -0.006111   0.101906
    137       0.119131  -0.030284   0.111373   0.200789  -0.006745  -0.173943
    138      -0.084159  -0.154545  -0.020586   0.130148  -0.011708  -0.166454
    139      -0.084100  -0.086939  -0.063316  -0.006486  -0.012825  -0.035391
    140       0.077108   0.175300  -0.010507  -0.203447   0.004533   0.226854
    141       0.061241  -0.110645   0.019589   0.084120   0.001943   0.098161
    142      -0.092827   0.025730  -0.089493   0.090330   0.006369   0.055163
    143      -0.025978   0.036659  -0.043051   0.035222   0.016054   0.012165
    144      -0.015948  -0.018376   0.010083   0.000704  -0.011716   0.013984
    145      -0.007190  -0.007389  -0.032285   0.058625   0.008449   0.044036
    146      -0.063468   0.050582  -0.017469  -0.032730  -0.005599  -0.041453
    147      -0.014206   0.043205  -0.003834  -0.017898   0.008711  -0.024294
    148      -0.035708   0.061665  -0.051645   0.019132   0.014637  -0.002203
    149       0.033834  -0.077799  -0.003841   0.070365   0.003531   0.072824
    150       0.055607  -0.025581   0.040556  -0.015613  -0.002198   0.007193
    151       0.060581   0.017177   0.063062  -0.102850  -0.011692  -0.080910
    152       0.031946   0.015413   0.031184  -0.052043  -0.003097  -0.044476
    153      -0.084112   0.154482  -0.020512  -0.129894   0.011687  -0.166585
    154       0.084094  -0.086971   0.063305  -0.006512  -0.012820   0.035407
    155      -0.077046   0.175211   0.010620  -0.203131   0.004500  -0.227099
    156      -0.124543   0.070999  -0.106748   0.091812   0.010492   0.041385
    157       0.094676  -0.014692   0.097983  -0.139197  -0.006110  -0.102080
    158      -0.119156  -0.030165  -0.111457   0.200487  -0.006747   0.174119
    159       0.049779  -0.034356   0.096087  -0.123238  -0.020015  -0.075609
    160      -0.011360   0.043986  -0.021795  -0.019781   0.015453  -0.043204
    161       0.128947  -0.139431   0.186373  -0.147547  -0.048862  -0.037020
    162      -0.086680   0.171458  -0.022976  -0.152834  -0.020744  -0.153396
    163       0.006474   0.019832   0.071299  -0.135564  -0.021745  -0.113473
    164       0.090905  -0.168894   0.039682   0.115174   0.012792   0.124906
    165       0.067154  -0.030890   0.131265  -0.162685  -0.015306  -0.122074
    166       0.067073  -0.048516   0.104200  -0.111921  -0.007315  -0.082102
    167      -0.081301   0.080851  -0.142891   0.098615   0.008867   0.060920
    168      -0.112841   0.157826  -0.175529   0.127061   0.041826   0.064314
    169       0.010402  -0.004068   0.006047   0.006272   0.012378   0.000816
    170       0.092173  -0.113225   0.197594  -0.222318  -0.069309  -0.143393
    171      -0.051956   0.091009   0.016428  -0.152047  -0.018098  -0.164027
    172      -0.048368   0.143114   0.039529  -0.247048  -0.027071  -0.261780
    173      -0.028481   0.067808   0.010120  -0.109052  -0.011887  -0.118858
    174       0.020982   0.025077   0.041244  -0.077928  -0.006983  -0.074938
    175       0.156775  -0.050510   0.087110  -0.005831   0.008785   0.030416
    176       0.078260  -0.032955   0.036452   0.011704   0.005347   0.034212
    177       0.017980   0.005277   0.031848  -0.065188  -0.011172  -0.050646
    178       0.159946  -0.117205   0.071940   0.049812   0.002242   0.113063
    179       0.067986  -0.054200   0.029072   0.012729  -0.001476   0.043642
    180       0.024884   0.000093   0.015744   0.000014  -0.000013   0.014533
    181      -0.000076   0.020726   0.000002   0.001363  -0.029669  -0.000008
    182       0.000022  -0.052354   0.000001  -0.008767  -0.002272   0.000009
                 72         73         74         75         76         77    
      0       0.033617  -0.003596  -0.009432   0.004050   0.008091  -0.000858
      1      -0.042750   0.016554   0.017157  -0.012358  -0.010053  -0.000773
      2       0.003801  -0.006863  -0.002054  -0.001048  -0.004040  -0.001442
      3      -0.057828   0.008121  -0.003961  -0.003225   0.002852  -0.000460
      4      -0.035665   0.014118   0.019858  -0.010139  -0.009244  -0.001674
      5       0.006956  -0.002633  -0.004249   0.007446   0.007291  -0.000043
      6      -0.057806   0.008126   0.003928  -0.003215  -0.002871  -0.000448
      7       0.035646  -0.014119   0.019875   0.010175  -0.009189   0.001679
      8      -0.006962   0.002636  -0.004255  -0.007481   0.007256   0.000041
      9       0.033622  -0.003583   0.009460   0.004084  -0.008066  -0.000850
     10       0.042742  -0.016556   0.017182   0.012397  -0.009984   0.000779
     11      -0.003790   0.006869  -0.002052   0.001067  -0.004036   0.001443
     12      -0.052102  -0.003372  -0.000015  -0.000362  -0.000002  -0.000451
     13      -0.000006  -0.000000   0.015183   0.000018  -0.008148   0.000002
     14      -0.000002  -0.000002  -0.006338   0.000001   0.001266  -0.000002
     15       0.005337   0.002130   0.000003  -0.004588  -0.000011   0.001983
     16       0.000009   0.000000  -0.022210  -0.000026   0.012517  -0.000005
     17       0.000002   0.000001   0.008794   0.000013  -0.006905   0.000003
     18       0.063065  -0.007350   0.000026  -0.000250   0.000003  -0.002128
     19       0.000003  -0.000001  -0.010461  -0.000003   0.001623  -0.000001
     20      -0.000003  -0.000004  -0.005193  -0.000011   0.005343  -0.000000
     21      -0.002011  -0.002433  -0.000003   0.001592   0.000004  -0.001200
     22       0.000006   0.000003  -0.007306  -0.000005   0.002596  -0.000000
     23      -0.000005  -0.000001   0.008234   0.000004  -0.002229  -0.000001
     24       0.106030  -0.004897   0.003522  -0.000220  -0.007498   0.001786
     25      -0.033841  -0.009697  -0.012810   0.035723   0.036380  -0.003624
     26      -0.015318   0.012725   0.011029  -0.095763  -0.095311   0.013753
     27       0.025452  -0.001840   0.000961  -0.008607  -0.010016   0.008421
     28       0.058250  -0.003536   0.001437   0.045884   0.043219  -0.020382
     29       0.036529   0.000323   0.002655  -0.026941  -0.026873   0.029820
     30       0.027060   0.013407   0.015908  -0.073701  -0.075275  -0.008095
     31      -0.043399  -0.003201  -0.007154  -0.036579  -0.033964   0.028675
     32       0.042002  -0.011340  -0.007235   0.056093   0.052723  -0.004984
     33      -0.044759  -0.013966  -0.017596   0.086475   0.088974  -0.000729
     34       0.020255   0.002338   0.002356  -0.011912  -0.013296  -0.006726
     35      -0.069255   0.009318   0.004238   0.001496   0.004836  -0.029589
     36      -0.065547   0.003486  -0.002792   0.063173   0.064504  -0.074352
     37      -0.062561   0.008507  -0.002256  -0.206259  -0.196170   0.164512
     38      -0.045051   0.007048  -0.000043  -0.084223  -0.078519   0.057530
     39      -0.066763   0.005188  -0.002755  -0.084353  -0.079326   0.054384
     40      -0.141830   0.008683  -0.004970   0.119104   0.122760  -0.123822
     41      -0.062708   0.004629   0.000444   0.165397   0.163516  -0.156379
     42      -0.150127   0.010642  -0.005956  -0.024978  -0.015901  -0.014182
     43       0.255717  -0.017731   0.008675   0.024208   0.010881   0.041878
     44       0.168137  -0.009592   0.008249   0.102191   0.091710  -0.060220
     45      -0.008979   0.006635   0.004957   0.056196   0.058250  -0.031140
     46       0.091951   0.027135   0.035862  -0.010738  -0.016077  -0.084646
     47      -0.152131  -0.052872  -0.067485   0.103770   0.112615   0.124068
     48      -0.050933  -0.004589  -0.009784  -0.061910  -0.058169   0.052909
     49       0.074380   0.022535   0.030718  -0.122829  -0.128665  -0.030799
     50      -0.036781  -0.026994  -0.032181   0.305915   0.309804  -0.052192
     51      -0.167427  -0.023622  -0.039444   0.106638   0.117568   0.061135
     52      -0.073518  -0.012055  -0.019091   0.080523   0.085387   0.000368
     53       0.279311   0.030025   0.055774  -0.074391  -0.092388  -0.125715
     54      -0.100522  -0.016845  -0.028491   0.126891   0.130547  -0.064983
     55       0.058304   0.017508   0.025192  -0.098716  -0.100740   0.038364
     56      -0.030988  -0.037707  -0.044851   0.192984   0.195069   0.004713
     57       0.037590  -0.021022  -0.013382   0.056441   0.057169   0.085829
     58      -0.001835   0.031930   0.032962  -0.135266  -0.136067  -0.029852
     59       0.076567  -0.054258  -0.046644   0.181910   0.181575   0.122871
     60      -0.161532   0.062987   0.055134  -0.220696  -0.214164  -0.096708
     61       0.099829  -0.017930  -0.009295   0.046978   0.043210   0.066885
     62      -0.088330   0.033611   0.029973  -0.104885  -0.100673  -0.040895
     63       0.106081  -0.004905  -0.003477  -0.000254   0.007502   0.001791
     64       0.033890   0.009700  -0.012802  -0.035877   0.036194   0.003619
     65       0.015337  -0.012744   0.011044   0.096215  -0.094860  -0.013748
     66       0.025448  -0.001840  -0.000950  -0.008656   0.009979   0.008415
     67      -0.058292   0.003549   0.001408  -0.046104   0.043013   0.020373
     68      -0.036551  -0.000322   0.002644   0.027058  -0.026736  -0.029799
     69      -0.044809  -0.013977   0.017585   0.086885  -0.088559  -0.000736
     70      -0.020260  -0.002340   0.002347   0.011967  -0.013232   0.006718
     71       0.069276  -0.009331   0.004269  -0.001498   0.004810   0.029572
     72       0.027096   0.013418  -0.015900  -0.074043   0.074918  -0.008088
     73       0.043433   0.003192  -0.007128   0.036759  -0.033807  -0.028654
     74      -0.042010   0.011355  -0.007261  -0.056354   0.052468   0.004980
     75      -0.066811   0.005206   0.002715  -0.084732   0.078925   0.054342
     76       0.141828  -0.008680  -0.004921  -0.119671   0.122191   0.123729
     77       0.062675  -0.004614   0.000450  -0.166189   0.162752   0.156286
     78      -0.065554   0.003485   0.002772   0.063460  -0.064190  -0.074292
     79       0.062591  -0.008535  -0.002196   0.207184  -0.195181  -0.164401
     80       0.045049  -0.007061  -0.000009   0.084613  -0.078133  -0.057511
     81      -0.150184   0.010661   0.005885  -0.025060   0.015778  -0.014181
     82      -0.255809   0.017760   0.008559  -0.024283   0.010774  -0.041852
     83      -0.168230   0.009620   0.008161  -0.102663   0.091251   0.060193
     84       0.037608  -0.021053   0.013404   0.056741  -0.056932   0.085773
     85       0.001795  -0.031956   0.032972   0.135887  -0.135409   0.029823
     86      -0.076552   0.054311  -0.046686  -0.182766   0.180716  -0.122770
     87      -0.100612  -0.016862   0.028477   0.127518  -0.129964  -0.064928
     88      -0.058363  -0.017518   0.025179   0.099161  -0.100246  -0.038329
     89       0.031057   0.037738  -0.044856  -0.193877   0.194134  -0.004715
     90      -0.161552   0.063058  -0.055226  -0.221737   0.213149  -0.096653
     91      -0.099859   0.017948  -0.009334  -0.047178   0.042981  -0.066829
     92       0.088313  -0.033636   0.030013   0.105338  -0.100155   0.040865
     93      -0.051005  -0.004579   0.009759  -0.062167   0.057853   0.052875
     94      -0.074418  -0.022543   0.030681   0.123399  -0.128054   0.030754
     95       0.036744   0.027040  -0.032183  -0.307387   0.308370   0.052195
     96      -0.008969   0.006621  -0.004946   0.056491  -0.058005  -0.031105
     97      -0.092062  -0.027136   0.035817   0.010768  -0.015990   0.084589
     98       0.152338   0.052896  -0.067429  -0.104257   0.112098  -0.123991
     99      -0.167512  -0.023624   0.039364   0.107138  -0.117022   0.061062
    100       0.073562   0.012062  -0.019059  -0.080922   0.085010  -0.000357
    101      -0.279548  -0.030025   0.055655   0.074801  -0.092035   0.125610
    102      -0.050617   0.014842  -0.007557  -0.001105   0.002041   0.006042
    103       0.004972   0.034927  -0.040553   0.001552  -0.000816   0.000565
    104      -0.005659  -0.094050   0.090891  -0.019036   0.021280  -0.020906
    105      -0.014974  -0.003426   0.002736  -0.003542   0.004353  -0.008595
    106      -0.025175   0.030416  -0.022642   0.009458  -0.010180   0.024402
    107      -0.016702  -0.028261   0.028795  -0.011342   0.010898  -0.043193
    108       0.012315   0.088554  -0.089977   0.012041  -0.014059  -0.005966
    109      -0.008783  -0.009600   0.007662  -0.000085   0.000586   0.013773
    110       0.036317   0.015353  -0.019415   0.011334  -0.011593   0.031777
    111      -0.011467  -0.087863   0.087570  -0.010854   0.012789   0.013690
    112       0.013263  -0.024325   0.017959  -0.015119   0.015508  -0.035720
    113      -0.023173   0.044942  -0.041263   0.007661  -0.007819   0.016771
    114       0.014800  -0.080965   0.071835  -0.032129   0.032671  -0.105912
    115       0.087672   0.107990  -0.102025   0.054166  -0.056279   0.189620
    116       0.038233   0.102879  -0.095509   0.049188  -0.050371   0.172979
    117       0.033887   0.066010  -0.066230   0.030663  -0.030798   0.116627
    118       0.029517  -0.166861   0.155121  -0.063508   0.061886  -0.220377
    119       0.027035  -0.036075   0.031937  -0.008699   0.007469  -0.026846
    120       0.082507  -0.028588   0.017712  -0.002058   0.001749   0.002896
    121      -0.129755   0.025669  -0.010312  -0.006253   0.006114  -0.038565
    122      -0.056455   0.062033  -0.049933   0.022767  -0.021533   0.079345
    123       0.004444   0.011944  -0.003822  -0.005121   0.004272  -0.077994
    124       0.004680  -0.118036   0.118221  -0.010497   0.013570   0.023011
    125      -0.031351   0.205061  -0.193546   0.003149  -0.009219  -0.169601
    126       0.022270   0.100956  -0.110656   0.020839  -0.022620   0.079873
    127      -0.006979  -0.092975   0.099257  -0.013653   0.015550  -0.050662
    128       0.000348   0.255227  -0.263755   0.031148  -0.036825   0.005129
    129       0.077112  -0.217773   0.210568  -0.007451   0.013071   0.107835
    130      -0.037164   0.040148  -0.032927  -0.004484   0.003345  -0.081836
    131       0.069613  -0.162948   0.157386  -0.002339   0.006384   0.076776
    132       0.006553  -0.082938   0.068556  -0.036543   0.037847  -0.081405
    133      -0.025795  -0.106068   0.108619  -0.011407   0.014319   0.041781
    134       0.038737   0.275071  -0.258907   0.068594  -0.074856   0.054805
    135       0.008773   0.019286  -0.009895   0.026107  -0.027145   0.054134
    136      -0.023750  -0.031214   0.046239   0.024645  -0.023768   0.104232
    137       0.058777   0.174520  -0.195766  -0.016397   0.012182  -0.172029
    138       0.087562   0.140689  -0.153973   0.007347  -0.012631  -0.117330
    139       0.034904   0.078158  -0.076699   0.012817  -0.015403  -0.002663
    140      -0.108786  -0.119075   0.140423   0.006389  -0.001115   0.165653
    141      -0.050649   0.014815   0.007497  -0.001105  -0.002059   0.006045
    142      -0.004970  -0.034943  -0.040589  -0.001549  -0.000827  -0.000577
    143       0.005589   0.094015   0.090922   0.018924   0.021360   0.020907
    144      -0.011411  -0.087831  -0.087607  -0.010782  -0.012832   0.013688
    145      -0.013293   0.024315   0.017956   0.015043   0.015575   0.035722
    146       0.023209  -0.044921  -0.041251  -0.007615  -0.007845  -0.016769
    147       0.012266   0.088531   0.090022   0.011964   0.014109  -0.005962
    148       0.008778   0.009594   0.007672   0.000084   0.000588  -0.013771
    149      -0.036327  -0.015358  -0.019458  -0.011282  -0.011652  -0.031781
    150      -0.014968  -0.003425  -0.002753  -0.003522  -0.004372  -0.008595
    151       0.025215  -0.030395  -0.022623  -0.009403  -0.010216  -0.024403
    152       0.016704   0.028257   0.028821   0.011289   0.010952   0.043191
    153       0.087496   0.140665   0.154119   0.007274   0.012664  -0.117320
    154      -0.034871  -0.078156  -0.076786  -0.012736  -0.015460   0.002687
    155       0.108753   0.119062   0.140585  -0.006396  -0.001143  -0.165656
    156       0.008751   0.019283   0.009920   0.025975   0.027264   0.054117
    157       0.023760   0.031241   0.046304  -0.024538  -0.023883  -0.104245
    158      -0.058694  -0.174471  -0.195875   0.016361   0.012268   0.172004
    159       0.006629  -0.082885  -0.068557  -0.036348  -0.038002  -0.081395
    160       0.025740   0.106079   0.108724   0.011337   0.014378  -0.041774
    161      -0.038535  -0.274967  -0.259030  -0.068205  -0.075152  -0.054806
    162       0.077312  -0.217688  -0.210565  -0.007344  -0.013060   0.107831
    163       0.037237  -0.040128  -0.032905   0.004484   0.003385   0.081837
    164      -0.069746   0.162846   0.157339   0.002276   0.006360  -0.076741
    165       0.022260   0.100959   0.110742   0.020726   0.022718   0.079897
    166       0.006956   0.092982   0.099332   0.013573   0.015612   0.050669
    167      -0.000209  -0.255114  -0.263805  -0.030935  -0.036940  -0.005150
    168       0.004392   0.011965   0.003859  -0.005102  -0.004297  -0.078028
    169      -0.004762   0.118036   0.118295   0.010417   0.013608  -0.023022
    170       0.031550  -0.204963  -0.193566  -0.003068  -0.009197   0.169601
    171       0.082570  -0.028563  -0.017633  -0.002038  -0.001740   0.002894
    172       0.129827  -0.025629  -0.010179   0.006241   0.006171   0.038556
    173       0.056528  -0.062015  -0.049899  -0.022657  -0.021628  -0.079357
    174       0.033874   0.066012   0.066301   0.030520   0.030949   0.116645
    175      -0.029593   0.166817   0.155147   0.063201   0.062172   0.220392
    176      -0.027054   0.036090   0.031945   0.008670   0.007514   0.026889
    177       0.014847  -0.080933  -0.071844  -0.031965  -0.032813  -0.105917
    178      -0.087633  -0.107941  -0.102128  -0.053884  -0.056528  -0.189574
    179      -0.038198  -0.102864  -0.095592  -0.048948  -0.050607  -0.172998
    180       0.017149   0.006954   0.000004  -0.015353  -0.000071  -0.009970
    181      -0.000068  -0.000007   0.003751   0.000021  -0.003492  -0.000014
    182       0.000024   0.000005   0.005275  -0.000002  -0.004549  -0.000004
                 78         79         80         81         82         83    
      0       0.007313   0.001708  -0.004177   0.204150   0.006440   0.006498
      1       0.001955   0.002056   0.000758   0.044470   0.018541  -0.001027
      2      -0.004823   0.000978   0.003119  -0.078598  -0.009896   0.019448
      3       0.005988  -0.000636  -0.002084   0.201305   0.000366   0.019573
      4       0.001850  -0.001955  -0.001376   0.073250  -0.030744   0.012192
      5       0.000526  -0.000345  -0.001173   0.017054   0.005540   0.003869
      6      -0.005981  -0.000611   0.002088  -0.201302   0.000327  -0.019573
      7       0.001842   0.001945  -0.001381   0.073230   0.030767   0.012099
      8       0.000527   0.000341  -0.001175   0.017046  -0.005526   0.003906
      9      -0.007318   0.001735   0.004174  -0.204164   0.006428  -0.006537
     10       0.001946  -0.002055   0.000762   0.044469  -0.018538  -0.000984
     11      -0.004823  -0.000962   0.003122  -0.078592   0.009927   0.019480
     12       0.000004  -0.002879   0.000008   0.000011  -0.026018   0.000031
     13      -0.004512   0.000004   0.002517  -0.121875  -0.000024  -0.021556
     14       0.002183  -0.000001   0.001202   0.020758   0.000001   0.003512
     15      -0.000000   0.002366  -0.000004  -0.000007  -0.002556   0.000005
     16       0.002004  -0.000004  -0.002123   0.076529   0.000016   0.013064
     17       0.000264   0.000004   0.001664  -0.029192  -0.000003  -0.004160
     18      -0.000002   0.000270  -0.000000   0.000006  -0.036877   0.000051
     19      -0.002807   0.000003   0.000908  -0.028703  -0.000000  -0.000504
     20       0.005896  -0.000008  -0.003433   0.033576  -0.000013  -0.016711
     21       0.000001   0.000712  -0.000002   0.000003  -0.000474  -0.000004
     22      -0.002722   0.000006   0.000997  -0.107329  -0.000004  -0.002893
     23       0.002397  -0.000004  -0.001211   0.065782   0.000006   0.006215
     24      -0.000172   0.005218   0.006040  -0.050784   0.015926  -0.009055
     25      -0.006042  -0.007742  -0.007800  -0.025417  -0.016976   0.011744
     26       0.014188  -0.000545  -0.000105  -0.006972   0.001417  -0.011799
     27       0.007913   0.009349   0.008920  -0.028092  -0.034048   0.006416
     28      -0.021658  -0.016356  -0.015547  -0.006785  -0.009979   0.008828
     29       0.032617   0.040636   0.038869   0.007000   0.011990  -0.014068
     30      -0.009461  -0.024770  -0.023698  -0.015509   0.016330  -0.000110
     31       0.030038   0.026782   0.025465  -0.010062  -0.010254   0.014080
     32      -0.006685  -0.000760  -0.000659  -0.029381   0.003206   0.011717
     33      -0.000857   0.015749   0.014760  -0.010429   0.016450  -0.010820
     34      -0.008763  -0.007328  -0.006554  -0.034004   0.036030  -0.033915
     35      -0.030656  -0.032587  -0.031060   0.019796  -0.015824   0.004473
     36      -0.080262  -0.094093  -0.090595   0.015915   0.013414   0.017866
     37       0.180149   0.194742   0.185761   0.080214   0.124264  -0.077412
     38       0.063831   0.068178   0.064771   0.055554   0.079067  -0.038852
     39       0.059191   0.058507   0.055593   0.032265   0.041300  -0.024628
     40      -0.130450  -0.148280  -0.142618   0.085263   0.090703   0.011000
     41      -0.167217  -0.183898  -0.176100   0.027326   0.019679   0.034031
     42      -0.013202  -0.026314  -0.026329   0.083968   0.072670  -0.013518
     43       0.041781   0.068010   0.066369  -0.130967  -0.116504   0.017143
     44      -0.066973  -0.060804  -0.057267  -0.086204  -0.096923   0.037672
     45      -0.029969  -0.016000  -0.015224   0.064473  -0.003353  -0.040714
     46      -0.088152  -0.097562  -0.092380   0.035593   0.024972  -0.045015
     47       0.130070   0.162306   0.154044  -0.038750  -0.053730   0.062165
     48       0.054828   0.050947   0.048048  -0.030129  -0.004232   0.021614
     49      -0.034735  -0.066045  -0.062410  -0.043818   0.023470   0.005833
     50      -0.049569   0.006456   0.005806   0.137137  -0.029060  -0.053940
     51       0.068598   0.105356   0.100725   0.051745  -0.040447  -0.011184
     52       0.003165   0.020235   0.019449   0.056773  -0.022511  -0.024175
     53      -0.138004  -0.182820  -0.174563  -0.053853   0.067927  -0.009292
     54      -0.074161  -0.062352  -0.059951  -0.085757   0.110252  -0.098201
     55       0.044624   0.034962   0.033793   0.062348  -0.081052   0.069312
     56       0.001257   0.054583   0.052622  -0.103853   0.111642  -0.094841
     57       0.096305   0.111111   0.104853   0.077663  -0.096108   0.104613
     58      -0.030769  -0.061316  -0.058095   0.036337  -0.043093   0.025294
     59       0.133045   0.183093   0.173615   0.004058  -0.015387   0.044321
     60      -0.099715  -0.183705  -0.176521   0.127586  -0.129666   0.087780
     61       0.072687   0.111963   0.107847  -0.015883  -0.008834   0.016644
     62      -0.040166  -0.069568  -0.066545   0.083387  -0.093431   0.064446
     63       0.000159   0.005205  -0.006065   0.050786   0.015938   0.009020
     64      -0.006036   0.007723  -0.007821  -0.025411   0.016993   0.011717
     65       0.014189   0.000539  -0.000102  -0.006970  -0.001450  -0.011840
     66      -0.007915   0.009324  -0.008951   0.028095  -0.034031  -0.006291
     67      -0.021656   0.016324  -0.015602  -0.006783   0.009995   0.008819
     68       0.032608  -0.040537   0.038994   0.006989  -0.012024  -0.014074
     69       0.000865   0.015703  -0.014802   0.010419   0.016458   0.010780
     70      -0.008756   0.007308  -0.006572  -0.033998  -0.036098  -0.033886
     71      -0.030656   0.032513  -0.031169   0.019809   0.015822   0.004417
     72       0.009455  -0.024708   0.023773   0.015511   0.016316   0.000028
     73       0.030029  -0.026713   0.025543  -0.010066   0.010286   0.014097
     74      -0.006680   0.000760  -0.000657  -0.029376  -0.003165   0.011788
     75      -0.059166   0.058363  -0.055765  -0.032254   0.041332   0.024546
     76      -0.130428   0.147904  -0.143081   0.085320  -0.090587   0.011443
     77      -0.167201   0.183467  -0.176693   0.027384  -0.019561   0.034262
     78       0.080238  -0.093854   0.090881  -0.015947   0.013354  -0.017990
     79       0.180099  -0.194282   0.186364   0.080161  -0.124362  -0.077173
     80       0.063831  -0.068044   0.065003   0.055538  -0.079107  -0.038668
     81       0.013223  -0.026253   0.026430  -0.083982   0.072646   0.013260
     82       0.041796  -0.067836   0.066597  -0.130992   0.116447   0.016708
     83      -0.066960   0.060681  -0.057464  -0.086205   0.096947   0.037407
     84      -0.096291   0.110856  -0.105207  -0.077632  -0.096348  -0.104612
     85      -0.030756   0.061154  -0.058277   0.036343   0.043119   0.025190
     86       0.133003  -0.182628   0.174168   0.004008   0.015516   0.044439
     87       0.074137  -0.062183   0.060124   0.085737   0.110468   0.098104
     88       0.044607  -0.034872   0.033894   0.062317   0.081176   0.069210
     89       0.001263  -0.054451   0.052804  -0.103831  -0.111787  -0.094683
     90       0.099714  -0.183267   0.177120  -0.127617  -0.129786  -0.087522
     91       0.072666  -0.111673   0.108186  -0.015899   0.008906   0.016692
     92      -0.040161   0.069383  -0.066755   0.083372   0.093502   0.064249
     93      -0.054821   0.050836  -0.048219   0.030115  -0.004301  -0.021692
     94      -0.034697   0.065857  -0.062586  -0.043809  -0.023423   0.005985
     95      -0.049611  -0.006399   0.005778   0.137138   0.028859  -0.054355
     96       0.029955  -0.015941   0.015260  -0.064456  -0.003231   0.040907
     97      -0.088133   0.097320  -0.092678   0.035601  -0.025086  -0.045101
     98       0.130048  -0.161919   0.154555  -0.038756   0.053879   0.062194
     99      -0.068539   0.105061  -0.101008  -0.051721  -0.040367   0.011428
    100       0.003146  -0.020178   0.019499   0.056779   0.022414  -0.024404
    101      -0.137940   0.182367  -0.175112  -0.053849  -0.067903  -0.009003
    102      -0.004411   0.000865  -0.001538   0.019683   0.026186   0.020221
    103       0.000713  -0.004737   0.003952   0.048574  -0.028217  -0.016617
    104       0.022700   0.004726  -0.007062  -0.011393   0.001555  -0.027447
    105       0.011148   0.004905  -0.007513   0.055616  -0.067170  -0.068247
    106      -0.023352  -0.010888   0.011966   0.015711  -0.016858  -0.006542
    107       0.040904   0.033401  -0.035613  -0.014156   0.007729  -0.017300
    108       0.003060   0.012812  -0.012091   0.000768   0.029728   0.026959
    109      -0.014164  -0.007225   0.008900  -0.015522   0.037113  -0.009712
    110      -0.031594  -0.017980   0.020484   0.007262  -0.028986  -0.026693
    111      -0.010111  -0.018941   0.018426   0.011535   0.030463   0.037397
    112       0.035198   0.018861  -0.021672   0.002906  -0.004783   0.025417
    113      -0.015133  -0.009664   0.009677   0.034219   0.017406   0.050405
    114       0.101647   0.069487  -0.075329  -0.061896   0.053961   0.009651
    115      -0.190141  -0.131911   0.149001  -0.138679   0.179677   0.256213
    116      -0.170024  -0.118706   0.131598  -0.016082   0.038434   0.104472
    117      -0.114687  -0.084736   0.093983   0.007390   0.012114   0.058229
    118       0.205316   0.153391  -0.161555  -0.232171   0.226440   0.128619
    119       0.020269   0.018829  -0.016080  -0.105247   0.116908   0.094586
    120      -0.007736  -0.009349   0.014044  -0.150351   0.153432   0.151046
    121       0.043578   0.039913  -0.048324   0.208023  -0.227060  -0.237073
    122      -0.069226  -0.049856   0.049140   0.131331  -0.131759  -0.102285
    123       0.079327   0.050256  -0.058814   0.064562  -0.097040   0.047113
    124      -0.017813  -0.028165   0.027629   0.018648  -0.058283  -0.042429
    125       0.160986   0.137268  -0.148999   0.038051   0.007686   0.136593
    126      -0.082864  -0.049736   0.058797  -0.035407   0.091013  -0.017003
    127       0.054017   0.031314  -0.037959   0.038300  -0.078251   0.004984
    128      -0.016672   0.029173  -0.022816  -0.058931   0.169658   0.046729
    129      -0.095205  -0.115679   0.119136   0.052923  -0.164416  -0.113440
    130       0.078958   0.079513  -0.086306   0.023370  -0.000564   0.055828
    131      -0.067592  -0.074903   0.076814   0.049983  -0.158952  -0.096050
    132       0.081843   0.037927  -0.045116   0.018112   0.020899   0.099631
    133      -0.034832  -0.041372   0.041105   0.044155   0.038808   0.064712
    134      -0.066570   0.008908   0.002330  -0.104328  -0.090349  -0.252742
    135      -0.056270  -0.021322   0.027620  -0.055207  -0.027703  -0.145018
    136      -0.100447  -0.064300   0.071451  -0.015622   0.006378  -0.085903
    137       0.160299   0.126091  -0.135216  -0.006639  -0.063834   0.039854
    138       0.102371   0.103977  -0.105698  -0.091959  -0.096858  -0.146158
    139      -0.003349   0.013391  -0.009981  -0.061411  -0.056655  -0.137488
    140      -0.148987  -0.134053   0.138964   0.096864   0.112047   0.133071
    141       0.004410   0.000869   0.001532  -0.019688   0.026154  -0.020256
    142       0.000703   0.004751   0.003945   0.048569   0.028192  -0.016685
    143       0.022690  -0.004754  -0.007055  -0.011387  -0.001601  -0.027346
    144       0.010100  -0.018996  -0.018374  -0.011546   0.030399  -0.037393
    145       0.035181  -0.018936  -0.021629   0.002903   0.004836   0.025295
    146      -0.015121   0.009693   0.009652   0.034225  -0.017315   0.050300
    147      -0.003053   0.012850   0.012058  -0.000762   0.029684  -0.026997
    148      -0.014155   0.007251   0.008878  -0.015525  -0.037146  -0.009503
    149      -0.031580   0.018053   0.020444   0.007253   0.028937  -0.026722
    150      -0.011143   0.004933   0.007501  -0.055603  -0.067056   0.068297
    151      -0.023341   0.010932   0.011945   0.015712   0.016849  -0.006592
    152       0.040879  -0.033517  -0.035531  -0.014154  -0.007763  -0.017200
    153      -0.102296   0.104307   0.105432   0.091994  -0.096599   0.146037
    154      -0.003331  -0.013434  -0.009964  -0.061451   0.056423  -0.137249
    155      -0.148900   0.134504   0.138636   0.096897  -0.111818   0.133055
    156       0.056229  -0.021413  -0.027562   0.055234  -0.027436   0.144607
    157      -0.100406   0.064553   0.071310  -0.015629  -0.006553  -0.085561
    158       0.160185  -0.126520  -0.134890  -0.006649   0.063919   0.039430
    159      -0.081791   0.038085   0.045029  -0.018126   0.020709  -0.099343
    160      -0.034800   0.041506   0.041004   0.044185  -0.038709   0.064681
    161      -0.066547  -0.008870   0.002373  -0.104380   0.089887  -0.252213
    162       0.095138  -0.116068  -0.118850  -0.052936  -0.164269   0.113772
    163       0.078913  -0.079787  -0.086100   0.023368   0.000650   0.055625
    164      -0.067515   0.075128   0.076601   0.049994   0.158813  -0.096388
    165       0.082842  -0.049946  -0.058692   0.035429   0.091085   0.016526
    166       0.053997  -0.031441  -0.037883   0.038316   0.078298   0.004604
    167      -0.016689  -0.029239  -0.022736  -0.058949  -0.169594   0.047319
    168      -0.079313   0.050472   0.058712  -0.064566  -0.097137  -0.046518
    169      -0.017809   0.028266   0.027571   0.018659   0.058238  -0.042556
    170       0.160890  -0.137748  -0.148650   0.038042  -0.007440   0.136116
    171       0.007731  -0.009398  -0.014016   0.150339   0.153203  -0.151202
    172       0.043544  -0.040070  -0.048210   0.207977   0.226662  -0.237212
    173      -0.069194   0.050023   0.049029   0.131330   0.131615  -0.102520
    174       0.114639  -0.085060  -0.093790  -0.007397   0.011999  -0.058061
    175       0.205210  -0.153930  -0.161198  -0.232102  -0.226225   0.129143
    176       0.020296  -0.018909  -0.016069  -0.105243  -0.116767   0.094755
    177      -0.101596   0.069742   0.075169   0.061864   0.053927  -0.009830
    178      -0.189992   0.132382   0.148646  -0.138662  -0.179252   0.256075
    179      -0.169949   0.119160   0.131327  -0.016096  -0.038274   0.104295
    180      -0.000009  -0.016090   0.000005   0.000030   0.010463  -0.000015
    181       0.012253  -0.000006   0.016924  -0.036796  -0.000046  -0.015893
    182      -0.001335  -0.000009  -0.001228  -0.013078   0.000015   0.000038
                 84         85         86         87         88         89    
      0       0.011292  -0.004460  -0.013647  -0.004559   0.001234  -0.002162
      1       0.002891   0.020067   0.016676  -0.023235   0.000800  -0.009832
      2       0.019849  -0.009858   0.010865  -0.006224  -0.014067   0.011257
      3      -0.000173   0.064263   0.005451   0.003110   0.017408   0.004299
      4      -0.016398   0.040254  -0.000812  -0.007192   0.016385  -0.016141
      5       0.012327  -0.011801   0.006305   0.017011   0.024533  -0.018697
      6      -0.000218  -0.064265  -0.005457   0.003113  -0.017498   0.003972
      7       0.016424   0.040264  -0.000846   0.007192   0.016034   0.016448
      8      -0.012299  -0.011806   0.006267  -0.016992   0.024181   0.019192
      9       0.011279   0.004456   0.013634  -0.004583  -0.001197  -0.002164
     10      -0.002890   0.020081   0.016697   0.023206   0.000588   0.009868
     11      -0.019800  -0.009865   0.010898   0.006197  -0.013840  -0.011516
     12      -0.005458   0.000010   0.000009   0.024694  -0.000163   0.015490
     13      -0.000016  -0.000121   0.019681  -0.000006  -0.006628  -0.000055
     14       0.000001  -0.000461  -0.011215   0.000008  -0.007053  -0.000077
     15      -0.003506  -0.000001   0.000000  -0.004332   0.000001   0.000274
     16       0.000011  -0.006446  -0.012761   0.000003   0.002773   0.000019
     17      -0.000005   0.001745   0.003732  -0.000006  -0.000966  -0.000008
     18      -0.017564  -0.000008   0.000015  -0.014561   0.000200  -0.018012
     19      -0.000001  -0.000073  -0.002263   0.000002  -0.000379  -0.000005
     20      -0.000022  -0.013720  -0.009090   0.000008  -0.002737  -0.000031
     21       0.003675   0.000003  -0.000002   0.004431  -0.000049   0.004599
     22      -0.000002  -0.024255   0.000222  -0.000000  -0.007054  -0.000066
     23       0.000008   0.018318   0.002321  -0.000002   0.005000   0.000048
     24       0.003235   0.003275   0.021622  -0.014046   0.003724  -0.015007
     25       0.001329  -0.020178  -0.031328   0.024136  -0.004975   0.018622
     26      -0.018004   0.019185  -0.003009  -0.029485  -0.043268   0.032019
     27      -0.024838  -0.008088  -0.065342   0.012266  -0.053234   0.067326
     28       0.004298  -0.016250  -0.019442   0.023589   0.006682   0.005906
     29      -0.011642   0.023970   0.019107  -0.033889  -0.016421   0.000100
     30       0.021117  -0.019799   0.027079   0.006164   0.033783  -0.038874
     31       0.015176  -0.029067  -0.016039   0.041202   0.028949  -0.010360
     32       0.026628  -0.035693   0.005626   0.037842   0.049531  -0.037949
     33       0.002769   0.002899   0.027663  -0.016041   0.011773  -0.024821
     34      -0.015092   0.035036   0.051184  -0.072459  -0.038698  -0.000072
     35      -0.011414   0.005436  -0.025423   0.004631  -0.018536   0.026347
     36       0.042536  -0.033593   0.025448   0.045214   0.072986  -0.057559
     37       0.000084   0.119169   0.220453  -0.177516   0.031119  -0.134481
     38       0.016495   0.058820   0.141291  -0.088466   0.047235  -0.102844
     39       0.000508   0.041875   0.074188  -0.059658   0.009902  -0.044110
     40       0.114123  -0.033067   0.176847   0.042905   0.222884  -0.228348
     41       0.079557  -0.068136   0.044342   0.093331   0.143536  -0.110903
     42       0.050100   0.022542   0.136635  -0.029303   0.104639  -0.131078
     43      -0.089200  -0.028326  -0.223899   0.036433  -0.183950   0.224033
     44      -0.035300  -0.063391  -0.180023   0.089581  -0.085712   0.146273
     45      -0.082915   0.111871  -0.009778  -0.124960  -0.151486   0.109726
     46      -0.053811   0.088710   0.037196  -0.127895  -0.107608   0.051266
     47       0.050641  -0.104641  -0.084586   0.173696   0.112225  -0.027474
     48       0.038187  -0.060349  -0.008287   0.072810   0.070643  -0.042253
     49       0.043428  -0.046989   0.041126   0.024017   0.068526  -0.072991
     50      -0.148330   0.198040  -0.048946  -0.187800  -0.255176   0.204298
     51      -0.069029   0.062843  -0.073054  -0.031569  -0.113111   0.120153
     52      -0.074928   0.092015  -0.037964  -0.085894  -0.136909   0.115869
     53       0.062013  -0.030550   0.119582  -0.032846   0.089254  -0.131588
     54      -0.036611   0.095314   0.156538  -0.214476  -0.112350  -0.002732
     55       0.022752  -0.064853  -0.113500   0.148577   0.073920   0.006568
     56      -0.025126   0.072347   0.161414  -0.170230  -0.039302  -0.063211
     57       0.067288  -0.128473  -0.128602   0.235714   0.167587  -0.052199
     58      -0.010317  -0.006747  -0.068615   0.040069  -0.021969   0.053391
     59       0.062371  -0.084818  -0.006062   0.119990   0.149097  -0.105564
     60      -0.007014  -0.048795  -0.196048   0.139230  -0.039245   0.138412
     61       0.021210  -0.037587  -0.009823   0.066715   0.084914  -0.061071
     62      -0.001622  -0.044337  -0.141552   0.122576   0.008012   0.070292
     63       0.003238  -0.003285  -0.021618  -0.014028  -0.003406  -0.015101
     64      -0.001319  -0.020190  -0.031333  -0.024100  -0.004581  -0.018755
     65       0.017950   0.019190  -0.002940   0.029440  -0.042662  -0.032882
     66      -0.024789   0.008102   0.065274   0.012232   0.051893   0.068458
     67      -0.004281  -0.016258  -0.019460  -0.023553   0.006821  -0.005798
     68       0.011601   0.023979   0.019149   0.033842  -0.016446  -0.000394
     69       0.002774  -0.002907  -0.027642  -0.016009  -0.011267  -0.025087
     70       0.015012   0.035059   0.051272   0.072350  -0.038761  -0.000622
     71       0.011398   0.005433  -0.025398  -0.004618  -0.018013  -0.026749
     72       0.021083   0.019798  -0.027032   0.006161  -0.033028  -0.039588
     73      -0.015132  -0.029082  -0.016095  -0.041146   0.028786   0.010917
     74      -0.026559  -0.035698   0.005535  -0.037789   0.048812   0.038934
     75       0.000532  -0.041893  -0.074199  -0.059555  -0.008980  -0.044399
     76      -0.113860  -0.033031   0.176545  -0.042880   0.218416   0.232977
     77      -0.079357  -0.068144   0.044120  -0.093223   0.141446   0.113806
     78       0.042427   0.033586  -0.025343   0.045152  -0.071893  -0.059037
     79      -0.000156   0.119229   0.220474   0.177222   0.028297   0.135361
     80      -0.016490   0.058868   0.141271   0.088329   0.045114   0.103949
     81       0.050008  -0.022570  -0.136528  -0.029226  -0.102042  -0.133331
     82       0.089023  -0.028374  -0.223693  -0.036327  -0.179511  -0.227962
     83       0.035257  -0.063445  -0.179964  -0.089427  -0.082748  -0.148201
     84       0.067009   0.128564   0.128963   0.235393  -0.166777  -0.055349
     85       0.010324  -0.006770  -0.068591  -0.040005  -0.020867  -0.053905
     86      -0.062167  -0.084841  -0.006338  -0.119809   0.147090   0.108488
     87      -0.036392  -0.095403  -0.156834  -0.214186   0.112584  -0.000745
     88      -0.022600  -0.064899  -0.113663  -0.148335   0.074164  -0.005262
     89       0.024953   0.072397   0.161504   0.169932  -0.040685   0.062647
     90      -0.007105   0.048846   0.196028   0.138994   0.036382   0.139441
     91      -0.021127  -0.037615  -0.010016  -0.066642   0.083753   0.062714
     92       0.001709  -0.044366  -0.141568  -0.122338   0.009503  -0.070300
     93       0.038067   0.060344   0.008432   0.072694  -0.069843  -0.043612
     94      -0.043341  -0.046987   0.041009  -0.023993   0.067108   0.074403
     95       0.147988   0.198085  -0.048489   0.187567  -0.251325  -0.209426
     96      -0.082685  -0.111868   0.009518  -0.124751   0.149400   0.112724
     97       0.053651   0.088752   0.037404   0.127722  -0.106719  -0.053353
     98      -0.050456  -0.104702  -0.084838  -0.173464   0.111838   0.029572
     99      -0.068875  -0.062828   0.072869  -0.031531   0.110754   0.122476
    100       0.074764   0.092042  -0.037734   0.085795  -0.134721  -0.118652
    101      -0.061943  -0.030555   0.119491   0.032759   0.086682   0.133569
    102      -0.003439   0.019058   0.001297   0.011951   0.002491   0.007544
    103      -0.009654  -0.033920   0.002882  -0.014835  -0.009950  -0.017730
    104       0.040923   0.021146  -0.022901  -0.014334   0.023598   0.016455
    105       0.025522  -0.043226  -0.010577  -0.037341  -0.001833  -0.020372
    106      -0.009542  -0.020388   0.006144  -0.005961  -0.010094  -0.013421
    107       0.034992   0.027221  -0.016216  -0.001049   0.018001   0.019259
    108      -0.004677   0.024920  -0.001799   0.018065   0.004171   0.013478
    109       0.056755   0.058384  -0.034969  -0.001168   0.039101   0.041006
    110       0.008447  -0.017536   0.000677  -0.011839  -0.003971  -0.009183
    111      -0.021963   0.010421   0.004734   0.016593  -0.002215   0.006204
    112      -0.043284  -0.027191   0.021074   0.006516  -0.024120  -0.023214
    113      -0.054815  -0.016159   0.023326   0.020381  -0.024162  -0.015376
    114       0.046869   0.074665  -0.024262   0.018127   0.035649   0.046748
    115      -0.177343   0.051236   0.079087   0.112908  -0.047374   0.003600
    116      -0.111287  -0.032840   0.051792   0.034545  -0.046181  -0.032860
    117      -0.076139  -0.040743   0.035205   0.013102  -0.035378  -0.031023
    118       0.067459   0.237161  -0.039298   0.100035   0.081897   0.136008
    119      -0.009234   0.092280   0.000831   0.056417   0.019860   0.049403
    120      -0.049736   0.099185   0.018701   0.077116   0.008735   0.047137
    121       0.095029  -0.135392  -0.037144  -0.118475  -0.003988  -0.061770
    122       0.000731  -0.114333   0.002744  -0.064221  -0.028744  -0.062415
    123      -0.179926  -0.165051   0.107376   0.016126  -0.119093  -0.119153
    124      -0.003981  -0.051176   0.010657  -0.026312  -0.015392  -0.029145
    125      -0.192987  -0.081503   0.099277   0.070964  -0.102497  -0.075493
    126       0.130013   0.131304  -0.086608  -0.008572   0.096835   0.100512
    127      -0.096101  -0.103319   0.066319   0.004212  -0.074303  -0.078042
    128       0.125754   0.204504  -0.090109   0.043934   0.102531   0.130984
    129      -0.017841  -0.154431   0.024299  -0.084062  -0.036011  -0.077325
    130      -0.083733  -0.029687   0.051839   0.044793  -0.058411  -0.041727
    131      -0.036772  -0.151573   0.039359  -0.062814  -0.054465  -0.087029
    132      -0.124810  -0.052447   0.054948   0.033159  -0.059723  -0.048374
    133      -0.051776   0.001623   0.016485   0.027391  -0.013730  -0.000534
    134       0.272018   0.078283  -0.110704  -0.093089   0.112725   0.074859
    135       0.183372   0.076828  -0.084062  -0.052015   0.088325   0.069194
    136       0.134291   0.076005  -0.066718  -0.026638   0.073722   0.066970
    137      -0.130230  -0.115632   0.075789   0.003999  -0.090993  -0.098027
    138       0.109995  -0.011813  -0.037420  -0.063886   0.024185  -0.008652
    139       0.140516   0.033166  -0.057466  -0.055509   0.059784   0.036168
    140      -0.073924   0.042168   0.017645   0.062306   0.000482   0.035145
    141      -0.003487  -0.019046  -0.001296   0.011955  -0.002658   0.007499
    142       0.009618  -0.033900   0.002865   0.014832  -0.010329   0.017545
    143      -0.040996   0.021134  -0.022834   0.014381   0.023927  -0.016022
    144      -0.022055  -0.010411  -0.004716   0.016608   0.002080   0.006244
    145       0.043346  -0.027174   0.021003  -0.006553  -0.024593   0.022770
    146       0.054950  -0.016157   0.023252  -0.020431  -0.024472   0.014936
    147      -0.004743  -0.024900   0.001797   0.018070  -0.004457   0.013401
    148      -0.056786   0.058354  -0.034865   0.001226   0.039947  -0.040297
    149      -0.008519  -0.017517   0.000673   0.011843  -0.004161   0.009104
    150       0.025694   0.043193   0.010561  -0.037372   0.002275  -0.020330
    151       0.009530  -0.020378   0.006123   0.005952  -0.010375   0.013235
    152      -0.035037   0.027202  -0.016163   0.001078   0.018399  -0.018930
    153       0.110358   0.011789   0.037306  -0.063968  -0.023979  -0.009083
    154      -0.140875   0.033151  -0.057274   0.055642   0.060500  -0.035066
    155       0.074233   0.042136   0.017588  -0.062347   0.001243  -0.035132
    156       0.183748  -0.076787   0.083791  -0.052186  -0.089724   0.067575
    157      -0.134537   0.075980  -0.066516   0.026768   0.075100  -0.065632
    158       0.130353  -0.115559   0.075551  -0.004141  -0.093007   0.096355
    159      -0.125057   0.052417  -0.054762   0.033267   0.060701  -0.047277
    160       0.051973   0.001609   0.016441  -0.027443  -0.013742   0.000290
    161      -0.272669   0.078255  -0.110338   0.093323   0.114231  -0.072799
    162      -0.017583   0.154346  -0.024254  -0.084058   0.037681  -0.076695
    163       0.083872  -0.029664   0.051661  -0.044899  -0.059218   0.040640
    164       0.036581  -0.151485   0.039273   0.062754  -0.056322   0.086056
    165       0.130099  -0.131249   0.086366  -0.008728  -0.098917   0.098770
    166       0.096140  -0.103277   0.066132  -0.004324  -0.075918   0.076705
    167      -0.125658   0.204356  -0.089850  -0.043794   0.105249  -0.129114
    168      -0.180078   0.164948  -0.107053   0.016329   0.121543  -0.116984
    169       0.003875  -0.051156   0.010633   0.026314  -0.016012   0.028875
    170       0.193327  -0.081455   0.098950  -0.071157  -0.103998   0.073613
    171      -0.050121  -0.099129  -0.018685   0.077190  -0.009754   0.046965
    172      -0.095616  -0.135297  -0.037083   0.118584  -0.005331   0.061669
    173      -0.000983  -0.114270   0.002702   0.064247  -0.030074   0.061881
    174      -0.076297   0.040730  -0.035103   0.013167   0.036017  -0.030385
    175      -0.067159   0.236986  -0.039131  -0.099987   0.084767  -0.134482
    176       0.009446   0.092238   0.000845  -0.056441   0.020927  -0.049042
    177       0.046862  -0.074600   0.024179   0.018076  -0.036625   0.046083
    178       0.177974   0.051215   0.078879  -0.113094  -0.047225  -0.004456
    179       0.111577  -0.032812   0.051652  -0.034665  -0.046846   0.032020
    180       0.011938  -0.000026   0.000021   0.005161   0.000239  -0.021319
    181       0.000006   0.004619   0.010873   0.000066  -0.005283  -0.000052
    182       0.000007   0.000475   0.000423  -0.000009   0.000122  -0.000014
                 90         91         92         93         94         95    
      0      -0.228998   0.173864   0.025500  -0.016108  -0.045900  -0.005162
      1       0.059004   0.131910   0.046175   0.033345   0.016157  -0.020252
      2       0.032165  -0.056666  -0.013215  -0.013530  -0.004644  -0.008693
      3       0.120790   0.096555  -0.099953   0.007950  -0.029478   0.000359
      4       0.018621  -0.137106  -0.000611  -0.029985  -0.013617  -0.017977
      5      -0.003270   0.027068  -0.008048   0.011321   0.009166  -0.007823
      6      -0.120693   0.097114   0.099855  -0.008004  -0.029447   0.000347
      7       0.018677   0.137143  -0.000890  -0.029962   0.013644   0.017964
      8      -0.003296  -0.027098  -0.007998   0.011306  -0.009197   0.007817
      9       0.229090   0.173546  -0.025808   0.016022  -0.045896  -0.005147
     10       0.058982  -0.131730   0.046480   0.033312  -0.016195   0.020237
     11       0.032182   0.056572  -0.013330  -0.013522   0.004666   0.008686
     12      -0.000066  -0.247615   0.000201   0.000048   0.054046   0.023941
     13      -0.241462  -0.000231  -0.147431  -0.017648  -0.000041  -0.000000
     14       0.043888  -0.000081   0.003561   0.004035   0.000045   0.000020
     15      -0.000024   0.001916  -0.000032  -0.000004  -0.004542  -0.002714
     16       0.122660   0.000170   0.081387   0.010137  -0.000003  -0.000009
     17      -0.019474   0.000065   0.007664  -0.003502  -0.000022  -0.000010
     18      -0.000079  -0.314084   0.000287   0.000081   0.083494  -0.026235
     19      -0.002091  -0.000029  -0.014429  -0.014042   0.000006   0.000001
     20      -0.049745   0.000042   0.009253   0.010789  -0.000007   0.000004
     21       0.000003   0.006185  -0.000004  -0.000009  -0.008419   0.005109
     22       0.011964  -0.000027  -0.005039   0.003714   0.000001   0.000003
     23       0.002966   0.000013   0.002612  -0.004325   0.000001  -0.000003
     24       0.022263   0.027855  -0.075066   0.064839   0.044309  -0.045727
     25       0.019352  -0.043569   0.074697  -0.097198  -0.122449   0.111896
     26       0.002489  -0.017456   0.005750  -0.042239  -0.038114   0.065043
     27      -0.013843   0.016948   0.020680  -0.005544   0.003226  -0.001351
     28      -0.000372   0.028833  -0.027052   0.033265   0.039831  -0.031220
     29      -0.003725  -0.001040   0.009650   0.004744   0.001424  -0.013430
     30      -0.020012  -0.020458   0.045904  -0.029951  -0.020334   0.022742
     31      -0.002154   0.027763  -0.038187   0.047754   0.058001  -0.048667
     32      -0.011759   0.007341  -0.000605   0.013762   0.017635  -0.024228
     33      -0.017205  -0.026539   0.039073  -0.028026  -0.016469   0.014980
     34      -0.021354   0.004235  -0.006149   0.029563   0.042315  -0.038773
     35       0.003320   0.016956  -0.015405   0.025198   0.022757  -0.035137
     36       0.031285   0.004786  -0.048164   0.011899   0.004474   0.015394
     37      -0.002359  -0.063846   0.041301  -0.020232  -0.049227  -0.001082
     38       0.013763  -0.035877   0.001849  -0.003692  -0.025037   0.001656
     39       0.012136  -0.039123   0.027439  -0.031877  -0.049865   0.026874
     40       0.043273  -0.024510  -0.107720   0.038393   0.024255  -0.008580
     41       0.015321   0.018305  -0.092197   0.047399   0.057187  -0.024167
     42       0.044223  -0.033048  -0.027760  -0.010529  -0.031842   0.028897
     43      -0.071930   0.069645   0.048949   0.026490   0.061040  -0.061740
     44      -0.031438   0.076350  -0.027133   0.050125   0.081072  -0.049117
     45       0.035855  -0.026712   0.004400  -0.044746  -0.072256   0.072940
     46      -0.011629  -0.065364   0.085957  -0.107977  -0.119539   0.109634
     47       0.037042   0.118155  -0.178960   0.195347   0.202721  -0.188323
     48      -0.009113   0.047194  -0.061354   0.085823   0.104546  -0.090962
     49      -0.051064  -0.044874   0.097105  -0.077939  -0.061840   0.062512
     50       0.103691  -0.023224  -0.025194  -0.042630  -0.100900   0.080502
     51       0.032399   0.046818  -0.102580   0.050804   0.041352  -0.037569
     52       0.034481   0.000731  -0.028050  -0.021286  -0.046737   0.053515
     53      -0.040978  -0.106901   0.203738  -0.155052  -0.161854   0.151364
     54      -0.087586   0.025229   0.030388   0.097263   0.125904  -0.082613
     55       0.059374  -0.020177  -0.026100  -0.062414  -0.078380   0.034114
     56      -0.075223  -0.056071   0.089592  -0.041285   0.000318   0.021559
     57       0.051593  -0.047800   0.063150  -0.134639  -0.169900   0.170997
     58       0.032563   0.045051  -0.060461   0.051013   0.027201  -0.035399
     59      -0.002990  -0.085877   0.113093  -0.151691  -0.148871   0.164712
     60       0.057720   0.072674  -0.085744   0.064982   0.030013  -0.063642
     61       0.017819  -0.049811   0.048361  -0.095952  -0.106469   0.116249
     62       0.047765   0.035722  -0.043039   0.012027  -0.017316  -0.004969
     63      -0.022253   0.028123   0.074995  -0.064743   0.044513  -0.045699
     64       0.019364   0.043792   0.074554  -0.096971   0.122773  -0.111821
     65       0.002490   0.017477   0.005682  -0.042164   0.038203  -0.065009
     66       0.013841   0.016864  -0.020731   0.005546   0.003205  -0.001347
     67      -0.000391  -0.028939  -0.026990   0.033193  -0.039932   0.031202
     68      -0.003714   0.001083   0.009666   0.004737  -0.001418   0.013421
     69       0.017185  -0.026701  -0.039017   0.027989  -0.016549   0.014969
     70      -0.021342  -0.004219  -0.006104   0.029483  -0.042406   0.038745
     71       0.003317  -0.017023  -0.015357   0.025154  -0.022822   0.035118
     72       0.020004  -0.020647  -0.045861   0.029909  -0.020433   0.022732
     73      -0.002167  -0.027899  -0.038109   0.047649  -0.058155   0.048638
     74      -0.011760  -0.007333  -0.000581   0.013728  -0.017668   0.024214
     75      -0.012168  -0.039226  -0.027364   0.031794  -0.049973   0.026858
     76       0.043259   0.024083  -0.107805   0.038343  -0.024428   0.008581
     77       0.015288  -0.018663  -0.092196   0.047308  -0.057404   0.024159
     78      -0.031252   0.005001   0.048207  -0.011890   0.004528   0.015378
     79      -0.002292   0.064056   0.041221  -0.020161   0.049317   0.001078
     80       0.013782   0.035899   0.001790  -0.003664   0.025069  -0.001653
     81      -0.044206  -0.032871   0.027899   0.010473  -0.031887   0.028862
     82      -0.071904  -0.069357   0.049207   0.026383  -0.061123   0.061676
     83      -0.031478  -0.076443  -0.026956   0.049995  -0.081254   0.049090
     84      -0.051573  -0.047946  -0.062937   0.134336  -0.170326   0.170903
     85       0.032533  -0.045309  -0.060355   0.050941  -0.027324   0.035372
     86      -0.002976   0.086274   0.112812  -0.151382   0.149286  -0.164592
     87       0.087563   0.024987  -0.030584  -0.097021   0.126123  -0.082544
     88       0.059345   0.020005  -0.026215  -0.062268   0.078503  -0.034083
     89      -0.075148   0.056509   0.089508  -0.041285  -0.000184  -0.021572
     90      -0.057663   0.073107   0.085596  -0.064916   0.030169  -0.063623
     91       0.017835   0.049961   0.048175  -0.095742   0.106732  -0.116171
     92       0.047713  -0.035958  -0.042980   0.012049   0.017295   0.004979
     93       0.009110   0.047412   0.061250  -0.085648   0.104825  -0.090920
     94      -0.051039   0.045256   0.096982  -0.077793   0.062062  -0.062463
     95       0.103689   0.023048  -0.025264  -0.042481   0.101069  -0.080477
     96      -0.035868  -0.026691  -0.004295   0.044593  -0.072353   0.072867
     97      -0.011596   0.065694   0.085784  -0.107762   0.119873  -0.109578
     98       0.036998  -0.118857  -0.178681   0.194993  -0.203350   0.188242
     99      -0.032365   0.047218   0.102460  -0.050702   0.041530  -0.037536
    100       0.034478  -0.000865  -0.028075  -0.021216   0.046800  -0.053494
    101      -0.040939   0.107695   0.203504  -0.154743   0.162379  -0.151268
    102       0.045136   0.104851  -0.046695  -0.066269   0.018223   0.080236
    103      -0.013051  -0.015286   0.065207   0.125392  -0.112494  -0.109737
    104       0.013067   0.024253  -0.011791   0.051328  -0.054968  -0.088793
    105      -0.021651  -0.016698  -0.000924  -0.001815   0.013299  -0.008301
    106       0.004287   0.023622  -0.027272  -0.038165   0.034481   0.026762
    107      -0.013440  -0.019484   0.012471  -0.011531   0.014000   0.026957
    108      -0.051753  -0.063559   0.022582   0.030598  -0.010148  -0.032146
    109      -0.033212  -0.026057  -0.014377  -0.045721   0.047937   0.039881
    110       0.010743   0.004095  -0.005446  -0.027561   0.023794   0.043799
    111      -0.052375  -0.049279   0.026207   0.029852  -0.010330  -0.033693
    112       0.003328   0.024981  -0.038190  -0.056828   0.050204   0.045331
    113      -0.027511  -0.018793   0.003437  -0.016162   0.020781   0.023159
    114      -0.008432  -0.034055   0.046907   0.035083  -0.034513   0.005535
    115       0.101285   0.102627  -0.053439  -0.008804  -0.036214  -0.001222
    116       0.048748   0.062178  -0.054642  -0.024140   0.004278  -0.009980
    117       0.042827   0.077941  -0.033197   0.018396  -0.033165  -0.044338
    118      -0.012944  -0.048812   0.069861   0.003238  -0.021097   0.074087
    119       0.020677   0.021739   0.013982   0.008121  -0.025209   0.017790
    120       0.046679   0.037588   0.027878   0.054351  -0.065128  -0.031579
    121      -0.077456  -0.063818  -0.036286  -0.094874   0.114939   0.069750
    122      -0.016002   0.036654  -0.055784  -0.046401   0.050574   0.000043
    123       0.068840   0.051138   0.054181   0.138440  -0.139408  -0.128495
    124       0.069427   0.082146  -0.022835  -0.038838   0.010370   0.050584
    125      -0.053833  -0.087830   0.099656   0.214773  -0.165188  -0.239651
    126      -0.104336  -0.084183  -0.004298  -0.137234   0.150316   0.101037
    127       0.078634   0.057485  -0.002690   0.091227  -0.102413  -0.049959
    128      -0.206406  -0.207126   0.038814   0.005570   0.053259  -0.043392
    129       0.128909   0.117378  -0.034318  -0.078886   0.044000   0.109245
    130      -0.001610  -0.000750   0.038163   0.136244  -0.128492  -0.132781
    131       0.126546   0.115619  -0.025319  -0.043717   0.009905   0.080623
    132      -0.022345   0.034328  -0.076040  -0.123942   0.113651   0.096008
    133      -0.089534  -0.094751   0.051115   0.059432  -0.025189  -0.059698
    134       0.164964   0.096265   0.030083   0.088563  -0.122689  -0.049429
    135       0.043061   0.000854   0.049581   0.109412  -0.114148  -0.105622
    136      -0.023787  -0.065530   0.077655   0.124244  -0.106641  -0.116059
    137       0.121099   0.185362  -0.159059  -0.221801   0.160687   0.208470
    138       0.135915   0.118973  -0.084595  -0.061464   0.020158   0.049016
    139       0.082189   0.049453   0.008665   0.057684  -0.075797  -0.062166
    140      -0.161323  -0.161694   0.137984   0.139406  -0.084535  -0.119755
    141      -0.045105   0.105095   0.046414   0.066289   0.018124   0.080254
    142      -0.013064   0.015508   0.065091   0.125583   0.112370   0.109785
    143       0.013064  -0.024312  -0.011729   0.051437   0.054915   0.088889
    144       0.052354  -0.049433  -0.026079  -0.029865  -0.010286  -0.033700
    145       0.003335  -0.025130  -0.038099  -0.056915  -0.050149  -0.045351
    146      -0.027500   0.018829   0.003392  -0.016207  -0.020774  -0.023191
    147       0.051720  -0.063701  -0.022430  -0.030611  -0.010098  -0.032154
    148      -0.033194   0.026050  -0.014395  -0.045803  -0.047892  -0.039905
    149       0.010732  -0.004120  -0.005432  -0.027608  -0.023770  -0.043839
    150       0.021649  -0.016720   0.000964   0.001842   0.013309  -0.008296
    151       0.004285  -0.023733  -0.027198  -0.038226  -0.034444  -0.026771
    152      -0.013438   0.019546   0.012424  -0.011557  -0.013985  -0.026988
    153      -0.135869   0.119421   0.084275   0.061489   0.020085   0.049007
    154       0.082180  -0.049537   0.008731   0.057797   0.075744   0.062208
    155      -0.161274   0.162368   0.137533   0.139563   0.084404   0.119799
    156      -0.043048   0.000732  -0.049521  -0.109599  -0.114043  -0.105688
    157      -0.023799   0.065872   0.077457   0.124454   0.106532   0.116147
    158       0.121049  -0.186082  -0.158501  -0.222063  -0.160433  -0.208550
    159       0.022321   0.034589   0.075877   0.124136   0.113526   0.096058
    160      -0.089525   0.095055   0.050866   0.059464   0.025093   0.059710
    161       0.164880  -0.096320   0.030247   0.088803   0.122653   0.049505
    162      -0.128843   0.117649   0.034057   0.078952   0.043870   0.109326
    163      -0.001628   0.000880   0.038091   0.136465   0.128326   0.132891
    164       0.126464  -0.115845  -0.025063  -0.043675  -0.009780  -0.080624
    165       0.104289  -0.084299   0.004388   0.137528   0.150170   0.101142
    166       0.078608  -0.057602  -0.002636   0.091406   0.102288   0.049995
    167      -0.206257   0.207476   0.038391   0.005455  -0.053304   0.043375
    168      -0.068769   0.051013  -0.054197  -0.138721  -0.139309  -0.128622
    169       0.069405  -0.082341  -0.022652  -0.038859  -0.010302  -0.050620
    170      -0.053807   0.088242   0.099322   0.215040   0.164934   0.239774
    171      -0.046671   0.037550  -0.027931  -0.054478  -0.065110  -0.031616
    172      -0.077435   0.063780  -0.036383  -0.095080  -0.114879  -0.069819
    173      -0.016005  -0.036857  -0.055673  -0.046515  -0.050566  -0.000044
    174      -0.042813   0.078139   0.033021  -0.018453  -0.033144  -0.044400
    175      -0.012949   0.049123   0.069739   0.003292   0.021138  -0.074144
    176       0.020659  -0.021692   0.014042   0.008172   0.025221  -0.017801
    177       0.008444  -0.034247  -0.046806  -0.035149  -0.034489   0.005549
    178       0.101265  -0.102927  -0.053157  -0.008724   0.036244   0.001275
    179       0.048758  -0.062446  -0.054480  -0.024154  -0.004263   0.010015
    180       0.000088   0.019042   0.000128  -0.000001  -0.004669  -0.000927
    181      -0.409519  -0.001910  -0.558875   0.004235   0.000303   0.000205
    182       0.059461   0.000389   0.103053  -0.003163  -0.000068  -0.000042
                 96         97         98         99        100        101    
      0      -0.016271   0.010753   0.006782   0.002500   0.005384   0.015809
      1      -0.035248   0.011487  -0.007150   0.029905   0.023922   0.015090
      2      -0.010555   0.016580   0.012060  -0.009993  -0.009309  -0.014324
      3       0.021725  -0.002275   0.020138   0.014664  -0.012744   0.030902
      4      -0.008233  -0.030059  -0.022681  -0.001471   0.024123   0.009212
      5      -0.009717  -0.005816  -0.016713  -0.023351  -0.009561   0.006644
      6      -0.021738  -0.002297  -0.020142   0.014790   0.012670   0.030845
      7      -0.008222   0.030016  -0.022683   0.001693   0.024147  -0.009183
      8      -0.009718   0.005822  -0.016715   0.023262  -0.009720  -0.006661
      9       0.016322   0.010758  -0.006772   0.002444  -0.005421   0.015819
     10      -0.035288  -0.011473  -0.007158  -0.029739   0.024207  -0.015032
     11      -0.010568  -0.016563   0.012070   0.009913  -0.009408   0.014307
     12      -0.000012   0.026872  -0.000017  -0.038488   0.000128   0.025212
     13       0.045426  -0.000026   0.040703  -0.000005  -0.012559  -0.000031
     14       0.015049   0.000051  -0.003016  -0.000252  -0.048884   0.000010
     15       0.000015  -0.003990   0.000006   0.002512  -0.000043  -0.000134
     16      -0.030030  -0.000013  -0.017168   0.000142   0.034140   0.000013
     17      -0.008587  -0.000030  -0.002377   0.000151   0.029995  -0.000004
     18      -0.000046  -0.006511  -0.000014   0.014234   0.000024  -0.033750
     19       0.012702  -0.000023  -0.017697   0.000086   0.018084   0.000009
     20       0.007316   0.000008   0.014508  -0.000044  -0.010468  -0.000008
     21       0.000002   0.001100   0.000001  -0.006420   0.000019  -0.000228
     22       0.003556   0.000012   0.015208  -0.000085  -0.020313  -0.000020
     23      -0.007038  -0.000007  -0.009686   0.000053   0.013023   0.000013
     24      -0.002025  -0.054858   0.021598  -0.004556  -0.009539  -0.197192
     25       0.084114  -0.004001  -0.014551  -0.093145  -0.100301  -0.039965
     26       0.080932   0.074154   0.179052   0.201627   0.087496  -0.048304
     27      -0.015452   0.015917  -0.016009  -0.000607   0.009341   0.067955
     28      -0.021403   0.008356   0.015424   0.040542   0.031249   0.014461
     29      -0.022509  -0.025247  -0.064372  -0.076415  -0.037421   0.017673
     30       0.002424   0.020927  -0.010776  -0.000396   0.003019   0.073573
     31      -0.035767   0.002375   0.007544   0.037561   0.039244   0.011634
     32      -0.029786  -0.012943  -0.046327  -0.046235  -0.015679   0.027661
     33      -0.000539   0.021224  -0.002404   0.012358   0.012161   0.063715
     34      -0.037271   0.001117  -0.013171   0.014569   0.028329   0.032334
     35      -0.035767  -0.029934  -0.063185  -0.069594  -0.028391   0.006828
     36       0.052152   0.022695   0.131566   0.133689   0.049599  -0.121598
     37      -0.021072  -0.108238  -0.182212  -0.263709  -0.146878  -0.076524
     38       0.005561  -0.060081  -0.063449  -0.113691  -0.074835  -0.094929
     39       0.015928  -0.044893  -0.066237  -0.122682  -0.079672  -0.056135
     40       0.055574  -0.012658   0.142388   0.126727   0.051527  -0.228215
     41       0.025877   0.041076   0.165696   0.211296   0.120078  -0.092948
     42       0.051552  -0.012588   0.045905   0.014086  -0.032818  -0.100567
     43      -0.106563   0.012089  -0.119576  -0.066960   0.032240   0.206760
     44      -0.039069   0.063441   0.079390   0.163134   0.117685   0.086553
     45       0.089419   0.000253   0.092838   0.047376  -0.015015  -0.155573
     46       0.084951   0.030652   0.045915   0.004634  -0.035328  -0.013519
     47      -0.125294  -0.063466  -0.036188   0.016055   0.060697  -0.080775
     48      -0.069782   0.004698   0.010894   0.062275   0.067689   0.016392
     49       0.018926   0.036575  -0.032106  -0.026562  -0.016246   0.142822
     50       0.104602  -0.059545   0.033199  -0.062427  -0.091421  -0.231685
     51       0.009082  -0.002728   0.087526   0.084433   0.037750  -0.132137
     52       0.078403  -0.006975   0.083058   0.045534  -0.009712  -0.145232
     53       0.070068   0.005414  -0.105399  -0.153242  -0.110380   0.140719
     54      -0.113761  -0.020931  -0.128100  -0.075859   0.018815   0.149199
     55       0.057242   0.006702   0.067183   0.037159  -0.013025  -0.093250
     56      -0.010287   0.073039   0.030399   0.096701   0.075265   0.172311
     57       0.154993   0.030653   0.092999   0.010076  -0.067766  -0.085410
     58      -0.014411  -0.062462  -0.050765  -0.088307  -0.055296  -0.107649
     59       0.130449   0.100287   0.141407   0.128607   0.026510   0.058024
     60      -0.048598  -0.105093  -0.153882  -0.225858  -0.132023  -0.087799
     61       0.115595   0.048821   0.126989   0.103383   0.011843  -0.062890
     62       0.005213  -0.060219  -0.069122  -0.128802  -0.091710  -0.084939
     63       0.002002  -0.054810  -0.021538  -0.004589   0.009702  -0.197005
     64       0.084102   0.004066  -0.014567   0.092274  -0.100943   0.039771
     65       0.080977  -0.074233   0.179087  -0.200787   0.088738   0.048444
     66       0.015469   0.015905   0.015994  -0.000647  -0.009394   0.067888
     67      -0.021394  -0.008369   0.015435  -0.040275   0.031513  -0.014384
     68      -0.022526   0.025280  -0.064385   0.076058  -0.037890  -0.017732
     69       0.000548   0.021215   0.002381   0.012291  -0.012288   0.063639
     70      -0.037274  -0.001129  -0.013163  -0.014343   0.028459  -0.032270
     71      -0.035785   0.029960  -0.063202   0.069326  -0.028825  -0.006880
     72      -0.002419   0.020911   0.010750  -0.000373  -0.003068   0.073508
     73      -0.035763  -0.002399   0.007549  -0.037218   0.039496  -0.011561
     74      -0.029799   0.012964  -0.046327   0.046068  -0.015953  -0.027669
     75      -0.015907  -0.044924   0.066277  -0.121995   0.080485  -0.055918
     76       0.055632   0.012559   0.142329  -0.126063   0.052143   0.228127
     77       0.025933  -0.041196   0.165725  -0.210148   0.121365   0.093111
     78      -0.052207   0.022745  -0.131552   0.133134  -0.050315  -0.121627
     79      -0.021126   0.108297  -0.182284   0.262402  -0.148557   0.076132
     80       0.005546   0.060111  -0.063524   0.113098  -0.075636   0.094687
     81      -0.051594  -0.012600  -0.045905   0.014339   0.032833  -0.100490
     82      -0.106640  -0.012082  -0.119554   0.067120   0.032022  -0.206621
     83      -0.039065  -0.063498   0.079443  -0.162136   0.118806  -0.086274
     84      -0.155032   0.030640  -0.093013   0.010611   0.067802  -0.085258
     85      -0.014407   0.062472  -0.050824   0.087882  -0.055942   0.107445
     86       0.130457  -0.100295   0.141478  -0.128394   0.027362  -0.057892
     87       0.113779  -0.020935   0.128063  -0.075872  -0.018498   0.149115
     88       0.057238  -0.006716   0.067158  -0.037198  -0.012873   0.093155
     89      -0.010264  -0.073056   0.030509  -0.096164   0.076021  -0.172002
     90       0.048643  -0.105189   0.153999  -0.224750   0.133545  -0.087464
     91       0.115627  -0.048844   0.126999  -0.103190   0.012420   0.062918
     92       0.005191   0.060256  -0.069175   0.128016  -0.092585   0.084676
     93       0.069776   0.004721  -0.010916   0.061685  -0.068096   0.016205
     94       0.018902  -0.036536  -0.032040   0.026290  -0.016283  -0.142729
     95       0.104643   0.059558   0.033079   0.061823  -0.092035   0.231334
     96      -0.089421   0.000276  -0.092782   0.047373   0.014835  -0.155426
     97       0.084960  -0.030629   0.045936  -0.004935  -0.035316   0.013487
     98      -0.125300   0.063414  -0.036243  -0.015464   0.060750   0.080797
     99      -0.009104  -0.002667  -0.087475   0.083963  -0.038173  -0.132073
    100       0.078446   0.006933   0.083026  -0.045494  -0.009543   0.145113
    101       0.070022  -0.005321  -0.105389   0.152148  -0.111239  -0.140864
    102      -0.036548  -0.053942   0.029945  -0.017850  -0.041674  -0.009699
    103       0.017777  -0.105636   0.087817   0.058330  -0.080440   0.021996
    104       0.166369   0.168565  -0.100438  -0.062130   0.049302  -0.042171
    105       0.003710   0.022564  -0.014893   0.004620   0.018677   0.004021
    106       0.006571   0.044232  -0.030573  -0.017982   0.024625  -0.007097
    107      -0.063065  -0.067965   0.041259   0.026284  -0.021482   0.016466
    108       0.018822   0.028920  -0.016961   0.001303   0.020383   0.000151
    109      -0.020945   0.023081  -0.021683  -0.011671   0.024702  -0.004223
    110      -0.061651  -0.054721   0.030302   0.017613  -0.015744   0.012062
    111       0.009484   0.008909  -0.002149   0.010081   0.011110   0.005691
    112      -0.002398   0.045732  -0.035404  -0.022183   0.029843  -0.008783
    113      -0.042889  -0.034243   0.017815   0.017384  -0.005237   0.011178
    114      -0.089553  -0.160241   0.103612   0.056582  -0.075253   0.028847
    115       0.114602   0.092357  -0.063694  -0.076483   0.009985  -0.046910
    116       0.113707   0.150010  -0.101135  -0.070045   0.059267  -0.038861
    117       0.131473   0.127708  -0.075838  -0.057028   0.028632  -0.036544
    118      -0.205584  -0.288652   0.182067   0.080699  -0.123598   0.044181
    119      -0.031948  -0.074862   0.049428   0.008218  -0.046781   0.001877
    120       0.012093  -0.045601   0.045757   0.004874  -0.054154  -0.002753
    121      -0.069803   0.019479  -0.037650   0.016545   0.066643   0.019770
    122       0.094646   0.185129  -0.116849  -0.061250   0.085253  -0.030826
    123       0.065121  -0.072347   0.068585   0.034988  -0.074922   0.009347
    124      -0.052591  -0.081905   0.051578   0.010600  -0.045712   0.006310
    125       0.185589   0.089323  -0.031378   0.009990   0.007264  -0.010586
    126      -0.108013  -0.038322   0.010796   0.002628   0.026664   0.004345
    127       0.054540   0.018537  -0.006054   0.000789  -0.018239   0.000036
    128       0.039679   0.117316  -0.075447  -0.016209   0.087088  -0.008966
    129      -0.148078  -0.184456   0.112676   0.051749  -0.086683   0.031858
    130       0.121152   0.044043  -0.008912  -0.006271  -0.013172  -0.011379
    131      -0.122434  -0.174763   0.110482   0.049401  -0.088485   0.029652
    132      -0.004467   0.103659  -0.079770  -0.048117   0.066596  -0.018765
    133      -0.001979  -0.015797   0.013982   0.032474   0.007671   0.016216
    134       0.017284  -0.110892   0.087045   0.014213  -0.100424   0.000590
    135       0.086333  -0.005695   0.018320  -0.003509  -0.041374  -0.013560
    136       0.055283  -0.024559   0.026209   0.024221  -0.032416   0.001842
    137      -0.059748   0.052837  -0.051267  -0.069458   0.034863  -0.023228
    138       0.056269   0.092982  -0.070552  -0.051546   0.019760  -0.032038
    139       0.069989  -0.001190   0.012002  -0.014357  -0.031196  -0.015862
    140      -0.044494  -0.144863   0.113599   0.080217  -0.051761   0.042856
    141       0.036548  -0.054049  -0.029905  -0.017429   0.041529  -0.009702
    142       0.017696   0.105806   0.087758  -0.059082  -0.079773  -0.022050
    143       0.166138  -0.168755  -0.100377   0.062623   0.048811   0.042239
    144      -0.009490   0.008938   0.002140   0.009964  -0.011099   0.005697
    145      -0.002373  -0.045798  -0.035377   0.022468   0.029590   0.008799
    146      -0.042821   0.034269   0.017802  -0.017435  -0.005135  -0.011196
    147      -0.018813   0.028973   0.016943   0.001100  -0.020290   0.000146
    148      -0.020890  -0.023128  -0.021665   0.011903   0.024518   0.004231
    149      -0.061574   0.054789   0.030283  -0.017776  -0.015594  -0.012082
    150      -0.003724   0.022606   0.014874   0.004432  -0.018605   0.004026
    151       0.006583  -0.044299  -0.030553   0.018222   0.024414   0.007112
    152      -0.062978   0.068045   0.041235  -0.026497  -0.021270  -0.016494
    153      -0.056156   0.093049   0.070517  -0.051725  -0.019455  -0.032081
    154       0.069853   0.001205   0.011957   0.014074  -0.031068   0.015895
    155      -0.044401   0.145005   0.113541  -0.080697  -0.051162  -0.042916
    156      -0.086162  -0.005734  -0.018281  -0.003127   0.041160  -0.013581
    157       0.055190   0.024599   0.026182  -0.024523  -0.032126  -0.001850
    158      -0.059673  -0.052865  -0.051224   0.069748   0.034351   0.023261
    159       0.004425   0.103794   0.079700  -0.048743  -0.066024  -0.018793
    160      -0.001945   0.015765   0.013973  -0.032381   0.007805  -0.016236
    161       0.017168   0.111118   0.086967  -0.015195  -0.099867  -0.000599
    162       0.147936  -0.184747  -0.112614   0.052619   0.086067   0.031935
    163       0.120974  -0.044106  -0.008935   0.006184  -0.013075   0.011410
    164      -0.122279   0.175008   0.110401  -0.050274  -0.087846  -0.029711
    165       0.107814  -0.038340  -0.010817   0.002397  -0.026470   0.004360
    166       0.054400  -0.018516  -0.006058  -0.000956  -0.018093  -0.000029
    167       0.039710  -0.117522  -0.075365   0.017069   0.086551   0.008987
    168      -0.065021  -0.072435  -0.068501   0.035680   0.074364   0.009362
    169      -0.052571   0.082063   0.051552  -0.011060  -0.045459  -0.006331
    170       0.185340  -0.089459  -0.031374  -0.009860   0.007299   0.010608
    171      -0.012031  -0.045715  -0.045717   0.005396   0.053912  -0.002753
    172      -0.069617  -0.019597  -0.037603  -0.015899   0.066432  -0.019791
    173       0.094553  -0.185382  -0.116770   0.062094   0.084557   0.030882
    174      -0.131292   0.127868   0.075812  -0.057329  -0.028262  -0.036605
    175      -0.205377   0.289056   0.181943  -0.081945  -0.122642  -0.044267
    176      -0.031984   0.075032   0.049414  -0.008701  -0.046532  -0.001897
    177       0.089469  -0.160448  -0.103537   0.057322   0.074623   0.028906
    178       0.114367  -0.092389  -0.063655   0.076548   0.009631   0.046977
    179       0.113570  -0.150211  -0.101092   0.070630   0.058707   0.038939
    180      -0.000068  -0.008259  -0.000049  -0.013600   0.000145   0.004414
    181       0.277994   0.000510   0.076903  -0.003091  -0.647265  -0.000047
    182      -0.054396  -0.000114  -0.015143   0.000632   0.133648   0.000007
                102        103        104        105        106        107    
      0       0.019627  -0.091932   0.114381   0.077087  -0.145852  -0.009102
      1       0.018237  -0.020755  -0.034667   0.170038   0.379844  -0.008809
      2      -0.012397   0.028925  -0.017276  -0.046971  -0.047660   0.003307
      3       0.043054  -0.031564  -0.059714  -0.187744  -0.066836   0.009434
      4       0.003822   0.056853   0.003317  -0.069074  -0.373579  -0.011828
      5      -0.002328  -0.016474   0.005658  -0.009217   0.062231   0.003152
      6      -0.043264  -0.031235   0.059737   0.187661  -0.066948  -0.009437
      7       0.003559  -0.056854   0.003197  -0.068918   0.373655  -0.011818
      8      -0.002225   0.016469   0.005672  -0.009229  -0.062241   0.003150
      9      -0.020069  -0.091679  -0.114543  -0.077054  -0.145817   0.009093
     10       0.018279   0.020759  -0.034549   0.169844  -0.379965  -0.008819
     11      -0.012532  -0.028835  -0.017331  -0.046925   0.047698   0.003308
     12       0.000221   0.103062   0.000075   0.000030   0.171944   0.000006
     13      -0.023737  -0.000030   0.068202  -0.212292   0.000073   0.016793
     14       0.047032  -0.000146  -0.076384   0.128573  -0.000083  -0.006230
     15       0.000021  -0.000307  -0.000030   0.000024  -0.034863  -0.000002
     16      -0.007808   0.000074   0.011716   0.030854   0.000018  -0.000423
     17      -0.026396   0.000089   0.039125  -0.060225   0.000044   0.002173
     18       0.000124   0.057636   0.000078  -0.000013   0.277977   0.000006
     19       0.004361  -0.000004   0.004554   0.060428  -0.000043   0.054785
     20      -0.006045   0.000005   0.007671  -0.036198   0.000021  -0.030747
     21       0.000007   0.003050   0.000004  -0.000007  -0.058350   0.000000
     22      -0.021092   0.000061  -0.012243  -0.083945   0.000040  -0.026973
     23       0.013239  -0.000035   0.005027   0.053899  -0.000025   0.019566
     24      -0.145154  -0.018602   0.057110   0.103572  -0.010384  -0.004835
     25      -0.067513  -0.041485   0.007708  -0.009111   0.103306   0.005394
     26       0.010430   0.019245  -0.016563   0.041567  -0.009597  -0.002692
     27       0.049781   0.003897  -0.012449  -0.027675   0.016665   0.004319
     28       0.027696   0.010741  -0.012658   0.014007  -0.007154  -0.006392
     29      -0.004268  -0.008578   0.003685  -0.013502   0.005686  -0.002169
     30       0.052918   0.006327  -0.018009  -0.027489   0.011064   0.002546
     31       0.024314   0.015027  -0.003747   0.009452  -0.019271  -0.001022
     32       0.011244  -0.001576   0.003142  -0.012837   0.004761  -0.000655
     33       0.049210   0.009921  -0.015505  -0.017150  -0.011602   0.004923
     34       0.032237   0.016611  -0.004314   0.003598  -0.022876  -0.002298
     35      -0.009208  -0.006665   0.008428  -0.007486  -0.010158   0.002425
     36      -0.053670   0.005445   0.000241   0.097451  -0.010286  -0.012793
     37      -0.135332  -0.044403   0.070348  -0.008394  -0.004148   0.026197
     38      -0.102439  -0.025029   0.037384   0.037085  -0.008399   0.002305
     39      -0.080777  -0.028378   0.034521  -0.014604   0.022695   0.003353
     40      -0.141812   0.003618   0.051694   0.066835  -0.041712   0.012956
     41      -0.015977   0.029766   0.011090   0.034571  -0.044990   0.020202
     42      -0.062113  -0.009551  -0.014388   0.062622  -0.014431  -0.022269
     43       0.127429   0.011826   0.008298  -0.120757   0.039729   0.028177
     44       0.109842   0.035304  -0.031022   0.036787  -0.006177   0.007872
     45      -0.115130  -0.020760   0.025802   0.081005  -0.001851  -0.007821
     46      -0.021133  -0.014558  -0.000974   0.002180   0.019875  -0.005807
     47      -0.036856   0.016128   0.026818   0.058505  -0.045206   0.000495
     48       0.038469   0.024952  -0.002694   0.039535  -0.046718  -0.007733
     49       0.091784   0.004850  -0.029753  -0.076579   0.060671   0.008726
     50      -0.196382  -0.049327   0.039206   0.036333  -0.013677   0.005513
     51      -0.074639  -0.000943   0.026669   0.043119   0.010515  -0.004754
     52      -0.107599  -0.018673   0.024052   0.042747   0.039705   0.000918
     53       0.047826  -0.025066  -0.028616  -0.066101   0.056622   0.010595
     54       0.099098   0.043008  -0.021795  -0.027419  -0.020071  -0.024929
     55      -0.063287  -0.027659   0.018403   0.018854  -0.022796   0.024199
     56       0.150885   0.039783  -0.047038  -0.022285   0.053996  -0.006155
     57      -0.083084  -0.038511  -0.002767  -0.005091   0.097437  -0.014760
     58      -0.099859  -0.026816   0.035432   0.031352   0.017458  -0.009491
     59       0.055833   0.011190  -0.047219  -0.036290   0.055300  -0.008912
     60      -0.117874  -0.049519   0.041004  -0.007818   0.097153  -0.010784
     61      -0.033554  -0.013134  -0.003536   0.030287   0.065824   0.001648
     62      -0.096955  -0.042037   0.029628   0.004239   0.073439  -0.002783
     63       0.145276  -0.019537  -0.057201  -0.103563  -0.010339   0.004835
     64      -0.067295   0.041786   0.007772  -0.009159  -0.103311   0.005389
     65       0.010192  -0.019196  -0.016537   0.041563   0.009582  -0.002690
     66      -0.049829   0.004209   0.012466   0.027684   0.016644  -0.004315
     67       0.027636  -0.010871  -0.012677   0.014022   0.007122  -0.006382
     68      -0.004173   0.008557   0.003678  -0.013499  -0.005692  -0.002165
     69      -0.049221   0.010220   0.015533   0.017146  -0.011614  -0.004918
     70       0.032179  -0.016777  -0.004345   0.003609   0.022876  -0.002300
     71      -0.009139   0.006690   0.008423  -0.007482   0.010159   0.002422
     72      -0.052968   0.006665   0.018040   0.027494   0.011051  -0.002545
     73       0.024232  -0.015129  -0.003768   0.009462   0.019270  -0.001022
     74       0.011298   0.001482   0.003130  -0.012838  -0.004765  -0.000653
     75       0.080626  -0.028786  -0.034559   0.014625   0.022672  -0.003346
     76      -0.142139  -0.002636   0.051781   0.066824   0.041765   0.012930
     77      -0.016336  -0.029514   0.011121   0.034569   0.045082   0.020172
     78       0.053888   0.005011  -0.000276  -0.097475  -0.010197   0.012786
     79      -0.135064   0.045070   0.070412  -0.008451   0.004251   0.026156
     80      -0.102354   0.025599   0.037429   0.037062   0.008390   0.002298
     81       0.062165  -0.009926   0.014373  -0.062667  -0.014316   0.022236
     82       0.127600  -0.012633   0.008248  -0.120806  -0.039569   0.028137
     83       0.109673  -0.035845  -0.031056   0.036779   0.006175   0.007857
     84       0.082971  -0.038947   0.002689   0.005137   0.097465   0.014725
     85      -0.099798   0.027389   0.035485   0.031335  -0.017487  -0.009464
     86       0.055800  -0.011528  -0.047231  -0.036299  -0.055282  -0.008911
     87      -0.099097   0.043611   0.021921   0.027403  -0.020063   0.024888
     88      -0.063248   0.028036   0.018472   0.018849   0.022796   0.024154
     89       0.150798  -0.040650  -0.047118  -0.022288  -0.053986  -0.006144
     90       0.117615  -0.050099  -0.041056   0.007855   0.097170   0.010788
     91      -0.033623   0.013370  -0.003461   0.030256  -0.065844   0.001674
     92      -0.096747   0.042524   0.029683   0.004205  -0.073427  -0.002772
     93      -0.038282   0.025090   0.002712  -0.039580  -0.046704   0.007729
     94       0.091932  -0.005487  -0.029804  -0.076593  -0.060631   0.008722
     95      -0.196344   0.050486   0.039323   0.036319   0.013715   0.005503
     96       0.115209  -0.021492  -0.025894  -0.080998  -0.001803   0.007819
     97      -0.021095   0.014646  -0.000927   0.002169  -0.019913  -0.005798
     98      -0.037041  -0.015797   0.026805   0.058545   0.045219   0.000485
     99       0.074807  -0.001466  -0.026724  -0.043101   0.010564   0.004744
    100      -0.107690   0.019354   0.024134   0.042733  -0.039737   0.000914
    101       0.048233   0.024609  -0.028658  -0.066145  -0.056561   0.010580
    102       0.085503   0.194644   0.154652   0.043563   0.013429  -0.008920
    103       0.021224   0.033371   0.033819  -0.070891   0.100017   0.010207
    104       0.043093   0.085765   0.057368   0.022574   0.001098  -0.000465
    105      -0.033052  -0.067503  -0.048470  -0.013689   0.011815   0.035674
    106      -0.008229  -0.017427  -0.011062  -0.001459  -0.008373  -0.075196
    107      -0.015908  -0.030613  -0.020574  -0.010536   0.000774  -0.028400
    108      -0.026479  -0.057530  -0.043070  -0.000812  -0.008030   0.011816
    109      -0.016590  -0.025658  -0.019306   0.018708  -0.022064  -0.009406
    110      -0.008399  -0.014697  -0.008941   0.002634  -0.011294   0.010557
    111      -0.031295  -0.069182  -0.049111  -0.016862   0.005014   0.015899
    112      -0.008385  -0.011729  -0.007907   0.013375  -0.017559   0.005668
    113      -0.021053  -0.038108  -0.024644  -0.002689   0.009370  -0.024790
    114       0.012018   0.032371   0.024175  -0.010608   0.021912  -0.020032
    115       0.119867   0.254916   0.173896   0.090853  -0.019145   0.256957
    116       0.039145   0.082389   0.051896   0.055405  -0.017027   0.260926
    117       0.058278   0.115084   0.087775   0.015371   0.012045  -0.091162
    118       0.037091   0.086563   0.072486   0.035694   0.009452   0.325523
    119       0.051705   0.107669   0.084612   0.020298   0.003494   0.006368
    120       0.058960   0.096042   0.073981  -0.026197  -0.018672  -0.275213
    121      -0.112033  -0.195938  -0.147513   0.009347   0.029279   0.293943
    122      -0.018448  -0.041660  -0.020097   0.013373   0.005908   0.063447
    123       0.050245   0.076598   0.060196  -0.060521   0.073934  -0.024889
    124       0.040282   0.085469   0.067059  -0.001495   0.019347  -0.012521
    125      -0.012124  -0.062229  -0.050500  -0.066300   0.044974  -0.053339
    126      -0.054860  -0.100323  -0.072771   0.018239  -0.042675  -0.042668
    127       0.036753   0.068936   0.050094   0.004633  -0.003252   0.051455
    128      -0.090634  -0.184192  -0.132865  -0.019910   0.054442  -0.051234
    129       0.023257   0.056003   0.047179  -0.037423   0.066021  -0.060981
    130       0.040017   0.063187   0.050738  -0.032994   0.091978   0.020760
    131       0.033599   0.071124   0.059294  -0.036613   0.067900  -0.030400
    132      -0.018876  -0.021952  -0.008536   0.041523  -0.036270  -0.037066
    133      -0.057131  -0.125283  -0.091028  -0.037048   0.049125  -0.004909
    134       0.109552   0.205509   0.139206  -0.013251  -0.050323   0.133254
    135       0.073534   0.139240   0.101348   0.007491   0.022080  -0.032560
    136       0.019303   0.031100   0.022259  -0.006044   0.036975  -0.079739
    137       0.045705   0.114068   0.086737   0.049215  -0.056101   0.076195
    138       0.064714   0.148929   0.099907   0.042773   0.032805  -0.103800
    139       0.073045   0.137134   0.094657  -0.004538   0.057741  -0.019519
    140      -0.061739  -0.152892  -0.101552  -0.069731   0.022312   0.084098
    141      -0.084438   0.195492  -0.154481  -0.043595   0.013437   0.008931
    142       0.020939  -0.033666   0.033850  -0.070960  -0.099987   0.010206
    143       0.042662  -0.086119   0.057289   0.022603  -0.001101  -0.000454
    144       0.030920  -0.069479   0.049049   0.016880   0.005011  -0.015949
    145      -0.008285   0.011828  -0.007912   0.013386   0.017556   0.005708
    146      -0.020849   0.038292  -0.024615  -0.002695  -0.009369  -0.024884
    147       0.026153  -0.057797   0.043028   0.000813  -0.008026  -0.011834
    148      -0.016416   0.025839  -0.019311   0.018726   0.022059  -0.009413
    149      -0.008329   0.014766  -0.008932   0.002633   0.011288   0.010564
    150       0.032678  -0.067818   0.048411   0.013704   0.011826  -0.035737
    151      -0.008106   0.017516  -0.011048  -0.001453   0.008406  -0.075314
    152      -0.015757   0.030740  -0.020544  -0.010550  -0.000765  -0.028468
    153      -0.063935   0.149504  -0.099763  -0.042820   0.032806   0.104182
    154       0.072274  -0.137851   0.094580  -0.004518  -0.057720  -0.019641
    155      -0.060976   0.153399  -0.101373  -0.069809  -0.022305   0.084372
    156      -0.072743   0.139965  -0.101259  -0.007523   0.022065   0.032660
    157       0.019086  -0.031292   0.022243  -0.006045  -0.036973  -0.080036
    158       0.045151  -0.114445   0.086586   0.049254   0.056082   0.076498
    159       0.018670  -0.022171   0.008563  -0.041559  -0.036262   0.037123
    160      -0.056485   0.125848  -0.090931  -0.037094  -0.049125  -0.005005
    161       0.108344  -0.206582   0.139080  -0.013257   0.050309   0.133741
    162      -0.022884   0.056311  -0.047161   0.037461   0.065982   0.061061
    163       0.039632  -0.063575   0.050717  -0.033026  -0.091951   0.020780
    164       0.033146  -0.071538   0.059279  -0.036663  -0.067892  -0.030435
    165       0.054266  -0.100879   0.072752  -0.018258  -0.042668   0.042729
    166       0.036352  -0.069313   0.050083   0.004638   0.003251   0.051518
    167      -0.089545   0.185085  -0.132741  -0.019917  -0.054398  -0.051265
    168      -0.049723   0.077125  -0.060183   0.060581   0.073906   0.024935
    169       0.039797  -0.085914   0.067021  -0.001500  -0.019350  -0.012537
    170      -0.011833   0.062345  -0.050399  -0.066337  -0.044927  -0.053402
    171      -0.058410   0.096654  -0.073950   0.026187  -0.018804   0.275686
    172      -0.110922   0.197025  -0.147386   0.009306  -0.029426   0.294371
    173      -0.018146   0.041889  -0.020082   0.013404  -0.005902   0.063666
    174      -0.057680   0.115612  -0.087682  -0.015392   0.011989   0.091337
    175       0.036531  -0.086985   0.072398   0.035698  -0.009596   0.326097
    176       0.051088  -0.108172   0.084514   0.020311  -0.003496   0.006424
    177      -0.011761   0.032512  -0.024136   0.010643   0.021921   0.020112
    178       0.118501  -0.255975   0.173639   0.090913   0.019003   0.257365
    179       0.038763  -0.082710   0.051817   0.055462   0.016915   0.261424
    180      -0.000081  -0.004362   0.000120  -0.000115  -0.010200   0.000002
    181       0.426223  -0.001717  -0.628797   0.689418  -0.000778  -0.024331
    182      -0.093524   0.000362   0.136197  -0.162390   0.000178   0.005523
                108        109        110        111        112        113    
      0       0.000743   0.009276   0.000067  -0.002348  -0.000826  -0.005050
      1       0.003276   0.008223  -0.003582  -0.002435  -0.003297  -0.002122
      2       0.000184  -0.004898  -0.000253   0.000969   0.000821   0.002654
      3       0.001166  -0.008740   0.006684  -0.000652  -0.000070   0.004145
      4      -0.003249   0.011337   0.001585   0.002577  -0.000388   0.001773
      5       0.000586  -0.002885   0.000794   0.000459   0.001734  -0.001608
      6       0.001145   0.008743   0.006682  -0.000648   0.000084   0.004122
      7       0.003224   0.011333  -0.001594  -0.002580  -0.000377  -0.001410
      8      -0.000580  -0.002885  -0.000792  -0.000463   0.001733   0.001562
      9       0.000762  -0.009274   0.000071  -0.002351   0.000796  -0.005111
     10      -0.003293   0.008228   0.003583   0.002431  -0.003299   0.002325
     11      -0.000178  -0.004897   0.000254  -0.000967   0.000812  -0.002779
     12      -0.002837  -0.000005  -0.014869   0.000109  -0.000007  -0.008266
     13       0.000017  -0.014350   0.000004   0.000005   0.005964  -0.000434
     14      -0.000006   0.005235   0.000000   0.000002  -0.006481   0.000237
     15      -0.000025   0.000001   0.001383   0.001862  -0.000002   0.000647
     16      -0.000001   0.000347  -0.000003  -0.000006   0.001407   0.000057
     17       0.000002  -0.001309  -0.000001   0.000000   0.002932  -0.000135
     18       0.002103  -0.000000   0.002285   0.002682   0.000022   0.007684
     19       0.000051  -0.060141   0.000013   0.000010   0.009718  -0.001093
     20      -0.000028   0.033194  -0.000007  -0.000005  -0.005764   0.000602
     21      -0.001223  -0.000001   0.001555  -0.000508  -0.000003  -0.001054
     22      -0.000025   0.030342  -0.000007  -0.000005  -0.004587   0.000589
     23       0.000018  -0.019833   0.000004   0.000003   0.003071  -0.000385
     24      -0.000171   0.006344   0.004085   0.003773   0.003971   0.001374
     25      -0.000944  -0.004131  -0.002543  -0.000109   0.000470  -0.005951
     26       0.001069   0.000863  -0.000554  -0.003525  -0.004591   0.005635
     27      -0.001436  -0.005433  -0.010973  -0.023871  -0.023783  -0.008151
     28       0.004002   0.008348   0.024401   0.053770   0.053198   0.022427
     29       0.001905   0.004807   0.016768   0.040321   0.041359   0.011787
     30      -0.000707  -0.001831  -0.002366  -0.019202  -0.021541   0.022132
     31      -0.000011   0.001845   0.001075  -0.017181  -0.020098   0.025769
     32       0.001579  -0.001885   0.001618   0.044742   0.051417  -0.056573
     33      -0.003493  -0.010344  -0.021842  -0.007413  -0.010652  -0.033028
     34      -0.000982   0.010691   0.014158   0.001530   0.003694   0.015719
     35      -0.001747  -0.007383  -0.015816  -0.002821  -0.004704  -0.032164
     36       0.003131   0.016194   0.025395   0.048501   0.046134   0.019943
     37      -0.019127  -0.040216  -0.130282  -0.299570  -0.304854  -0.109138
     38      -0.004785  -0.004320  -0.026944  -0.063983  -0.066466  -0.025309
     39      -0.002483   0.000865   0.001746   0.012408   0.018292  -0.011996
     40      -0.011406  -0.020453  -0.072098  -0.158347  -0.155879  -0.068725
     41      -0.013539  -0.035818  -0.108424  -0.246911  -0.249856  -0.084664
     42       0.013126   0.029960   0.086468   0.195264   0.191107   0.074573
     43      -0.014075  -0.034868  -0.089022  -0.194393  -0.186166  -0.078831
     44      -0.008422  -0.017597  -0.069923  -0.174089  -0.182520  -0.046632
     45       0.000958   0.007324   0.006242   0.050293   0.054461  -0.058713
     46       0.005804  -0.003936   0.005893   0.152777   0.173011  -0.188529
     47      -0.005542   0.010523  -0.000682  -0.142288  -0.162527   0.181176
     48       0.002632   0.006671   0.008698   0.021765   0.021150  -0.008286
     49      -0.001249  -0.010969  -0.009776   0.023819   0.031346  -0.051537
     50      -0.007160   0.007320  -0.005919  -0.216923  -0.247960   0.275727
     51       0.005103  -0.005540   0.002103   0.149068   0.171611  -0.196182
     52      -0.001551  -0.000919  -0.003405   0.033074   0.039726  -0.057776
     53      -0.008067   0.001895  -0.008372  -0.148982  -0.168854   0.176157
     54       0.021995   0.025556   0.066468   0.024284   0.034584   0.097375
     55      -0.024413  -0.024683  -0.075318  -0.028603  -0.038956  -0.137876
     56       0.009675   0.015406   0.055284   0.020999   0.023633   0.169635
     57       0.019532   0.007031   0.044750   0.029597   0.035172   0.086873
     58       0.014628  -0.018791  -0.011843   0.015467   0.013011  -0.008720
     59      -0.000705   0.063579   0.107750   0.016270   0.033077   0.151634
     60       0.002539   0.067854   0.125707   0.030502   0.048693   0.204266
     61       0.015627  -0.058434  -0.061121   0.008519  -0.006052  -0.004820
     62       0.007262   0.001019   0.021885   0.017150   0.018217   0.069823
     63      -0.000161  -0.006341   0.004084   0.003776  -0.003969   0.001540
     64       0.000956  -0.004129   0.002546   0.000107   0.000469   0.006265
     65      -0.001073   0.000864   0.000551   0.003540  -0.004595  -0.005941
     66      -0.001444   0.005426  -0.010956  -0.023892   0.023733  -0.008740
     67      -0.004013   0.008332  -0.024362  -0.053811   0.053071  -0.024004
     68      -0.001909   0.004797  -0.016743  -0.040367   0.041280  -0.012781
     69      -0.003504   0.010336  -0.021838  -0.007391   0.010611  -0.035794
     70       0.000976   0.010685  -0.014157  -0.001516   0.003680  -0.017044
     71       0.001752  -0.007375   0.015809   0.002790  -0.004664   0.034694
     72      -0.000713   0.001828  -0.002356  -0.019260   0.021548   0.023290
     73       0.000009   0.001846  -0.001086   0.017251  -0.020122  -0.027151
     74      -0.001582  -0.001891  -0.001591  -0.044904   0.051461   0.059547
     75      -0.002488  -0.000866   0.001742   0.012452  -0.018301  -0.012273
     76       0.011426  -0.020403   0.071972   0.158446  -0.155475   0.073451
     77       0.013575  -0.035751   0.108257   0.247157  -0.249331   0.091156
     78       0.003155  -0.016182   0.025370   0.048556  -0.046040   0.021056
     79       0.019175  -0.040139   0.130084   0.299869  -0.304216   0.117704
     80       0.004789  -0.004307   0.026907   0.064058  -0.066339   0.027463
     81       0.013164  -0.029900   0.086319   0.195403  -0.190635   0.079730
     82       0.014123  -0.034802   0.088864   0.194501  -0.185668   0.083876
     83       0.008438  -0.017558   0.069820   0.174315  -0.182207   0.051122
     84       0.019558  -0.007019   0.044736   0.029543  -0.035029   0.094037
     85      -0.014645  -0.018786   0.011850  -0.015497   0.012991   0.009359
     86       0.000689   0.063538  -0.107731  -0.016132   0.032905  -0.164256
     87       0.022048  -0.025528   0.066457   0.024219  -0.034459   0.105729
     88       0.024462  -0.024646   0.075283   0.028497  -0.038767   0.149155
     89      -0.009690   0.015376  -0.055249  -0.020847   0.023397  -0.182229
     90       0.002569  -0.067800   0.125680   0.030343  -0.048451   0.220899
     91      -0.015620  -0.058412   0.061139  -0.008526  -0.006105   0.006388
     92      -0.007267   0.001000  -0.021847  -0.017095   0.018097  -0.075047
     93       0.002649  -0.006670   0.008692   0.021758  -0.021079  -0.008675
     94       0.001267  -0.010968   0.009795  -0.023968   0.031431   0.054284
     95       0.007176   0.007350   0.005792   0.217712  -0.248173  -0.290335
     96       0.000973  -0.007318   0.006214   0.050403  -0.054433  -0.061864
     97      -0.005817  -0.003954  -0.005804  -0.153285   0.173113   0.198503
     98       0.005544   0.010541   0.000596   0.142797  -0.162661  -0.190789
     99       0.005115   0.005560   0.002014   0.149614  -0.171763  -0.206557
    100       0.001552  -0.000924   0.003428  -0.033258   0.039829   0.060928
    101       0.008091   0.001916   0.008288   0.149506  -0.168989  -0.185446
    102      -0.007326   0.001187  -0.001921   0.001429  -0.000550  -0.002384
    103       0.001752  -0.009756   0.001744  -0.000441   0.000690  -0.001027
    104       0.005286   0.010154  -0.005078   0.000172   0.000987   0.002632
    105       0.030976  -0.004986   0.013512  -0.007913   0.003309  -0.007758
    106      -0.062446   0.015521  -0.031013   0.017113  -0.007575   0.019432
    107      -0.028240  -0.001583  -0.010267   0.007213  -0.003291   0.006989
    108       0.009199  -0.015520   0.027200  -0.005812  -0.002623   0.003084
    109      -0.003902   0.012723  -0.013995   0.005025  -0.001585  -0.004703
    110       0.004295  -0.025587   0.035809  -0.009757  -0.001098   0.001761
    111       0.026180   0.035667  -0.024780   0.008704  -0.002906   0.012363
    112       0.018691   0.035143  -0.023227   0.007957  -0.002841   0.010052
    113      -0.047483  -0.073109   0.051059  -0.017750   0.005715  -0.021955
    114      -0.031108  -0.022752  -0.002616   0.006539  -0.002429   0.000092
    115       0.217450  -0.051799   0.110628  -0.061524   0.027720  -0.070879
    116       0.230362  -0.033536   0.107188  -0.063259   0.027600  -0.065634
    117      -0.067576   0.028896  -0.038158   0.019746  -0.008751   0.019546
    118       0.285348  -0.041445   0.134413  -0.077066   0.031999  -0.084571
    119       0.010529   0.005816   0.004184  -0.002309   0.000331  -0.004517
    120      -0.239005   0.044725  -0.112083   0.063758  -0.027755   0.071182
    121       0.246490  -0.062071   0.120393  -0.065980   0.029004  -0.074489
    122       0.081104   0.032195   0.020542  -0.017790   0.005750  -0.014795
    123      -0.025965   0.025856  -0.060777   0.001232   0.020127   0.014129
    124      -0.015690  -0.003137  -0.008744  -0.009400   0.013850   0.011673
    125      -0.029717   0.110669  -0.165650   0.048352   0.000280  -0.028755
    126      -0.029760   0.044493  -0.070278   0.001736   0.018615  -0.006401
    127       0.032983  -0.076129   0.117754  -0.016089  -0.020036  -0.000045
    128      -0.019000   0.122539  -0.164616   0.049350   0.002705   0.021079
    129      -0.037653   0.116650  -0.180561   0.060065  -0.005448  -0.025406
    130       0.012068  -0.022004   0.028973  -0.015258   0.012460   0.056539
    131      -0.022025   0.055836  -0.093086   0.030007   0.000003   0.000503
    132      -0.031989  -0.014311   0.014706  -0.005048   0.000283  -0.007373
    133      -0.039083  -0.089833   0.060799  -0.020987   0.007533  -0.023539
    134       0.244884   0.374885  -0.266501   0.092863  -0.029529   0.115687
    135      -0.049489  -0.063011   0.044253  -0.015210   0.004713  -0.024148
    136      -0.142732  -0.210237   0.147158  -0.051547   0.016917  -0.064233
    137       0.154984   0.246951  -0.171024   0.060215  -0.020442   0.068620
    138      -0.196102  -0.303542   0.213789  -0.076040   0.025861  -0.093424
    139      -0.058014  -0.109534   0.074304  -0.025782   0.009114  -0.037523
    140       0.137574   0.192696  -0.137948   0.049554  -0.016688   0.058168
    141      -0.007306  -0.001188  -0.001919   0.001423   0.000552  -0.002126
    142      -0.001732  -0.009758  -0.001743   0.000443   0.000692   0.000921
    143      -0.005289   0.010156   0.005075  -0.000177   0.000976  -0.002527
    144       0.026152  -0.035672  -0.024762   0.008710   0.002953   0.011796
    145      -0.018690   0.035159   0.023218  -0.007965  -0.002884  -0.009573
    146       0.047444  -0.073121  -0.051023   0.017761   0.005808   0.021019
    147       0.009174   0.015532   0.027195  -0.005806   0.002593   0.001959
    148       0.003883   0.012731   0.013993  -0.005017  -0.001599   0.004066
    149      -0.004270  -0.025598  -0.035793   0.009748  -0.001050  -0.000481
    150       0.030911   0.004997   0.013509  -0.007913  -0.003343  -0.007545
    151       0.062299   0.015541   0.030999  -0.017113  -0.007650  -0.018685
    152       0.028197  -0.001573   0.010270  -0.007212  -0.003319  -0.006849
    153      -0.195935   0.303601   0.213644  -0.076084  -0.026256  -0.089347
    154       0.057999  -0.109575  -0.074267   0.025808   0.009256   0.035624
    155      -0.137442   0.192740   0.137861  -0.049582  -0.016943  -0.055780
    156      -0.049435   0.063022   0.044227  -0.015225  -0.004797  -0.023104
    157       0.142631  -0.210317  -0.147090   0.051589   0.017190   0.061550
    158      -0.154857   0.246978   0.170894  -0.060241  -0.020749  -0.065755
    159      -0.031912   0.014300   0.014690  -0.005049  -0.000309  -0.007327
    160       0.039115  -0.089903  -0.060791   0.021010   0.007645   0.022400
    161      -0.244674   0.374951   0.266318  -0.092919  -0.030016  -0.110815
    162      -0.037525  -0.116717  -0.180497   0.059987   0.005679  -0.017844
    163      -0.012030  -0.022008  -0.028956   0.015185   0.012434  -0.052713
    164       0.021953   0.055855   0.093032  -0.029971  -0.000128  -0.003772
    165      -0.029676  -0.044537  -0.070292   0.001748  -0.018559  -0.003820
    166      -0.032872  -0.076191  -0.117747   0.016099  -0.019899   0.003975
    167       0.018881   0.122585   0.164528  -0.049329   0.002440  -0.025284
    168      -0.025906  -0.025884  -0.060773   0.001259  -0.020047   0.015591
    169       0.015658  -0.003153   0.008724   0.009386   0.013846  -0.011482
    170       0.029604   0.110732   0.165595  -0.048295   0.000079   0.021759
    171      -0.238487  -0.044801  -0.112046   0.063760   0.028031   0.068607
    172      -0.245885  -0.062138  -0.120322   0.065974   0.029291   0.071442
    173      -0.081039   0.032164  -0.020577   0.017788   0.005815   0.015411
    174      -0.067434  -0.028931  -0.038153   0.019756   0.008847   0.018695
    175      -0.284739  -0.041546  -0.134377   0.077064   0.032334   0.082148
    176      -0.010547   0.005808  -0.004202   0.002318   0.000344   0.004554
    177      -0.031082   0.022738  -0.002629   0.006527   0.002444   0.000761
    178      -0.216945  -0.051868  -0.110577   0.061523   0.027987   0.067996
    179      -0.229903  -0.033617  -0.107168   0.063261   0.027871   0.063599
    180      -0.001162   0.000001  -0.002184  -0.021304  -0.000011   0.019122
    181      -0.000020   0.015935   0.000025   0.000050  -0.054605   0.001212
    182       0.000004  -0.003505  -0.000007  -0.000027   0.011847  -0.000277
                114        115        116        117        118        119    
      0      -0.001187   0.011604  -0.002999  -0.005901  -0.012662   0.008815
      1      -0.002937  -0.017791  -0.008220   0.049983   0.007620  -0.054531
      2       0.002007   0.000718   0.002354  -0.008731   0.001318   0.007638
      3      -0.000051  -0.016057   0.012320   0.029897   0.008280  -0.030842
      4      -0.006014   0.036948  -0.000936  -0.070560  -0.012858   0.111426
      5       0.000708  -0.008615   0.000970   0.015919   0.002323  -0.023976
      6       0.000325   0.016049   0.012319  -0.029875   0.008296   0.030787
      7      -0.006114   0.036945   0.000927  -0.070552   0.012895   0.111420
      8       0.000811  -0.008614  -0.000970   0.015919  -0.002332  -0.023974
      9       0.000853  -0.011601  -0.003002   0.005879  -0.012667  -0.008775
     10      -0.002795  -0.017794   0.008234   0.049980  -0.007644  -0.054543
     11       0.001830   0.000719  -0.002358  -0.008736  -0.001313   0.007650
     12      -0.000269   0.000005  -0.023856  -0.000010  -0.012144   0.000032
     13       0.013632  -0.020793   0.000001   0.048355  -0.000014  -0.090167
     14      -0.007260   0.007990   0.000004  -0.021984   0.000009   0.039909
     15       0.000018  -0.000000   0.001688  -0.000002   0.000560   0.000005
     16      -0.001861  -0.001558  -0.000004  -0.000932  -0.000002   0.004053
     17       0.004102  -0.000521  -0.000002   0.004843  -0.000003  -0.012073
     18       0.000252  -0.000001   0.005212   0.000013   0.020612  -0.000025
     19       0.034534  -0.077495  -0.000014   0.032675  -0.000013  -0.133749
     20      -0.019032   0.045275   0.000008  -0.019790   0.000007   0.074948
     21      -0.000034  -0.000001   0.000564  -0.000001  -0.002606   0.000000
     22      -0.018696   0.047326   0.000006  -0.029136   0.000010   0.085468
     23       0.012215  -0.031185  -0.000004   0.018971  -0.000006  -0.055625
     24       0.002537   0.003878  -0.003196  -0.005874  -0.005905   0.014840
     25      -0.005072  -0.008542   0.001196   0.011605   0.005571  -0.023963
     26       0.005025   0.004633   0.000932  -0.007022   0.003459   0.000719
     27      -0.008719  -0.013497  -0.007854   0.013058  -0.007689   0.001947
     28       0.023762   0.029248   0.022469  -0.022193   0.023144  -0.023690
     29       0.014589   0.019683   0.017170  -0.012257   0.016932  -0.027125
     30       0.019538   0.012985   0.012744  -0.007607   0.014396  -0.021691
     31       0.022834   0.016078   0.011054  -0.012935   0.010770  -0.007129
     32      -0.049534  -0.034625  -0.026303   0.025565  -0.028102   0.028984
     33      -0.044272   0.008053   0.020230  -0.037972   0.043272  -0.034356
     34       0.021318  -0.001091  -0.008668   0.009945  -0.018520   0.021340
     35      -0.040808   0.002365   0.014604  -0.040209   0.045445  -0.033640
     36       0.016512   0.029291   0.013863  -0.039601   0.018253   0.026966
     37      -0.127659  -0.158726  -0.128903   0.111115  -0.133541   0.186942
     38      -0.032293  -0.032250  -0.030500   0.013315  -0.030224   0.065671
     39      -0.005481   0.002403   0.004940  -0.000332   0.005753  -0.028414
     40      -0.071559  -0.080801  -0.066820   0.057803  -0.069124   0.067449
     41      -0.096355  -0.125793  -0.101474   0.095296  -0.106149   0.120960
     42       0.077296   0.103044   0.080041  -0.079598   0.081944  -0.081190
     43      -0.076071  -0.103856  -0.073742   0.090243  -0.075689   0.038686
     44      -0.065643  -0.083979  -0.074196   0.045238  -0.071996   0.148945
     45      -0.053920  -0.034379  -0.038017   0.013209  -0.040838   0.079601
     46      -0.166980  -0.112346  -0.090064   0.077774  -0.096954   0.117398
     47       0.160092   0.107671   0.078206  -0.079936   0.081350  -0.078243
     48      -0.008412  -0.001652  -0.009826  -0.008353  -0.015077   0.049566
     49      -0.044469  -0.033544  -0.014421   0.033215  -0.006354  -0.034196
     50       0.243213   0.166631   0.130981  -0.114930   0.133554  -0.148990
     51      -0.172607  -0.119605  -0.092303   0.089082  -0.094335   0.088433
     52      -0.050980  -0.038129  -0.029225   0.028939  -0.023364   0.011113
     53       0.154970   0.101981   0.083015  -0.072464   0.091602  -0.104007
     54       0.133304  -0.034851  -0.073202   0.065298  -0.090166   0.099259
     55      -0.181249   0.032161   0.085290  -0.141765   0.166573  -0.143531
     56       0.203003   0.016662  -0.052654   0.241658  -0.266457   0.185178
     57       0.114321  -0.026046  -0.054584   0.089816  -0.090779   0.067847
     58      -0.010907  -0.007706  -0.006204  -0.019448   0.024948  -0.013629
     59       0.203055  -0.029813  -0.081423   0.164819  -0.191021   0.150037
     60       0.267155  -0.024918  -0.099576   0.276887  -0.307331   0.221706
     61      -0.025041   0.030362   0.027447   0.035473  -0.018480  -0.011471
     62       0.084556   0.001707  -0.024143   0.113401  -0.114244   0.069070
     63      -0.002445  -0.003874  -0.003196   0.005868  -0.005908  -0.014833
     64      -0.004673  -0.008537  -0.001198   0.011599  -0.005580  -0.023963
     65       0.004647   0.004633  -0.000931  -0.007025  -0.003455   0.000716
     66       0.008201   0.013506  -0.007857  -0.013063  -0.007683  -0.001954
     67       0.022324   0.029269  -0.022471  -0.022203  -0.023132  -0.023699
     68       0.013849   0.019706  -0.017178  -0.012271  -0.016932  -0.027137
     69       0.042038  -0.008083   0.020242   0.038011   0.043259   0.034365
     70       0.020246  -0.001103   0.008670   0.009956   0.018511   0.021337
     71      -0.038622   0.002388  -0.014613  -0.040237  -0.045418  -0.033640
     72      -0.018029  -0.012968   0.012725   0.007600   0.014376   0.021682
     73       0.021097   0.016069  -0.011044  -0.012933  -0.010758  -0.007134
     74      -0.045706  -0.034599   0.026272   0.025559   0.028068   0.028979
     75       0.004663  -0.002429   0.004959   0.000348   0.005771   0.028431
     76      -0.067137  -0.080848   0.066812   0.057825   0.069080   0.067457
     77      -0.090985  -0.125917   0.101508   0.095367   0.106123   0.121028
     78      -0.015246  -0.029316   0.013874   0.039620   0.018240  -0.026944
     79      -0.120713  -0.158887   0.128949   0.111211   0.133519   0.187023
     80      -0.030676  -0.032293   0.030514   0.013344   0.030230   0.065686
     81      -0.072532  -0.103112   0.080040   0.079634   0.081894   0.081207
     82      -0.071017  -0.103900   0.073727   0.090261   0.075618   0.038698
     83      -0.062731  -0.084099   0.074245   0.045308   0.072017   0.149007
     84      -0.108478   0.026123  -0.054618  -0.089912  -0.090762  -0.067873
     85      -0.010279  -0.007708   0.006206  -0.019450  -0.024920  -0.013621
     86       0.192734  -0.029927   0.081451   0.164949   0.190919   0.150039
     87      -0.126733   0.034939  -0.073226  -0.065407  -0.090178  -0.099292
     88      -0.171890   0.032281  -0.085324  -0.141872  -0.166481  -0.143532
     89       0.191528   0.016545   0.052732   0.241857   0.266328   0.185211
     90      -0.253306   0.025083  -0.099655  -0.277130  -0.307196  -0.221748
     91      -0.024648   0.030374  -0.027417   0.035505   0.018481  -0.011450
     92       0.079804   0.001656   0.024166   0.113442   0.114135   0.069052
     93       0.007757   0.001585  -0.009770   0.008398  -0.015026  -0.049510
     94      -0.041045  -0.033557   0.014430   0.033230   0.006360  -0.034146
     95       0.224554   0.166500  -0.130824  -0.114896  -0.133393  -0.148966
     96       0.049868   0.034294  -0.037933  -0.013162  -0.040758  -0.079535
     97      -0.154172  -0.112225   0.089934   0.077728   0.096817   0.117351
     98       0.147825   0.107583  -0.078107  -0.079910  -0.081240  -0.078222
     99       0.159337   0.119519  -0.092199  -0.089064  -0.094222  -0.088425
    100      -0.047140  -0.038146   0.029227   0.028963   0.023368   0.011155
    101       0.143036   0.101902  -0.082919  -0.072448  -0.091497  -0.103983
    102       0.003977  -0.001518   0.005680  -0.005059  -0.002204   0.003283
    103       0.001615   0.002645  -0.007239  -0.001582   0.003937   0.000453
    104      -0.001572   0.000583   0.001857  -0.000393   0.002021   0.002671
    105       0.002999  -0.000792   0.010042  -0.008673  -0.004012   0.012159
    106      -0.010886   0.007027  -0.025791   0.015628   0.009606  -0.019203
    107      -0.001904  -0.002997  -0.012670   0.010075   0.002705  -0.026306
    108      -0.017732   0.043467  -0.039734   0.024602   0.020748  -0.003975
    109       0.009991  -0.014619   0.015902  -0.006257  -0.006151   0.002276
    110      -0.020258   0.057184  -0.052725   0.039291   0.034133  -0.001403
    111      -0.008401   0.004579  -0.015550   0.008334   0.005424  -0.013043
    112      -0.007165   0.005560  -0.010321   0.005832   0.003516  -0.005820
    113       0.013793  -0.008701   0.024598  -0.014271  -0.009587   0.017284
    114       0.010623  -0.023249  -0.012308   0.019972   0.001309  -0.077106
    115       0.042173  -0.035891   0.097084  -0.050120  -0.038030   0.029742
    116       0.029159  -0.012737   0.097933  -0.064913  -0.036813   0.095115
    117      -0.012669   0.022200  -0.023538   0.008418   0.016861   0.030804
    118       0.034282   0.008684   0.121531  -0.095136  -0.039910   0.198859
    119      -0.000657   0.015139   0.006922  -0.010958   0.002800   0.051951
    120      -0.037353   0.020876  -0.098415   0.064318   0.034564  -0.088918
    121       0.044468  -0.040602   0.095363  -0.054911  -0.038928   0.027706
    122      -0.010316   0.051350   0.032805  -0.048843   0.000878   0.185311
    123       0.023500  -0.105625   0.087674  -0.046503  -0.034591   0.018086
    124      -0.002956  -0.021743   0.017432  -0.001608   0.003166   0.014860
    125       0.110209  -0.238813   0.217430  -0.129021  -0.113059   0.010167
    126       0.040448  -0.086031   0.081844  -0.008074  -0.001877   0.032431
    127      -0.062071   0.181759  -0.167563   0.091784   0.075677  -0.027495
    128       0.067731  -0.286528   0.257430  -0.229970  -0.205438  -0.010143
    129       0.119384  -0.294158   0.268855  -0.207223  -0.184504  -0.003775
    130      -0.058699  -0.009870  -0.002901  -0.053477  -0.045655  -0.014032
    131       0.051805  -0.166603   0.146992  -0.128309  -0.113946  -0.007381
    132       0.000280   0.012710   0.011918  -0.008106  -0.002534   0.034382
    133       0.017222  -0.019208   0.021406  -0.011041  -0.006702  -0.003525
    134      -0.071809   0.039110  -0.131612   0.074262   0.041090  -0.108017
    135       0.015419   0.001327   0.029154  -0.015983  -0.003389   0.047258
    136       0.039670  -0.019320   0.075106  -0.044238  -0.026249   0.068101
    137      -0.042083   0.028663  -0.075390   0.044685   0.030914  -0.048728
    138       0.060246  -0.041711   0.112424  -0.065704  -0.041493   0.076951
    139       0.028492  -0.019758   0.041510  -0.021499  -0.006785   0.030300
    140      -0.035105   0.023433  -0.074349   0.044573   0.031928  -0.051516
    141      -0.004125   0.001516   0.005682   0.005060  -0.002209  -0.003284
    142       0.001678   0.002643   0.007238  -0.001586  -0.003935   0.000446
    143      -0.001740   0.000583  -0.001858  -0.000394  -0.002022   0.002677
    144       0.009180  -0.004567  -0.015552  -0.008328   0.005430   0.013044
    145      -0.007800   0.005553   0.010327   0.005827  -0.003519  -0.005819
    146       0.015178  -0.008681  -0.024602  -0.014257   0.009594   0.017283
    147       0.017907  -0.043453  -0.039761  -0.024578   0.020760   0.003974
    148       0.010285  -0.014614  -0.015912  -0.006258   0.006161   0.002276
    149      -0.020341   0.057157   0.052753   0.039253  -0.034154  -0.001401
    150      -0.003492   0.000786   0.010045   0.008666  -0.004016  -0.012154
    151      -0.012112   0.007005   0.025793   0.015614  -0.009615  -0.019200
    152      -0.002351  -0.003004   0.012676   0.010072  -0.002713  -0.026310
    153      -0.066139   0.041625   0.112444   0.065636  -0.041519  -0.076945
    154       0.030863  -0.019730  -0.041527  -0.021480   0.006795   0.030286
    155      -0.038775   0.023376   0.074363   0.044532  -0.031950  -0.051528
    156      -0.016944  -0.001353   0.029157   0.015985  -0.003407  -0.047271
    157       0.043730  -0.019263  -0.075130  -0.044213   0.026281   0.068122
    158      -0.046407   0.028597   0.075397   0.044635  -0.030928  -0.048729
    159      -0.000747  -0.012722   0.011908   0.008113  -0.002548  -0.034400
    160       0.018717  -0.019198  -0.021431  -0.011024   0.006700  -0.003533
    161      -0.079111   0.039003   0.131629   0.074196  -0.041126  -0.108017
    162      -0.120873   0.294033   0.269014   0.207044  -0.184633   0.003791
    163      -0.062282  -0.009924   0.002851  -0.053405   0.045650  -0.014010
    164       0.051678  -0.166527  -0.147070  -0.128187   0.114012  -0.007389
    165      -0.040809   0.086033   0.081921   0.008056  -0.001875  -0.032445
    166      -0.061977   0.181736   0.167703   0.091707  -0.075736  -0.027500
    167       0.066259  -0.286406  -0.257575  -0.229737   0.205542  -0.010140
    168      -0.022545   0.105612   0.087750   0.046432  -0.034588  -0.018091
    169      -0.003738  -0.021717  -0.017422  -0.001561  -0.003210   0.014870
    170       0.111927  -0.238701  -0.217546  -0.128914   0.113150   0.010149
    171       0.041849  -0.020794  -0.098431  -0.064271   0.034602   0.088925
    172       0.049151  -0.040510  -0.095362  -0.054848   0.038947   0.027701
    173      -0.009334   0.051361  -0.032821  -0.048849  -0.000829   0.185328
    174       0.013906  -0.022198  -0.023561  -0.008395   0.016864  -0.030835
    175       0.039652   0.008763  -0.121547  -0.095075   0.039976   0.198839
    176      -0.000361   0.015150  -0.006930  -0.010977  -0.002782   0.051990
    177      -0.010590   0.023230  -0.012316  -0.019958   0.001325   0.077068
    178       0.046637  -0.035803  -0.097090  -0.050068   0.038053   0.029750
    179       0.033322  -0.012677  -0.097965  -0.064863   0.036854   0.095104
    180       0.000673   0.000024   0.006758   0.000000   0.006419  -0.000041
    181      -0.035455   0.020074   0.000058  -0.065211   0.000056   0.133315
    182       0.008586  -0.003480  -0.000008   0.014167  -0.000007  -0.030684
                120        121        122        123        124        125    
      0      -0.107039   0.002295  -0.045572   0.000731  -0.000272  -0.000548
      1      -0.035860  -0.069575  -0.013855   0.047145   0.002623  -0.029951
      2       0.028990   0.013930   0.011573  -0.009301   0.000300   0.006657
      3       0.154771  -0.026418   0.065676   0.014117  -0.000215  -0.012517
      4      -0.017699   0.069512  -0.010112  -0.038553  -0.001938   0.025957
      5       0.014918  -0.014019   0.006318   0.007982   0.000326  -0.005748
      6       0.154667   0.026633   0.065696  -0.014160  -0.000213   0.012531
      7       0.017431   0.069541   0.010171  -0.038563   0.001938   0.025959
      8      -0.014868  -0.014044  -0.006332   0.007989  -0.000327  -0.005750
      9      -0.107033  -0.002444  -0.045575  -0.000701  -0.000274   0.000541
     10       0.036156  -0.069527   0.013808   0.047139  -0.002617  -0.029947
     11      -0.029048   0.013889  -0.011564  -0.009295  -0.000302   0.006655
     12      -0.240693  -0.000173  -0.101794   0.000035  -0.000894  -0.000016
     13       0.000066  -0.043271  -0.000025   0.019674  -0.000003  -0.018539
     14      -0.000008   0.020747   0.000022  -0.009923   0.000000   0.009712
     15       0.012149   0.000012   0.005283  -0.000002  -0.000773   0.000003
     16      -0.000021   0.003029  -0.000006  -0.001708   0.000002   0.001261
     17      -0.000006  -0.005244  -0.000009   0.002007  -0.000001  -0.002916
     18       0.154527   0.000110   0.063985  -0.000023  -0.000744   0.000007
     19      -0.000156   0.059980   0.000005  -0.060729  -0.000011   0.045799
     20       0.000080  -0.031402  -0.000003   0.031762   0.000007  -0.023916
     21      -0.013131  -0.000009  -0.005789   0.000002   0.000038  -0.000000
     22       0.000059  -0.019707   0.000002   0.024817   0.000006  -0.019723
     23      -0.000039   0.013493  -0.000001  -0.015700  -0.000004   0.012095
     24      -0.013124   0.006688  -0.005845  -0.002495   0.002563   0.003967
     25       0.004451  -0.012136   0.005866   0.002061  -0.001093  -0.000328
     26      -0.010229  -0.002059  -0.001575  -0.000843   0.002755   0.004118
     27       0.017114  -0.001441  -0.000826   0.015794   0.018918   0.015213
     28      -0.010361  -0.001893  -0.002263  -0.003494  -0.007391  -0.009419
     29       0.003303  -0.001265  -0.008248   0.017210   0.021675   0.016630
     30       0.000564  -0.008211   0.004931  -0.005013  -0.012496  -0.020466
     31      -0.004242   0.005613  -0.006476   0.006202   0.009072   0.008809
     32       0.013729   0.004600   0.004869  -0.002687  -0.003537  -0.003601
     33      -0.003867   0.001112  -0.007045   0.008632   0.008291   0.005743
     34      -0.012451  -0.000084   0.010221  -0.022681  -0.010977   0.005678
     35      -0.012593  -0.012124   0.008240  -0.010857  -0.010053  -0.005088
     36      -0.138089  -0.003832   0.054076  -0.207039  -0.273366  -0.228724
     37       0.023347   0.015583   0.044558  -0.067673  -0.090029  -0.067185
     38      -0.053935   0.004796   0.033574  -0.106393  -0.140661  -0.114937
     39      -0.020047  -0.003304  -0.005911  -0.006576   0.000079   0.005613
     40       0.034760   0.009499  -0.015492   0.052361   0.087452   0.087638
     41       0.103878   0.014796  -0.013145   0.103496   0.145192   0.130556
     42      -0.018933  -0.003703  -0.014033   0.014648   0.011709   0.002380
     43       0.066530  -0.000566  -0.013189   0.072962   0.104551   0.093804
     44      -0.087190   0.003014   0.081849  -0.218271  -0.299019  -0.251498
     45      -0.034530   0.054140  -0.058431   0.063967   0.135195   0.216191
     46       0.030421   0.043215  -0.012303   0.023879   0.048556   0.073685
     47      -0.052536  -0.010925  -0.023102   0.013111   0.029846   0.049864
     48      -0.010431   0.061605  -0.052225   0.063013   0.112161   0.153278
     49       0.017445  -0.070511   0.061793  -0.073200  -0.128146  -0.170507
     50      -0.026741  -0.023576   0.000881  -0.005857  -0.033202  -0.077184
     51       0.034322  -0.025644   0.044443  -0.049863  -0.076470  -0.092894
     52      -0.017227  -0.042505   0.022269  -0.033650  -0.040790  -0.026838
     53      -0.048025  -0.013480  -0.025961   0.025048   0.045970   0.075663
     54      -0.042218  -0.040808   0.058589  -0.088387  -0.084209  -0.054477
     55      -0.019509  -0.003545  -0.008316   0.008937   0.028685   0.046386
     56       0.146339   0.137553  -0.142579   0.198292   0.137806   0.016118
     57      -0.004555  -0.040478   0.041951  -0.043982  -0.062183  -0.061852
     58       0.010403  -0.019708  -0.007256   0.028467  -0.016456  -0.067105
     59      -0.046490  -0.023801   0.090613  -0.150751  -0.076191   0.041855
     60       0.073507   0.070325  -0.027584   0.029703   0.038560   0.036446
     61       0.131839   0.081241  -0.148588   0.241772   0.129806  -0.050634
     62       0.078078   0.052040  -0.063907   0.101534   0.059097  -0.011352
     63      -0.013096  -0.006702  -0.005846   0.002502   0.002557  -0.003957
     64      -0.004404  -0.012138  -0.005874   0.002067   0.001087  -0.000321
     65       0.010236  -0.002042   0.001571  -0.000848  -0.002750   0.004110
     66       0.017108   0.001476  -0.000825  -0.015803   0.018924  -0.015211
     67       0.010364  -0.001877   0.002262  -0.003495   0.007390  -0.009414
     68      -0.003304  -0.001285   0.008237   0.017202  -0.021663   0.016608
     69      -0.003869  -0.001109  -0.007046  -0.008629   0.008289  -0.005743
     70       0.012438  -0.000049  -0.010224  -0.022684   0.010981   0.005667
     71       0.012629  -0.012093  -0.008250  -0.010856   0.010053  -0.005090
     72       0.000543   0.008211   0.004944   0.005017  -0.012506   0.020479
     73       0.004228   0.005609   0.006480   0.006202  -0.009078   0.008822
     74      -0.013744   0.004585  -0.004859  -0.002678   0.003528  -0.003588
     75      -0.020030   0.003275  -0.005876   0.006619   0.000026  -0.005547
     76      -0.034798   0.009408   0.015462   0.052319  -0.087385   0.087521
     77      -0.103914   0.014578   0.013151   0.103532  -0.145208   0.130510
     78      -0.138135   0.003474   0.054024   0.207072  -0.273361   0.228599
     79      -0.023348   0.015618  -0.044480  -0.067617   0.089952  -0.067054
     80       0.053930   0.004960  -0.033525  -0.106372   0.140611  -0.114824
     81      -0.018947   0.003692  -0.014025  -0.014640   0.011701  -0.002375
     82      -0.066539  -0.000715   0.013148   0.072937  -0.104495   0.093690
     83       0.087242   0.003325  -0.081737  -0.218222   0.298916  -0.251251
     84      -0.004685   0.040426   0.041994   0.043989  -0.062173   0.061812
     85      -0.010307  -0.019746   0.007244   0.028469   0.016442  -0.067046
     86       0.046480  -0.023589  -0.090646  -0.150751   0.076196   0.041787
     87      -0.042293   0.040639   0.058601   0.088351  -0.084175   0.054461
     88       0.019514  -0.003516   0.008314   0.008939  -0.028677   0.046350
     89      -0.146715   0.137137   0.142722   0.198304  -0.137827   0.016197
     90       0.073748  -0.070173  -0.027646  -0.029709   0.038556  -0.036432
     91      -0.131986   0.080826   0.148692   0.241794  -0.129843  -0.050503
     92      -0.078179   0.051807   0.063947   0.101519  -0.059091  -0.011309
     93      -0.010296  -0.061589  -0.052319  -0.063066   0.112289  -0.153476
     94      -0.017287  -0.070470  -0.061877  -0.073232   0.128253  -0.170693
     95       0.026828  -0.023575  -0.000925  -0.005884   0.033227  -0.077189
     96      -0.034403  -0.054175  -0.058506  -0.063991   0.135270  -0.216284
     97      -0.030514   0.043176   0.012390   0.023940  -0.048668   0.073858
     98       0.052554  -0.010862   0.023061   0.013067  -0.029785   0.049758
     99       0.034282   0.025637   0.044461   0.049862  -0.076515   0.092989
    100       0.017305  -0.042426  -0.022329  -0.033694   0.040891  -0.027026
    101       0.048066  -0.013410   0.025938   0.025030  -0.045957   0.075627
    102       0.007923   0.000239   0.004144  -0.001606   0.001730   0.001672
    103      -0.008942   0.008194  -0.007877  -0.009477   0.001363   0.001271
    104       0.005274   0.006370   0.006812  -0.008277   0.008531   0.001160
    105      -0.014028   0.005371   0.005439   0.004737   0.004226  -0.006935
    106       0.005824   0.004022  -0.001141  -0.004266  -0.003822   0.006878
    107      -0.029688   0.039662   0.027749  -0.007934   0.018328  -0.005274
    108      -0.002940   0.011091   0.012137   0.006113  -0.000270  -0.004536
    109       0.018556  -0.018595  -0.011524  -0.011659   0.007757  -0.000414
    110       0.007203  -0.001592  -0.009512  -0.012155   0.002518   0.004245
    111       0.005567  -0.001909  -0.015839  -0.016291  -0.005616   0.022168
    112      -0.000913   0.005270   0.012821   0.010946   0.000648  -0.011897
    113      -0.002228  -0.011146  -0.004168   0.008814  -0.003217  -0.004606
    114      -0.027768   0.080795   0.040683  -0.052653   0.039389   0.017193
    115      -0.120782   0.121997   0.117071  -0.017018   0.100364  -0.050170
    116      -0.102005   0.046699   0.074742   0.037497   0.056689  -0.066816
    117       0.222541  -0.211958  -0.185370  -0.005718  -0.126523   0.087724
    118       0.143079  -0.246842  -0.163644   0.083415  -0.116450   0.004764
    119       0.161975  -0.172291  -0.140634   0.013045  -0.098736   0.053355
    120      -0.038040   0.070640   0.045697  -0.013650   0.021751  -0.003983
    121      -0.103361   0.098202   0.083225  -0.015683   0.071943  -0.031711
    122       0.330107  -0.410071  -0.318234   0.074912  -0.230012   0.087706
    123       0.006230  -0.036189  -0.067211  -0.032703  -0.013853   0.037592
    124      -0.003013  -0.010169  -0.032601  -0.007365  -0.020349   0.027894
    125       0.081298  -0.113807  -0.095574  -0.094913   0.059500  -0.000797
    126       0.085856  -0.106149  -0.122290  -0.097794   0.025151   0.038627
    127      -0.024467   0.056341   0.054803   0.018168   0.007753  -0.022440
    128      -0.113224   0.087547   0.152335   0.195529  -0.084201  -0.038112
    129      -0.033445  -0.001168   0.047029   0.070484  -0.017151  -0.029023
    130      -0.154031   0.153562   0.154521   0.186511  -0.106089  -0.008120
    131      -0.058706   0.037614   0.060143   0.083663  -0.038451  -0.014506
    132      -0.048189   0.058543   0.168547   0.152666   0.040652  -0.204899
    133       0.044408  -0.061537  -0.159215  -0.142088  -0.034355   0.190441
    134       0.010367   0.026377  -0.003654  -0.017666  -0.017586   0.026464
    135      -0.043578   0.062977   0.145172   0.104198   0.057672  -0.174388
    136      -0.033447   0.010352   0.088260   0.103681   0.022742  -0.133820
    137       0.001223   0.049193   0.030954  -0.030325   0.025755   0.004404
    138       0.020781  -0.069765  -0.087903  -0.045653  -0.019001   0.079399
    139       0.020442  -0.015891  -0.080806  -0.110057   0.011289   0.109573
    140      -0.006807   0.047189   0.017999  -0.030627   0.019272   0.004292
    141       0.007919  -0.000234   0.004146   0.001606   0.001728  -0.001680
    142       0.008900   0.008202   0.007877  -0.009476  -0.001364   0.001268
    143      -0.005304   0.006363  -0.006806  -0.008277  -0.008532   0.001164
    144       0.005580   0.001934  -0.015832   0.016291  -0.005618  -0.022180
    145       0.000900   0.005284  -0.012813   0.010945  -0.000651  -0.011908
    146       0.002283  -0.011145   0.004161   0.008816   0.003219  -0.004610
    147      -0.002900  -0.011106   0.012127  -0.006120  -0.000276   0.004534
    148      -0.018494  -0.018641   0.011502  -0.011647  -0.007748  -0.000404
    149      -0.007212  -0.001617   0.009511  -0.012160  -0.002522   0.004243
    150      -0.014023  -0.005412   0.005437  -0.004726   0.004235   0.006938
    151      -0.005850   0.004011   0.001140  -0.004267   0.003820   0.006877
    152       0.029526   0.039734  -0.027713  -0.007940  -0.018329  -0.005262
    153       0.020535   0.069879  -0.087843   0.045663  -0.019032  -0.079485
    154      -0.020451  -0.015995   0.080748  -0.110055  -0.011264   0.109686
    155       0.006595   0.047226  -0.017979  -0.030640  -0.019290   0.004304
    156      -0.043465  -0.063193   0.145100  -0.104214   0.057709   0.174506
    157       0.033520   0.010480  -0.088206   0.103690  -0.022754  -0.133910
    158      -0.001430   0.049225  -0.030939  -0.030317  -0.025766   0.004410
    159      -0.048115  -0.058778   0.168439  -0.152670   0.040689   0.205044
    160      -0.044303  -0.061764   0.159124  -0.142101   0.034394   0.190595
    161      -0.010538   0.026338   0.003697  -0.017695   0.017585   0.026490
    162      -0.033489   0.001084   0.047004  -0.070497  -0.017188   0.028981
    163       0.153615   0.154017  -0.154323   0.186410   0.105996  -0.008253
    164       0.058664   0.037816  -0.060118   0.083686   0.038473  -0.014517
    165       0.085505   0.106409  -0.122183   0.097822   0.025196  -0.038590
    166       0.024207   0.056389  -0.054717   0.018165  -0.007720  -0.022375
    167       0.113073   0.087926  -0.152221   0.195516   0.084191  -0.038173
    168       0.006096   0.036240  -0.067180   0.032778  -0.013768  -0.037511
    169       0.003084  -0.010152   0.032590  -0.007414   0.020295   0.027830
    170      -0.080951  -0.114070   0.095445  -0.094853  -0.059440  -0.000715
    171      -0.037731  -0.070747   0.045630   0.013688   0.021762   0.003966
    172       0.103001   0.098434  -0.083129  -0.015671  -0.071936  -0.031673
    173      -0.328500  -0.410895   0.317859   0.074982   0.230038   0.087576
    174       0.221828   0.212577  -0.185197   0.005606  -0.126596  -0.087687
    175      -0.142028  -0.247182   0.163432   0.083414   0.116450   0.004686
    176      -0.161344  -0.172736   0.140490   0.013127   0.098781   0.053308
    177      -0.027352  -0.080775   0.040579   0.052577   0.039327  -0.017245
    178       0.120323   0.122262  -0.116917  -0.017016  -0.100341  -0.050100
    179       0.101955   0.047004  -0.074703   0.037426  -0.056739  -0.066818
    180       0.005365  -0.000002  -0.001920   0.000011   0.010280  -0.000002
    181       0.000220   0.057716   0.000164  -0.017614  -0.000007   0.038178
    182      -0.000044  -0.013703  -0.000039   0.004425   0.000010  -0.008940
                126        127        128        129        130        131    
      0       0.003744   0.000852   0.007003   0.005317  -0.003785   0.010846
      1      -0.000253   0.009148   0.005729  -0.000868  -0.001211   0.003416
      2      -0.001602  -0.003097  -0.002793  -0.000531   0.000728  -0.002617
      3      -0.004991   0.003174  -0.007974  -0.007629   0.004828  -0.015432
      4       0.000645  -0.004764  -0.002802   0.003525  -0.006488   0.001711
      5      -0.001073   0.000362   0.000561  -0.001117   0.001271  -0.002117
      6      -0.004995  -0.003156  -0.007968  -0.007679  -0.004857  -0.015388
      7      -0.000653  -0.004763   0.002814  -0.003607  -0.006475  -0.001621
      8       0.001075   0.000360  -0.000564   0.001136   0.001273   0.002096
      9       0.003742  -0.000865   0.007000   0.005334   0.003805   0.010839
     10       0.000265   0.009153  -0.005735   0.000914  -0.001233  -0.003486
     11       0.001599  -0.003101   0.002793   0.000523   0.000738   0.002630
     12       0.006812  -0.000014   0.011954   0.007551   0.000024   0.018458
     13       0.000001   0.000613  -0.000006   0.000046   0.010695  -0.000041
     14      -0.000002  -0.000299   0.000002  -0.000023  -0.004918   0.000017
     15      -0.000793   0.000002  -0.001264   0.000446  -0.000004  -0.000777
     16       0.000002  -0.000337   0.000002  -0.000004  -0.001404   0.000007
     17       0.000000  -0.000309  -0.000000   0.000010   0.002420  -0.000006
     18      -0.003810   0.000008  -0.005536  -0.006099  -0.000015  -0.013988
     19      -0.000012  -0.029634  -0.000008   0.000016   0.020096   0.000011
     20       0.000006   0.015937   0.000004  -0.000010  -0.011047  -0.000005
     21      -0.000021  -0.000001  -0.001360   0.000600   0.000000   0.000906
     22       0.000005   0.014805   0.000005  -0.000013  -0.010641   0.000001
     23      -0.000003  -0.009138  -0.000003   0.000008   0.006809   0.000001
     24       0.001634  -0.001783   0.000018   0.011573  -0.010203   0.017165
     25       0.001651   0.000456   0.005417  -0.011637   0.010845  -0.004888
     26       0.008630   0.007896  -0.004986   0.002554   0.000462   0.008830
     27       0.015229   0.014926  -0.010605   0.005005  -0.005211   0.001601
     28      -0.005995  -0.003386  -0.002943   0.001658  -0.000836  -0.005550
     29       0.012382   0.007104   0.000914   0.006916  -0.005810   0.011716
     30      -0.013554  -0.010969  -0.005882   0.014991  -0.005248   0.024041
     31      -0.004104  -0.004743   0.002737  -0.023743   0.028455   0.000262
     32      -0.007740  -0.006651  -0.000576  -0.002793   0.006972   0.005648
     33      -0.005222  -0.009227   0.011724  -0.000740  -0.002235   0.000874
     34       0.014347   0.007411   0.009729  -0.000378  -0.006858   0.000031
     35       0.008976   0.012057  -0.009103  -0.005433   0.006792  -0.003376
     36      -0.212159  -0.184519   0.112686  -0.093777   0.089377  -0.084928
     37      -0.054506  -0.022730  -0.023961  -0.037476   0.026837  -0.077470
     38      -0.107464  -0.087614   0.044379  -0.051625   0.046529  -0.056680
     39      -0.017814  -0.044257   0.079355  -0.010091   0.011965   0.055618
     40       0.060346   0.027343   0.032707   0.027145  -0.026883   0.091532
     41       0.126511   0.119503  -0.085196   0.054057  -0.056339   0.040284
     42       0.012584   0.020704  -0.036718   0.014097  -0.012103  -0.017596
     43       0.067906   0.035818   0.026869   0.023657  -0.022121   0.080696
     44      -0.214967  -0.154966   0.043429  -0.100583   0.089619  -0.153803
     45       0.164269   0.138948   0.063563  -0.167545   0.050588  -0.305779
     46       0.009415   0.004564   0.023403  -0.135820   0.135672  -0.064647
     47       0.084461   0.074184   0.013279   0.046115  -0.114714  -0.108062
     48       0.048382   0.034027   0.048243  -0.231586   0.205524  -0.148900
     49      -0.041226  -0.024629  -0.055964   0.278489  -0.259867   0.148061
     50      -0.094951  -0.087485  -0.016911  -0.011857   0.089125   0.163173
     51      -0.018698  -0.009035  -0.035021   0.175183  -0.168756   0.087870
     52       0.092182   0.090070  -0.016359   0.216674  -0.296008  -0.069027
     53       0.100578   0.088835   0.024563  -0.004644  -0.073142  -0.163511
     54       0.065659   0.114195  -0.132560  -0.027219   0.060495  -0.041910
     55      -0.000954  -0.047738   0.106182   0.006425  -0.043175   0.027054
     56      -0.176126  -0.174042   0.056644   0.051348  -0.038412   0.024775
     57       0.040087   0.096203  -0.138819  -0.025456   0.068315  -0.042410
     58      -0.017521   0.050810  -0.149621  -0.012024   0.072066  -0.022693
     59       0.110291   0.054785   0.088900  -0.010546  -0.047926  -0.012787
     60      -0.047413  -0.086608   0.105447   0.031358  -0.064667   0.021735
     61      -0.185012  -0.112174  -0.102216   0.030331   0.049009   0.005013
     62      -0.087714  -0.071622  -0.004593   0.021594  -0.002704   0.008274
     63       0.001637   0.001778   0.000008   0.011645   0.010204   0.017110
     64      -0.001656   0.000462  -0.005427   0.011699   0.010802   0.004831
     65      -0.008629   0.007899   0.004992  -0.002573   0.000445  -0.008804
     66       0.015238  -0.014933  -0.010614   0.005063   0.005207   0.001569
     67       0.005996  -0.003386   0.002948  -0.001656  -0.000813   0.005550
     68      -0.012382   0.007105  -0.000911  -0.006962  -0.005819  -0.011691
     69      -0.005216   0.009224   0.011730  -0.000747   0.002237   0.000897
     70      -0.014341   0.007415  -0.009730   0.000358  -0.006868  -0.000038
     71      -0.008972   0.012061   0.009111   0.005460   0.006776   0.003367
     72      -0.013561   0.010974  -0.005895   0.015034   0.005242   0.023983
     73       0.004091  -0.004735  -0.002749   0.023854   0.028342  -0.000343
     74       0.007734  -0.006651   0.000571   0.002831   0.006964  -0.005639
     75      -0.017849   0.044283   0.079409  -0.010266  -0.011814   0.055743
     76      -0.060327   0.027330  -0.032726  -0.027336  -0.027020  -0.091411
     77      -0.126571   0.119560   0.085285  -0.054632  -0.056315  -0.039908
     78      -0.212251   0.184613   0.112826  -0.094673  -0.089377  -0.084379
     79       0.054482  -0.022725   0.023951   0.037654   0.026909   0.077365
     80       0.107474  -0.087633  -0.044430   0.052055   0.046532   0.056404
     81       0.012586  -0.020714  -0.036756   0.014218   0.012022  -0.017693
     82      -0.067896   0.035813  -0.026880  -0.023825  -0.022251  -0.080603
     83       0.215000  -0.155021  -0.043523   0.101400   0.089746   0.153301
     84       0.040072  -0.096201  -0.138874  -0.025617  -0.068302  -0.042522
     85       0.017518   0.050801   0.149695   0.012181   0.072108   0.022852
     86      -0.110240   0.054789  -0.088965   0.010439  -0.048033   0.012657
     87       0.065588  -0.114167  -0.132629  -0.027350  -0.060472  -0.042016
     88       0.000946  -0.047727  -0.106237  -0.006504  -0.043237  -0.027189
     89       0.176066  -0.174104  -0.056706  -0.051497  -0.038186  -0.024695
     90      -0.047400   0.086627   0.105505   0.031547   0.064591   0.021760
     91       0.184949  -0.112234   0.102242  -0.030265   0.049234  -0.004809
     92       0.087663  -0.071627   0.004594  -0.021617  -0.002584  -0.008205
     93       0.048509  -0.034111   0.048407  -0.232608  -0.204889  -0.148100
     94       0.041387  -0.024738   0.056138  -0.279637  -0.258910  -0.147084
     95       0.094905  -0.087461   0.016930   0.012069   0.088624  -0.163136
     96       0.164315  -0.139003   0.063690  -0.167955  -0.050519  -0.305040
     97      -0.009537   0.004644  -0.023516   0.136496   0.135265   0.064296
     98      -0.084384   0.074150  -0.013240  -0.046582  -0.114332   0.108039
     99      -0.018802   0.009112  -0.035120   0.175884   0.168073   0.087213
    100      -0.092024   0.089986   0.016487  -0.217889  -0.294909   0.069649
    101      -0.100532   0.088825  -0.024572   0.004452  -0.072814   0.163316
    102      -0.003098  -0.002189  -0.011076  -0.004477  -0.008858  -0.001819
    103      -0.000922   0.005354   0.014462   0.000843   0.003282   0.002152
    104      -0.010979   0.006269  -0.006212   0.003338   0.004270  -0.003083
    105      -0.001856   0.006825  -0.000893   0.016125   0.004298  -0.018642
    106       0.003867  -0.007624  -0.004350   0.004103   0.000888  -0.007502
    107      -0.013281   0.008618  -0.009507  -0.003504  -0.003807   0.003404
    108       0.006936  -0.006495  -0.004026  -0.016409  -0.018202   0.012933
    109      -0.019387   0.020270   0.009573  -0.004446  -0.002864  -0.000775
    110      -0.004793   0.004513   0.004889   0.008513   0.009251  -0.003508
    111      -0.000485  -0.019564  -0.023683  -0.005493  -0.001909   0.002089
    112       0.007380   0.003724   0.018284   0.000511   0.008970   0.010620
    113       0.005247  -0.001462   0.004067  -0.001648   0.001192   0.007519
    114      -0.042289   0.001809  -0.005071  -0.153874  -0.044309   0.193741
    115      -0.090687   0.074971  -0.039174  -0.063655  -0.032643   0.082529
    116      -0.040615   0.069686  -0.029400   0.106681   0.018101  -0.130206
    117       0.087751  -0.104113   0.068219  -0.132440  -0.016967   0.166466
    118       0.097182  -0.042724   0.068889   0.057815   0.023631  -0.065288
    119       0.072480  -0.072145   0.054832  -0.075401  -0.008373   0.095810
    120      -0.010214   0.007462  -0.027155   0.063703   0.010913  -0.088785
    121      -0.063289   0.048947  -0.020031  -0.069137  -0.024562   0.094382
    122       0.181534  -0.141018   0.112343   0.002593   0.027613   0.001687
    123      -0.006852   0.010294   0.027973   0.181560   0.198075  -0.121108
    124       0.021110  -0.022531  -0.000931   0.138657   0.145027  -0.086262
    125      -0.146751   0.158164   0.091204  -0.036825  -0.016717  -0.006372
    126      -0.090376   0.095995   0.068887   0.165664   0.188194  -0.117490
    127       0.016770  -0.021000  -0.022471  -0.130203  -0.142973   0.089853
    128       0.171667  -0.169247  -0.098858  -0.055973  -0.074867   0.041812
    129       0.028266  -0.024845  -0.021568  -0.106626  -0.115410   0.057338
    130       0.228314  -0.234946  -0.125394   0.062915   0.042672  -0.015680
    131       0.074055  -0.074692  -0.043000  -0.040105  -0.049710   0.026754
    132       0.039648   0.158807   0.271782   0.053134   0.071229   0.022456
    133      -0.047124  -0.139492  -0.265903  -0.045416  -0.077001  -0.037844
    134       0.037277  -0.055965   0.015657  -0.022244   0.040397   0.071483
    135      -0.013571   0.183419   0.209449   0.067140   0.023325  -0.060437
    136       0.026367   0.102410   0.174102   0.032151   0.045157   0.025365
    137      -0.046288   0.042293  -0.026936   0.020727  -0.039511  -0.092608
    138      -0.020357  -0.067131  -0.137032  -0.028577  -0.043010  -0.001081
    139      -0.091303  -0.019426  -0.196871   0.000940  -0.101947  -0.133604
    140      -0.035136   0.039467  -0.004170   0.024486  -0.023324  -0.078871
    141      -0.003100   0.002196  -0.011079  -0.004445   0.008867  -0.001828
    142       0.000924   0.005361  -0.014457  -0.000839   0.003269  -0.002131
    143       0.010979   0.006259   0.006212  -0.003319   0.004293   0.003070
    144      -0.000464   0.019579  -0.023673  -0.005468   0.001926   0.002077
    145      -0.007374   0.003734  -0.018278  -0.000487   0.008941  -0.010602
    146      -0.005247  -0.001457  -0.004069   0.001648   0.001167  -0.007509
    147       0.006934   0.006490  -0.004028  -0.016337   0.018304   0.012885
    148       0.019390   0.020262  -0.009563   0.004437  -0.002896   0.000798
    149       0.004796   0.004516  -0.004892  -0.008480   0.009297   0.003489
    150      -0.001868  -0.006827  -0.000898   0.016086  -0.004415  -0.018588
    151      -0.003871  -0.007625   0.004346  -0.004102   0.000932   0.007491
    152       0.013287   0.008604   0.009512   0.003495  -0.003831  -0.003401
    153      -0.020291   0.067214  -0.137005  -0.028393   0.043076  -0.001105
    154       0.091258  -0.019533   0.196796  -0.001186  -0.101553   0.133352
    155       0.035177   0.039476   0.004172  -0.024482  -0.023049   0.078734
    156      -0.013750  -0.183563   0.209386   0.066873  -0.023655  -0.060246
    157      -0.026265   0.102507  -0.174035  -0.031927   0.045163  -0.025388
    158       0.046314   0.042287   0.026907  -0.020765  -0.039194   0.092427
    159       0.039480  -0.158965   0.271679   0.052785  -0.071286   0.022492
    160       0.046980  -0.139650   0.265822   0.045082  -0.077002   0.037841
    161      -0.037316  -0.055999  -0.015597   0.022271   0.040120  -0.071294
    162       0.028222   0.024794  -0.021572  -0.106176   0.116030   0.057029
    163      -0.228365  -0.234883   0.125287  -0.062708   0.043118   0.015306
    164      -0.074104  -0.074707   0.043005   0.039893  -0.049904  -0.026677
    165      -0.090347  -0.095929   0.068886   0.164932  -0.189194  -0.117039
    166      -0.016697  -0.020922   0.022466   0.129596  -0.143733  -0.089424
    167      -0.171699  -0.169203   0.098816   0.055734  -0.075169  -0.041802
    168      -0.006821  -0.010270   0.028012   0.180756  -0.199165  -0.120537
    169      -0.021173  -0.022580   0.000905  -0.138108   0.145912   0.085820
    170       0.146782   0.158121  -0.091133   0.036728  -0.016957   0.006617
    171      -0.010227  -0.007432  -0.027154   0.063589  -0.011439  -0.088575
    172       0.063312   0.048911   0.020061   0.069000  -0.025128  -0.094177
    173      -0.181637  -0.140861  -0.112416  -0.002592   0.027628  -0.001610
    174       0.087882   0.104047   0.068284  -0.132152   0.017976   0.165986
    175      -0.097192  -0.042634  -0.068905  -0.057687   0.024047   0.065143
    176      -0.072564  -0.072079  -0.054875   0.075210  -0.008945  -0.095498
    177      -0.042231  -0.001772  -0.005059  -0.153527   0.045493   0.193232
    178       0.090719   0.074895   0.039206   0.063561  -0.033163  -0.082409
    179       0.040710   0.069667   0.029448  -0.106440   0.018898   0.129830
    180       0.003063  -0.000013   0.003713  -0.018297   0.000087  -0.007165
    181      -0.000020   0.005036  -0.000005  -0.000088  -0.015918   0.000019
    182       0.000007  -0.001117   0.000004   0.000007   0.004138  -0.000011
                132        133        134        135        136        137    
      0       0.001160   0.004153  -0.008218  -0.007753  -0.005242   0.003272
      1       0.041255   0.008366  -0.001662  -0.002306  -0.019970  -0.000303
      2      -0.008870  -0.003053   0.003257   0.002276   0.006364   0.000082
      3       0.017060  -0.006225   0.011556   0.008119  -0.002894  -0.003280
      4      -0.039071   0.000744  -0.001808  -0.001355   0.012277   0.002402
      5       0.008985  -0.001658   0.002237   0.000364  -0.002095  -0.000069
      6      -0.017109   0.005945   0.011709   0.008110   0.002900  -0.003300
      7      -0.039072   0.000699   0.001821   0.001352   0.012277  -0.002451
      8       0.008992  -0.001600  -0.002278  -0.000362  -0.002097   0.000081
      9      -0.001125  -0.003957  -0.008322  -0.007748   0.005240   0.003254
     10       0.041239   0.008326   0.001888   0.002291  -0.019966   0.000377
     11      -0.008860  -0.002972  -0.003337  -0.002271   0.006363  -0.000103
     12       0.000036   0.000194  -0.016326  -0.011319  -0.000005   0.005557
     13       0.027313  -0.009958  -0.000129   0.000009  -0.005043   0.000019
     14      -0.013168   0.004476   0.000059  -0.000003   0.002535  -0.000010
     15      -0.000005  -0.000007   0.000705  -0.000088   0.000001   0.000695
     16      -0.002953   0.001023   0.000012  -0.000002   0.000014  -0.000002
     17       0.003990  -0.002474  -0.000032   0.000002  -0.000465   0.000003
     18      -0.000023  -0.000118   0.009888   0.008113   0.000002  -0.002955
     19      -0.051578  -0.025834  -0.000348   0.000027   0.038438  -0.000079
     20       0.027362   0.015154   0.000204  -0.000016  -0.021016   0.000044
     21       0.000001   0.000004  -0.000317  -0.000025   0.000000   0.000009
     22       0.020324   0.012837   0.000173  -0.000014  -0.017132   0.000036
     23      -0.013786  -0.009163  -0.000123   0.000009   0.011223  -0.000024
     24      -0.012018   0.018099  -0.003742  -0.000838  -0.000567  -0.002339
     25       0.014189  -0.001643  -0.001999   0.003890  -0.001466  -0.002656
     26      -0.008785   0.008668  -0.007792  -0.000571  -0.004784  -0.008576
     27      -0.013888   0.003752  -0.005041  -0.011855  -0.007990   0.010723
     28      -0.002825  -0.007576   0.000742  -0.009610  -0.002159   0.015273
     29      -0.001001   0.011180  -0.000323   0.007166   0.002046  -0.011133
     30      -0.014825   0.021782  -0.010243   0.001144  -0.002213  -0.003464
     31       0.002559   0.005367  -0.016382   0.014739   0.008128   0.000246
     32      -0.005671   0.009772  -0.009739   0.010430   0.007091   0.001460
     33       0.013153   0.002965   0.007740   0.015888   0.016317   0.003800
     34       0.013058  -0.001435   0.009826  -0.005004  -0.012151  -0.024184
     35      -0.003071  -0.004356  -0.003663  -0.005826  -0.005237   0.001498
     36       0.180117  -0.107531   0.065839   0.105673   0.079524  -0.065704
     37      -0.021774  -0.064442  -0.006834  -0.075772  -0.024226   0.118946
     38       0.073450  -0.062133   0.026875   0.028596   0.030542   0.002354
     39       0.103344   0.045995   0.032490   0.148671   0.064946  -0.188606
     40       0.022465   0.095688   0.004329   0.106287   0.030628  -0.172525
     41      -0.136112   0.062689  -0.048748  -0.090653  -0.063343   0.063796
     42      -0.051838  -0.015054  -0.016445  -0.074933  -0.030190   0.100090
     43       0.026907   0.080934   0.006197   0.101831   0.027744  -0.163055
     44       0.096914  -0.162285   0.040044  -0.026025   0.023455   0.107880
     45       0.196105  -0.300713   0.145424  -0.050803  -0.002523   0.041433
     46       0.042247  -0.026885  -0.056215   0.077927   0.052674   0.014672
     47       0.069535  -0.146084   0.146030  -0.113398  -0.058041   0.007645
     48       0.110051  -0.107467  -0.038206   0.075685   0.054453   0.024691
     49      -0.118279   0.095489   0.068288  -0.101777  -0.067301  -0.024201
     50      -0.079014   0.179344  -0.137544   0.073441   0.020304  -0.025878
     51      -0.081301   0.063610   0.042110  -0.054902  -0.033380  -0.014056
     52       0.016510  -0.133541   0.217494  -0.180468  -0.092914   0.002835
     53       0.108828  -0.195058   0.148232  -0.102275  -0.047766   0.019938
     54      -0.123254  -0.063902  -0.080847  -0.129428  -0.117034   0.007182
     55       0.121261   0.041849   0.072472   0.086117   0.060670  -0.049948
     56      -0.017197   0.037735   0.012251   0.090889   0.135383   0.125430
     57      -0.136529  -0.061129  -0.097212  -0.132706  -0.115800   0.032467
     58      -0.169458  -0.034360  -0.109895  -0.082198  -0.033460   0.127658
     59       0.131609  -0.018621   0.077154  -0.037287  -0.110564  -0.214831
     60       0.086686   0.030580   0.067925   0.049804   0.031033  -0.051751
     61      -0.185438   0.010614  -0.108036   0.026132   0.120786   0.271280
     62      -0.039560   0.013139  -0.016934   0.025236   0.054872   0.085518
     63       0.012049  -0.017995  -0.004207  -0.000807   0.000558  -0.002330
     64       0.014183  -0.001700   0.001960  -0.003882  -0.001469   0.002660
     65      -0.008804   0.008453   0.008008   0.000560  -0.004775   0.008563
     66       0.013882  -0.003644  -0.005127  -0.011840   0.007987   0.010692
     67      -0.002811  -0.007534  -0.000938   0.009621  -0.002167  -0.015249
     68      -0.001020   0.011150   0.000609  -0.007182   0.002054   0.011113
     69      -0.013145  -0.003152   0.007646   0.015896  -0.016307   0.003802
     70       0.013052  -0.001187  -0.009865   0.005018  -0.012129   0.024137
     71      -0.003070  -0.004445   0.003543   0.005837  -0.005238  -0.001493
     72       0.014868  -0.021499  -0.010803   0.001178   0.002204  -0.003458
     73       0.002517   0.004928   0.016525  -0.014740   0.008114  -0.000241
     74      -0.005680   0.009495   0.009996  -0.010448   0.007084  -0.001461
     75      -0.103171  -0.046513   0.031236   0.148668  -0.064993  -0.188213
     76       0.022292   0.095526  -0.001856  -0.106431   0.030729   0.172229
     77      -0.136118   0.061565   0.050274   0.090484  -0.063300  -0.063614
     78      -0.180188   0.105967   0.068480   0.105429  -0.079458  -0.065501
     79      -0.021620  -0.064414   0.005171   0.075838  -0.024288  -0.118716
     80       0.073497  -0.061439  -0.028411  -0.028460   0.030485  -0.002397
     81       0.051775   0.015335  -0.016022  -0.074939   0.030219   0.099916
     82       0.026747   0.080837  -0.004104  -0.101936   0.027829   0.162770
     83       0.097156  -0.161075  -0.044140   0.026291   0.023327  -0.107718
     84       0.136386   0.063496  -0.095469  -0.132829   0.115808   0.032292
     85      -0.169351  -0.037065   0.108896   0.082226  -0.033549  -0.127358
     86       0.131606  -0.016678  -0.077670   0.037394  -0.110364   0.214455
     87       0.123147   0.065856  -0.079047  -0.129548   0.116985   0.007126
     88       0.121157   0.043610  -0.071292  -0.086183   0.060694   0.049806
     89      -0.017187   0.038053  -0.011160  -0.091047   0.135263  -0.125259
     90      -0.086637  -0.032272   0.067051   0.049849  -0.031066  -0.051614
     91      -0.185355   0.007940   0.108332  -0.026279   0.120556  -0.270784
     92      -0.039542   0.012720   0.017313  -0.025292   0.054780  -0.085361
     93      -0.110115   0.108474  -0.035471   0.075489  -0.054321   0.024625
     94      -0.118238   0.097303  -0.065823   0.101540  -0.067120   0.024123
     95      -0.079482   0.175576   0.142163  -0.073685   0.020308   0.025849
     96      -0.196646   0.296670   0.153203  -0.051312   0.002634   0.041339
     97       0.042289  -0.028503   0.055503  -0.077845   0.052567  -0.014652
     98       0.069824  -0.142003  -0.149815   0.113618  -0.057993  -0.007618
     99       0.081237  -0.064713   0.040438  -0.054716   0.033262  -0.013996
    100       0.017005  -0.127604  -0.220989   0.180626  -0.092784  -0.002854
    101       0.109216  -0.190936  -0.153277   0.102574  -0.047752  -0.019884
    102       0.003274   0.000722   0.003260   0.010181  -0.010743  -0.005649
    103      -0.013670  -0.007122  -0.003730  -0.002342   0.009134   0.002626
    104      -0.000752   0.006298   0.014905   0.003892  -0.010612   0.000920
    105       0.013733   0.014050  -0.012198   0.014795  -0.013643  -0.004273
    106       0.001683   0.002722  -0.007464   0.007548  -0.001886  -0.003256
    107       0.001480   0.001654   0.009914  -0.001375  -0.004326   0.000099
    108       0.002301  -0.014009  -0.010144  -0.001518   0.005381   0.001461
    109      -0.004079   0.004547   0.003680  -0.017606   0.019799  -0.014641
    110      -0.002790   0.001518   0.001081   0.003139  -0.003175   0.003993
    111      -0.008853   0.000015   0.020938   0.012517  -0.014270  -0.004958
    112      -0.015710  -0.014868   0.009509   0.008446  -0.010039   0.018495
    113      -0.004222  -0.008517   0.006085   0.007497  -0.011923   0.013979
    114      -0.117002  -0.114205   0.161566  -0.165076   0.113187   0.051284
    115      -0.006832  -0.010501   0.127850  -0.071813  -0.008181   0.019909
    116       0.115910   0.110421  -0.056265   0.110484  -0.126437  -0.034632
    117      -0.145148  -0.144356   0.055695  -0.146660   0.168547   0.046787
    118       0.027240   0.010727  -0.117275   0.052101  -0.001759  -0.012004
    119      -0.086065  -0.090781   0.015032  -0.083554   0.104827   0.028515
    120       0.050187   0.053422  -0.056286   0.084687  -0.062877  -0.028071
    121      -0.028684  -0.028628   0.110856  -0.086898   0.025549   0.026632
    122      -0.057032  -0.066628  -0.124603  -0.008531   0.099437   0.007267
    123      -0.006287   0.116765   0.074305   0.062385  -0.107063   0.053101
    124       0.010041   0.077342   0.047985   0.081893  -0.120913   0.064039
    125      -0.055562   0.035982   0.030165  -0.165464   0.190339  -0.120143
    126      -0.023760   0.125943   0.086102  -0.004748  -0.031667   0.006241
    127      -0.001845  -0.094174  -0.059831  -0.029471   0.066033  -0.027426
    128       0.064968  -0.050061  -0.052915   0.078345  -0.085021   0.050582
    129       0.008611  -0.050709  -0.041530  -0.042991   0.068642  -0.047394
    130       0.077785  -0.014942  -0.027493   0.199379  -0.238897   0.146658
    131       0.022582  -0.031800  -0.029852   0.027588  -0.022421   0.010988
    132      -0.019179  -0.059512  -0.121589  -0.072122   0.092111   0.108565
    133       0.052380   0.080575   0.085462   0.042903  -0.062076  -0.120509
    134      -0.141066  -0.097501   0.140194   0.110477  -0.118911   0.083151
    135       0.102601   0.046337  -0.238924  -0.169104   0.211830  -0.013723
    136      -0.012832  -0.049870  -0.068092  -0.034789   0.035118   0.101039
    137       0.117662   0.112465  -0.142949  -0.119290   0.162308  -0.155809
    138       0.027726   0.026083   0.070070   0.047648  -0.081032  -0.026198
    139       0.201838   0.187723  -0.132644  -0.121699   0.143172  -0.229262
    140       0.093484   0.089737  -0.136428  -0.111409   0.154214  -0.116391
    141      -0.003276  -0.000788   0.003246   0.010178   0.010737  -0.005687
    142      -0.013682  -0.007211   0.003541   0.002355   0.009140  -0.002653
    143      -0.000735   0.006676  -0.014737  -0.003894  -0.010604  -0.000890
    144       0.008852  -0.000537   0.020928   0.012513   0.014261  -0.004992
    145      -0.015735  -0.014613  -0.009894  -0.008419  -0.010045  -0.018527
    146      -0.004241  -0.008358  -0.006305  -0.007481  -0.011930  -0.013991
    147      -0.002244   0.014258  -0.009779  -0.001531  -0.005376   0.001491
    148      -0.004097   0.004657  -0.003557   0.017591   0.019825   0.014670
    149      -0.002769   0.001543  -0.001044  -0.003134  -0.003177  -0.003999
    150      -0.013803  -0.013694  -0.012545   0.014801   0.013648  -0.004311
    151       0.001712   0.002512   0.007529  -0.007550  -0.001892   0.003257
    152       0.001465   0.001912  -0.009870   0.001375  -0.004319  -0.000086
    153      -0.027767  -0.027824   0.069336   0.047657   0.080977  -0.026476
    154       0.202142   0.184202   0.137500   0.121343   0.143237   0.229610
    155       0.093675   0.086252   0.138743   0.111240   0.154253   0.116414
    156      -0.102695  -0.040332  -0.240033  -0.168975  -0.211757  -0.013379
    157      -0.012933  -0.051522   0.066723   0.034839   0.035007  -0.101373
    158       0.117845   0.108755   0.145827   0.119051   0.162333   0.155880
    159       0.019281   0.062480  -0.119955  -0.072179  -0.091990   0.109027
    160       0.052531   0.082642  -0.083283  -0.042999  -0.061959   0.120973
    161      -0.141212  -0.093899  -0.142716  -0.110289  -0.118916  -0.083164
    162      -0.008273   0.051700  -0.040214  -0.043031  -0.068730  -0.047414
    163       0.078100  -0.015894   0.027083  -0.199259  -0.239169  -0.146848
    164       0.022502  -0.032589   0.029024  -0.027590  -0.022509  -0.011070
    165       0.023224  -0.128096   0.082819  -0.004605   0.031678   0.006083
    166      -0.002308  -0.095591   0.057353   0.029577   0.066094   0.027334
    167       0.064877  -0.051518   0.051628  -0.078273  -0.085140  -0.050702
    168       0.005666  -0.118514   0.071264   0.062455   0.107122   0.052990
    169       0.010539   0.078430  -0.045984  -0.081969  -0.121070  -0.064030
    170      -0.055734   0.036951  -0.029204   0.165324   0.190542   0.120319
    171      -0.050501  -0.051743  -0.057606   0.084698   0.062881  -0.028236
    172      -0.029010  -0.025534  -0.111505   0.086873   0.025577  -0.026663
    173      -0.057041  -0.069815   0.122852   0.008590   0.099367  -0.007610
    174       0.145764   0.142520   0.059307  -0.146737  -0.168557   0.047289
    175       0.027467   0.007553   0.117482  -0.052087  -0.001803   0.011989
    176      -0.086400  -0.090146  -0.017292   0.083580   0.104803  -0.028826
    177       0.117705   0.109583   0.164345  -0.165104  -0.113243   0.051581
    178      -0.007155  -0.007043  -0.128060   0.071822  -0.008095  -0.019832
    179       0.116400   0.108670   0.059027  -0.110549  -0.126459   0.035021
    180       0.000034   0.000052  -0.004529   0.008343   0.000014  -0.002204
    181      -0.031170   0.020421   0.000284  -0.000006   0.008684  -0.000034
    182       0.008003  -0.004838  -0.000071   0.000009  -0.001779   0.000005
                138        139        140        141        142        143    
      0      -0.005510  -0.006118  -0.001497  -0.001418   0.002365   0.000534
      1      -0.022067  -0.027918   0.003543   0.004401  -0.001645   0.020706
      2       0.006236   0.009025   0.000500   0.000327   0.000534  -0.005936
      3      -0.008042  -0.007125  -0.003312   0.000295   0.003159   0.004901
      4       0.015876   0.018796  -0.003369  -0.006509  -0.001480  -0.014870
      5      -0.004015  -0.002617  -0.000508   0.000560  -0.000186   0.003689
      6       0.008046   0.007121  -0.003319  -0.000300   0.003151  -0.005055
      7       0.015873   0.018799   0.003359  -0.006509   0.001460  -0.014690
      8      -0.004017  -0.002618   0.000511   0.000561   0.000190   0.003632
      9       0.005509   0.006117  -0.001501   0.001415   0.002366  -0.000439
     10      -0.022065  -0.027921  -0.003529   0.004399   0.001671   0.020776
     11       0.006234   0.009024  -0.000505   0.000327  -0.000539  -0.005922
     12      -0.000004   0.000002   0.004168   0.000004  -0.005090   0.000008
     13      -0.015258  -0.007360   0.000005   0.004741   0.000007   0.011248
     14       0.007967   0.003702  -0.000003  -0.002280  -0.000003  -0.005782
     15       0.000003   0.000000   0.000097  -0.000000  -0.000308   0.000023
     16       0.001181   0.001092  -0.000001  -0.000073  -0.000000  -0.000674
     17      -0.003014  -0.000388   0.000001   0.000673   0.000001   0.002188
     18       0.000002  -0.000001   0.001325  -0.000000   0.000374  -0.000029
     19       0.046936   0.071608  -0.000021   0.002872  -0.000022  -0.048860
     20      -0.025699  -0.038567   0.000011  -0.001646   0.000012   0.025410
     21      -0.000000   0.000001  -0.000045   0.000000  -0.000336   0.000003
     22      -0.020880  -0.033815   0.000010  -0.002482   0.000010   0.023057
     23       0.013945   0.020561  -0.000006   0.001398  -0.000006  -0.013390
     24       0.009796   0.001967   0.006288   0.002116  -0.006664   0.009651
     25      -0.000371  -0.008592   0.013026   0.012498   0.001261   0.010736
     26       0.007401  -0.006841   0.008466   0.009349   0.007526  -0.007645
     27      -0.007874   0.007299   0.012414   0.011015  -0.005912   0.012848
     28      -0.013855   0.011606   0.002863   0.001986  -0.008658   0.013757
     29       0.010366  -0.006832  -0.005733  -0.005270   0.004038  -0.008371
     30       0.004970  -0.002549   0.005020   0.004002  -0.000149   0.000416
     31      -0.002467  -0.013521   0.009952   0.011321   0.008612  -0.001495
     32      -0.000031  -0.010029   0.008338   0.008724   0.006855   0.000087
     33       0.000155  -0.002334  -0.018457  -0.021046  -0.008387   0.011315
     34       0.024445  -0.004135   0.016066   0.012286  -0.000630   0.004123
     35      -0.003880   0.001642   0.007209   0.008875   0.003493  -0.004290
     36       0.022936  -0.054878  -0.126366  -0.106113   0.052876  -0.111495
     37      -0.097938   0.073790   0.067947   0.056060  -0.058773   0.111996
     38      -0.014567  -0.005507  -0.038847  -0.033356   0.007627  -0.020016
     39       0.151127  -0.131752  -0.127773  -0.107617   0.103264  -0.197350
     40       0.156279  -0.115370  -0.075283  -0.064194   0.087756  -0.164989
     41      -0.027233   0.049593   0.105464   0.088377  -0.043850   0.091453
     42      -0.078016   0.070421   0.065685   0.053041  -0.060852   0.114936
     43       0.138563  -0.109531  -0.078932  -0.063927   0.088247  -0.164019
     44      -0.117588   0.060664  -0.014724  -0.011826  -0.036312   0.057488
     45      -0.076879   0.059817  -0.086889  -0.069546  -0.009195  -0.019505
     46      -0.028629  -0.080974   0.059627   0.072356   0.065429  -0.009948
     47      -0.012531   0.124851  -0.117820  -0.122269  -0.079252   0.000230
     48      -0.054888  -0.068364   0.037658   0.055118   0.058166  -0.012563
     49       0.057421   0.092820  -0.062295  -0.080420  -0.069722   0.005960
     50       0.034263  -0.077851   0.094007   0.086493   0.024730   0.024428
     51       0.040782   0.048357  -0.032098  -0.043743  -0.035170   0.001849
     52       0.011633   0.179554  -0.161188  -0.171980  -0.107617  -0.004308
     53      -0.038633   0.108636  -0.108002  -0.104323  -0.058356  -0.004371
     54      -0.050051   0.025365   0.123083   0.158121   0.089272  -0.129507
     55       0.077790  -0.032099  -0.049871  -0.081103  -0.062435   0.105790
     56      -0.090210   0.031883  -0.182993  -0.186598  -0.058611   0.035441
     57      -0.079821   0.026273   0.128879   0.169803   0.096556  -0.134219
     58      -0.155777   0.051832   0.023030   0.066481   0.066269  -0.121560
     59       0.203244  -0.063109   0.154475   0.126604   0.011141   0.042970
     60       0.075946  -0.015995  -0.029856  -0.056610  -0.050333   0.075831
     61      -0.264584   0.076524  -0.183317  -0.142470   0.002810  -0.073592
     62      -0.075263   0.024800  -0.076912  -0.070305  -0.016192  -0.001786
     63      -0.009809  -0.001955   0.006295  -0.002107  -0.006661  -0.008586
     64      -0.000368  -0.008595  -0.013032   0.012494  -0.001250   0.009774
     65       0.007419  -0.006844  -0.008474   0.009352  -0.007524  -0.007197
     66       0.007899  -0.007289   0.012415  -0.010997  -0.005921  -0.011972
     67      -0.013900   0.011610  -0.002862   0.001976   0.008669   0.012944
     68       0.010398  -0.006835   0.005734  -0.005262  -0.004046  -0.007807
     69      -0.000160   0.002334  -0.018474   0.021043  -0.008363  -0.010073
     70       0.024496  -0.004142  -0.016085   0.012280   0.000641   0.003524
     71      -0.003892   0.001645  -0.007217   0.008878  -0.003485  -0.003748
     72      -0.004978   0.002557   0.005027  -0.004001  -0.000152  -0.000410
     73      -0.002463  -0.013521  -0.009958   0.011327  -0.008610  -0.001685
     74      -0.000036  -0.010034  -0.008344   0.008729  -0.006857  -0.000407
     75      -0.151633   0.131708  -0.127771   0.107400   0.103402   0.183802
     76       0.156788  -0.115404   0.075291  -0.064063  -0.087897  -0.154378
     77      -0.027373   0.049503  -0.105491   0.088240   0.043904   0.084232
     78      -0.023075   0.054764  -0.126406   0.105955   0.052944   0.102894
     79      -0.098259   0.073783  -0.067945   0.055945   0.058852   0.104046
     80      -0.014594  -0.005450   0.038849  -0.033302  -0.007631  -0.018339
     81       0.078308  -0.070414   0.065695  -0.052932  -0.060937  -0.106897
     82       0.139027  -0.109544   0.078932  -0.063782  -0.088367  -0.152777
     83      -0.117906   0.060743   0.014759  -0.011851   0.036363   0.054498
     84       0.079999  -0.026306   0.129016  -0.169847   0.096372   0.119831
     85      -0.156141   0.051887  -0.023054   0.066537  -0.066191  -0.107905
     86       0.203713  -0.063172  -0.154615   0.126527  -0.011008   0.036914
     87       0.050212  -0.025410   0.123177  -0.158123   0.089098   0.116097
     88       0.077980  -0.032139   0.049927  -0.081142   0.062342   0.094638
     89      -0.090393   0.031905   0.183188  -0.186604   0.058455   0.032318
     90      -0.076116   0.016027  -0.029887   0.056652  -0.050285  -0.067859
     91      -0.265177   0.076610   0.183522  -0.142415  -0.002923  -0.064268
     92      -0.075424   0.024817   0.076976  -0.070277   0.016129  -0.000871
     93       0.054948   0.068322   0.037662  -0.055163   0.058164   0.013241
     94       0.057460   0.092739   0.062278  -0.080427   0.069683   0.007718
     95       0.034347  -0.077919  -0.094084   0.086488  -0.024696   0.020886
     96       0.076985  -0.059976  -0.087016   0.069572  -0.009199   0.016071
     97      -0.028686  -0.080933  -0.059620   0.072368  -0.065413  -0.012136
     98      -0.012536   0.124909   0.117904  -0.122312   0.079238   0.004635
     99      -0.040798  -0.048281  -0.032064   0.043722  -0.035125  -0.002169
    100       0.011609   0.179609   0.161301  -0.172043   0.107585   0.000899
    101      -0.038691   0.108715   0.108093  -0.104351   0.058346  -0.000015
    102      -0.014207  -0.013105   0.004031   0.000093  -0.019920  -0.012883
    103       0.008268   0.002992   0.009946  -0.007793  -0.011870  -0.014449
    104      -0.007033  -0.010760   0.010324  -0.011530   0.003970   0.006103
    105      -0.006855   0.008933   0.007448  -0.005260  -0.014619  -0.019967
    106       0.001071   0.013061  -0.001397   0.002851  -0.007154  -0.013861
    107      -0.004934  -0.010267  -0.000316  -0.000726   0.004251   0.007986
    108       0.002364  -0.009393  -0.018976   0.023025  -0.020639  -0.011443
    109      -0.014894  -0.013081   0.016322  -0.012957  -0.009841  -0.003106
    110       0.006054   0.008471   0.000588  -0.002447   0.008077   0.002801
    111      -0.012774  -0.008052   0.007343  -0.005836  -0.002358  -0.001129
    112       0.013940  -0.009575   0.010543  -0.010440  -0.003791  -0.001153
    113       0.006638  -0.014115   0.008361  -0.007937  -0.006449  -0.000443
    114       0.047349  -0.144345  -0.063479   0.030287   0.191352   0.266730
    115      -0.044005  -0.163339  -0.004841  -0.015496   0.098666   0.175693
    116      -0.086175   0.007966   0.063596  -0.046728  -0.113520  -0.125339
    117       0.112276  -0.010726  -0.079256   0.058680   0.142521   0.162978
    118       0.017506   0.089705   0.013271   0.004865  -0.090028  -0.120126
    119       0.073578   0.006045  -0.049265   0.039168   0.074189   0.083250
    120      -0.032376   0.053828   0.032320  -0.015315  -0.098206  -0.129357
    121      -0.007137  -0.118649  -0.022483  -0.000634   0.119509   0.174220
    122       0.100556   0.149271  -0.036385   0.047066  -0.028775  -0.079409
    123       0.058443   0.153287   0.106073  -0.163433   0.259699   0.141529
    124       0.063234   0.129421   0.040355  -0.087155   0.204493   0.111156
    125      -0.109922  -0.106106   0.162070  -0.134120  -0.091120  -0.041691
    126       0.012330   0.099838   0.147085  -0.189925   0.210182   0.121741
    127      -0.027579  -0.096751  -0.080881   0.121129  -0.187810  -0.110558
    128       0.040185   0.018480  -0.134178   0.130207  -0.001680   0.006384
    129      -0.051582  -0.083719  -0.025773   0.056908  -0.133557  -0.071426
    130       0.136316   0.151000  -0.167282   0.121517   0.162305   0.083778
    131       0.007589  -0.003230  -0.054083   0.058972  -0.028731  -0.017251
    132       0.172059   0.062526  -0.012189  -0.002943   0.029770   0.007925
    133      -0.167281  -0.037640  -0.014180   0.023973  -0.006848   0.008523
    134       0.021142  -0.098657   0.108634  -0.094193  -0.071028  -0.046929
    135       0.114832   0.174906  -0.116325   0.093535   0.083938   0.027698
    136       0.125983   0.005588   0.014668  -0.024718   0.004274   0.004656
    137      -0.063676   0.165157  -0.137537   0.130050   0.075138   0.019884
    138      -0.086488  -0.082990   0.021319  -0.014580  -0.028002   0.008387
    139      -0.159002   0.143515  -0.161952   0.154414   0.081126   0.040451
    140      -0.022272   0.159165  -0.113341   0.103563   0.072319   0.015151
    141       0.014194   0.013116   0.004022  -0.000075  -0.019908   0.012627
    142       0.008258   0.002988  -0.009944  -0.007807   0.011848  -0.013810
    143      -0.007044  -0.010770  -0.010314  -0.011534  -0.003975   0.006286
    144       0.012761   0.008062   0.007334   0.005843  -0.002355   0.001287
    145       0.013894  -0.009581  -0.010542  -0.010454   0.003776  -0.000556
    146       0.006605  -0.014123  -0.008358  -0.007952   0.006439   0.000224
    147      -0.002384   0.009393  -0.018973  -0.023025  -0.020646   0.011389
    148      -0.014873  -0.013095  -0.016295  -0.012965   0.009824  -0.002574
    149       0.006039   0.008474  -0.000599  -0.002447  -0.008072   0.002627
    150       0.006858  -0.008933   0.007454   0.005279  -0.014605   0.019670
    151       0.001078   0.013070   0.001386   0.002844   0.007153  -0.013882
    152      -0.004932  -0.010274   0.000324  -0.000721  -0.004249   0.007885
    153       0.086441   0.083022   0.021240   0.014598  -0.027997  -0.008519
    154      -0.158416   0.143629   0.161917   0.154631  -0.080893   0.031363
    155      -0.021982   0.159308   0.113294   0.103745  -0.072200   0.009543
    156      -0.114870  -0.175063  -0.116197  -0.093686   0.083841  -0.025805
    157       0.125725   0.005574  -0.014740  -0.024770  -0.004311   0.008617
    158      -0.063251   0.165274   0.137464   0.130228  -0.074962   0.012245
    159      -0.171784  -0.062571  -0.012088   0.002943   0.029793  -0.010828
    160      -0.166989  -0.037650   0.014273   0.024022   0.006900   0.004854
    161       0.020897  -0.098776  -0.108581  -0.094339   0.070892  -0.043058
    162       0.051424   0.083782  -0.025816  -0.056839  -0.133527   0.069421
    163       0.136088   0.151137   0.167024   0.121672  -0.162024   0.076511
    164       0.007656  -0.003182   0.054082   0.059002   0.028732  -0.018012
    165      -0.012132  -0.099888   0.147072   0.189889   0.210243  -0.120921
    166      -0.027403  -0.096797   0.080863   0.121016   0.187764  -0.108625
    167       0.040198   0.018517   0.134101   0.130308   0.001865   0.003327
    168      -0.058148  -0.153346   0.106142   0.163349   0.259644  -0.138795
    169       0.063026   0.129540  -0.040432  -0.087071  -0.204472   0.107841
    170      -0.109756  -0.106195  -0.161857  -0.134243   0.090858  -0.035412
    171       0.032341  -0.053862   0.032354   0.015422  -0.098132   0.127732
    172      -0.007180  -0.118714   0.022563  -0.000513  -0.119403   0.172306
    173       0.100575   0.149375   0.036271   0.047056   0.028759  -0.079407
    174      -0.112279   0.010697  -0.079260  -0.058866   0.142403  -0.160148
    175       0.017516   0.089763  -0.013336   0.004773   0.089960  -0.118522
    176       0.073568   0.006085   0.049245   0.039264  -0.074093   0.081679
    177      -0.047325   0.144394  -0.063577  -0.030509   0.191183  -0.263397
    178      -0.044025  -0.163454   0.004975  -0.015389  -0.098622   0.174466
    179      -0.086192   0.007942  -0.063601  -0.046880   0.113430  -0.122938
    180      -0.000019  -0.000024   0.002387   0.000013   0.004562  -0.000050
    181       0.032649  -0.001242  -0.000011  -0.009654  -0.000013  -0.027367
    182      -0.007623  -0.000204   0.000004   0.002133   0.000007   0.006269
                144        145        146        147        148        149    
      0       0.001407   0.000109   0.000244  -0.000179  -0.000295   0.000255
      1      -0.001749   0.012362  -0.000125   0.000261  -0.000053   0.000071
      2      -0.000010  -0.003400  -0.000346   0.000200   0.000180  -0.000172
      3      -0.002396   0.003717   0.000004   0.000085   0.000068  -0.000097
      4      -0.002381  -0.001284  -0.000160  -0.000005   0.000047   0.000051
      5       0.000810  -0.000327   0.000019   0.000075  -0.000097   0.000043
      6      -0.002089  -0.003717   0.000004  -0.000085   0.000068   0.000096
      7       0.003286  -0.001283   0.000160  -0.000007  -0.000047   0.000051
      8      -0.001034  -0.000328  -0.000018   0.000075   0.000097   0.000043
      9       0.001437  -0.000110   0.000246   0.000176  -0.000295  -0.000255
     10       0.000474   0.012362   0.000127   0.000260   0.000053   0.000071
     11       0.000374  -0.003400   0.000348   0.000197  -0.000180  -0.000172
     12       0.000006  -0.000002  -0.000210   0.000001   0.000081  -0.000000
     13      -0.000343  -0.004368  -0.000000  -0.000014  -0.000000  -0.000043
     14       0.000177   0.001746  -0.000000  -0.000092  -0.000000   0.000049
     15       0.000754   0.000001  -0.000006   0.000000   0.000012  -0.000000
     16       0.000019  -0.000330  -0.000000  -0.000074  -0.000000   0.000046
     17      -0.000067  -0.001070  -0.000000   0.000000  -0.000000  -0.000062
     18      -0.000834   0.000001  -0.000237   0.000001   0.000007  -0.000000
     19       0.001501  -0.034151  -0.000002  -0.000450  -0.000000  -0.000588
     20      -0.000780   0.017727   0.000001   0.000262   0.000000   0.000197
     21       0.000098  -0.000000   0.000079  -0.000000  -0.000135   0.000000
     22      -0.000708   0.016093   0.000001   0.000240   0.000000   0.000244
     23       0.000411  -0.009537  -0.000001  -0.000182  -0.000000  -0.000259
     24       0.016122  -0.012939   0.000014   0.000007  -0.000007   0.000022
     25       0.014618  -0.013305   0.000005   0.000009   0.000032  -0.000070
     26      -0.006713   0.005855  -0.000006   0.000012   0.000026  -0.000032
     27       0.013109  -0.012742  -0.000112  -0.000150  -0.000650   0.001570
     28       0.012245  -0.012761  -0.000126  -0.000224  -0.000988   0.002315
     29      -0.008512   0.008713  -0.000142  -0.000258  -0.001504   0.003404
     30       0.000083   0.000561   0.000032  -0.000592   0.001373  -0.001952
     31       0.003006  -0.003341   0.000111  -0.000601   0.000880  -0.001322
     32       0.007693  -0.007171   0.000015   0.000111  -0.000617   0.000841
     33       0.018738  -0.014526   0.000331  -0.000383   0.000880  -0.001320
     34       0.009171  -0.007166  -0.000097   0.000026   0.000141  -0.000405
     35      -0.008237   0.006015   0.000540  -0.000568   0.000803  -0.001333
     36      -0.129240   0.119007  -0.000668  -0.001364  -0.007724   0.017375
     37       0.119756  -0.114616  -0.000555  -0.001099  -0.006523   0.014609
     38      -0.024869   0.022343   0.001431   0.002965   0.016837  -0.037857
     39      -0.203716   0.200605  -0.000540  -0.001017  -0.005125   0.011608
     40      -0.160160   0.163626   0.000383   0.000816   0.003687  -0.008360
     41       0.108454  -0.098734  -0.000370  -0.000727  -0.003767   0.008523
     42       0.121316  -0.117911   0.002433   0.004091   0.020568  -0.047539
     43      -0.169542   0.167526   0.001686   0.002779   0.014362  -0.033159
     44       0.045037  -0.050564   0.000557   0.000885   0.004627  -0.010720
     45      -0.052603   0.036185   0.000104   0.000991  -0.003965   0.005414
     46       0.034483  -0.038731  -0.000290  -0.002398   0.009749  -0.013454
     47      -0.068625   0.064025  -0.000218  -0.001779   0.007541  -0.010215
     48       0.011122  -0.020141  -0.000901   0.008828  -0.019428   0.028044
     49      -0.027674   0.035639  -0.000684   0.007285  -0.016308   0.023492
     50       0.054170  -0.044071  -0.000214   0.002498  -0.005329   0.007618
     51      -0.005128   0.012243   0.000327  -0.002939   0.007280  -0.010403
     52      -0.080939   0.078824  -0.000176   0.001853  -0.004641   0.006611
     53      -0.067582   0.057048   0.000202  -0.002043   0.005003  -0.007136
     54      -0.202577   0.155570  -0.004685   0.005240  -0.010551   0.016992
     55       0.168734  -0.131336  -0.005569   0.006317  -0.012627   0.020341
     56       0.046672  -0.030853  -0.001393   0.001558  -0.003088   0.005034
     57      -0.217378   0.166228  -0.002224   0.002249  -0.004349   0.005734
     58      -0.207109   0.160645   0.002022  -0.002008   0.006157  -0.008316
     59       0.093310  -0.076230   0.002612  -0.002677   0.002301  -0.003581
     60       0.120790  -0.092178   0.002969  -0.002995   0.004725  -0.007341
     61      -0.142450   0.114875   0.001604  -0.001624   0.004538  -0.006794
     62      -0.014423   0.013358  -0.006295   0.006436  -0.010597   0.016278
     63       0.016667   0.012948   0.000013  -0.000007  -0.000007  -0.000022
     64      -0.015236  -0.013314  -0.000005   0.000009  -0.000032  -0.000070
     65       0.007168   0.005867   0.000006   0.000012  -0.000026  -0.000032
     66       0.013855   0.012749  -0.000110   0.000151  -0.000651  -0.001572
     67      -0.013061  -0.012780   0.000124  -0.000225   0.000989   0.002318
     68       0.009003   0.008721   0.000140  -0.000259   0.001506   0.003408
     69       0.019380   0.014541   0.000334   0.000380   0.000881   0.001320
     70      -0.009396  -0.007168   0.000097   0.000025  -0.000142  -0.000405
     71       0.008480   0.006023  -0.000545  -0.000562  -0.000804  -0.001332
     72       0.000108  -0.000562   0.000037   0.000593   0.001377   0.001957
     73      -0.002908  -0.003341  -0.000116  -0.000601  -0.000883  -0.001328
     74      -0.007679  -0.007173  -0.000014   0.000112   0.000618   0.000843
     75      -0.215239  -0.200779  -0.000530   0.001022  -0.005132  -0.011620
     76       0.169891   0.163833  -0.000375   0.000820  -0.003691  -0.008367
     77      -0.113715  -0.098779   0.000363  -0.000730   0.003772   0.008529
     78      -0.135675  -0.119072  -0.000655   0.001370  -0.007732  -0.017388
     79      -0.126292  -0.114723   0.000545  -0.001104   0.006532   0.014625
     80       0.025988   0.022326  -0.001403   0.002979  -0.016859  -0.037894
     81       0.128051   0.118042   0.002395  -0.004114   0.020596   0.047586
     82       0.179160   0.167711  -0.001661   0.002796  -0.014382  -0.033193
     83      -0.048469  -0.050647  -0.000549   0.000890  -0.004632  -0.010727
     84      -0.225004  -0.166383  -0.002244  -0.002227  -0.004352  -0.005731
     85       0.213992   0.160778  -0.002039  -0.001988  -0.006161  -0.008313
     86      -0.095709  -0.076276  -0.002636  -0.002652  -0.002303  -0.003581
     87      -0.209970  -0.155728  -0.004734  -0.005196  -0.010560  -0.016990
     88      -0.174759  -0.131456   0.005627   0.006265   0.012637   0.020339
     89      -0.048757  -0.030938   0.001407   0.001544   0.003088   0.005030
     90       0.125109   0.092262   0.002996   0.002966   0.004727   0.007338
     91       0.146546   0.114921  -0.001618  -0.001608  -0.004541  -0.006793
     92       0.014493   0.013355   0.006355   0.006377   0.010608   0.016278
     93       0.010340   0.020144  -0.000982  -0.008823  -0.019487  -0.028129
     94       0.027240   0.035632   0.000751   0.007285   0.016363   0.023571
     95      -0.055525  -0.044090   0.000237   0.002496   0.005343   0.007638
     96      -0.053669  -0.036214   0.000095  -0.000993  -0.003976  -0.005428
     97      -0.033775  -0.038721   0.000267  -0.002402  -0.009773  -0.013485
     98       0.068436   0.064036   0.000201  -0.001782  -0.007558  -0.010237
     99      -0.004995  -0.012227   0.000354   0.002937   0.007301   0.010434
    100       0.081011   0.078845   0.000193   0.001851   0.004652   0.006626
    101       0.067678   0.057062  -0.000221  -0.002042  -0.005017  -0.007156
    102      -0.003684  -0.007964  -0.000051  -0.000092   0.000699   0.000748
    103      -0.009565  -0.016109  -0.000508  -0.000506  -0.000436  -0.000432
    104      -0.002895   0.001333  -0.000688  -0.000691   0.000377   0.000302
    105      -0.004192  -0.014093   0.002887   0.003358   0.005975   0.007515
    106       0.000526  -0.007321   0.007675   0.007303   0.020718   0.020309
    107       0.001477   0.005795   0.008007   0.006901   0.024106   0.021977
    108      -0.000684  -0.005194   0.001064   0.001428  -0.008399  -0.009422
    109      -0.008167  -0.007621   0.001347   0.001779  -0.010057  -0.011213
    110       0.002646   0.003066   0.003059   0.003821  -0.019576  -0.021918
    111       0.002497   0.002428  -0.028317  -0.028142   0.005326   0.003640
    112      -0.009182  -0.008085  -0.032231  -0.032101   0.006713   0.004840
    113      -0.010327  -0.008755   0.004373   0.004374  -0.001050  -0.000869
    114       0.046359   0.181130   0.030135   0.026912   0.085573   0.079460
    115       0.016667   0.113327  -0.021247  -0.018888  -0.059861  -0.054095
    116      -0.034721  -0.091191   0.032824   0.029116   0.093706   0.086479
    117       0.040563   0.115838   0.058839   0.049645   0.176841   0.157760
    118      -0.022777  -0.083164   0.027911   0.023833   0.079570   0.071461
    119       0.022040   0.059781  -0.090507  -0.075884  -0.276349  -0.245713
    120      -0.022896  -0.087154  -0.123523  -0.115806  -0.335219  -0.326149
    121       0.026363   0.116499  -0.095657  -0.089653  -0.261819  -0.254849
    122       0.001126  -0.047173  -0.037086  -0.035007  -0.101717  -0.099777
    123       0.039876   0.089002  -0.005874  -0.007301   0.034549   0.038804
    124       0.049776   0.086437   0.008963   0.011349  -0.059042  -0.065941
    125      -0.095596  -0.098879   0.003238   0.004172  -0.022867  -0.025252
    126       0.011122   0.058505  -0.027762  -0.035366   0.189906   0.212298
    127      -0.027893  -0.068754  -0.034322  -0.043639   0.230117   0.257230
    128       0.046332   0.043702  -0.008440  -0.010892   0.062162   0.069581
    129      -0.029944  -0.053583   0.021441   0.026414  -0.127364  -0.142269
    130       0.110270   0.126823   0.008676   0.010726  -0.052663  -0.058938
    131       0.012202   0.003303  -0.030013  -0.037457   0.189886   0.212565
    132      -0.045157  -0.043216   0.413287   0.411384  -0.081698  -0.058329
    133       0.056647   0.058927   0.436356   0.434301  -0.086395  -0.061602
    134      -0.058609  -0.066519   0.160091   0.159251  -0.031602  -0.022479
    135       0.028552   0.023956   0.068107   0.067727  -0.013569  -0.009964
    136      -0.061483  -0.056063  -0.127884  -0.127078   0.022974   0.016304
    137       0.117673   0.105159  -0.070235  -0.069850   0.014002   0.010099
    138      -0.002286   0.008921  -0.144535  -0.144164   0.030776   0.023647
    139       0.139505   0.135176   0.075579   0.075285  -0.015602  -0.011681
    140       0.086454   0.072920  -0.137329  -0.136797   0.028093   0.020941
    141      -0.004465   0.007968  -0.000051   0.000092   0.000699  -0.000748
    142       0.010437  -0.016109   0.000503  -0.000511   0.000436  -0.000432
    143       0.002519   0.001336   0.000681  -0.000697  -0.000377   0.000302
    144       0.002423  -0.002425  -0.028059   0.028405   0.005329  -0.003648
    145       0.009240  -0.008082   0.031930  -0.032393  -0.006715   0.004847
    146       0.010342  -0.008754  -0.004328   0.004410   0.001049  -0.000869
    147      -0.001381   0.005199   0.001050  -0.001437  -0.008392   0.009426
    148       0.008343  -0.007618  -0.001330   0.001790   0.010044  -0.011213
    149      -0.002810   0.003064  -0.003023   0.003847   0.019562  -0.021928
    150      -0.005410   0.014099   0.002856  -0.003385   0.005968  -0.007518
    151       0.000325  -0.007330  -0.007609   0.007376  -0.020703   0.020321
    152      -0.001966   0.005801  -0.007947   0.006979  -0.024094   0.021997
    153      -0.001752  -0.008930  -0.143185   0.145475   0.030781  -0.023681
    154      -0.141802   0.135141  -0.074892   0.075989   0.015609  -0.011702
    155      -0.087289   0.072921   0.136023  -0.138017  -0.028094   0.020969
    156       0.030211  -0.023969   0.067480  -0.068353  -0.013574   0.009981
    157       0.061141  -0.056055   0.126712  -0.128257  -0.022985   0.016335
    158      -0.118731   0.105121   0.069618  -0.070525  -0.014012   0.010121
    159      -0.044624   0.043198   0.409491  -0.415190  -0.081732   0.058435
    160      -0.057116   0.058921  -0.432287   0.438258   0.086418  -0.061705
    161       0.061400  -0.066508  -0.158652   0.160757   0.031621  -0.022525
    162      -0.034268   0.053611   0.021188  -0.026597  -0.127246   0.142311
    163      -0.115211   0.126781  -0.008582   0.010812   0.052672  -0.059019
    164      -0.011156   0.003315   0.029657  -0.037716  -0.189731   0.212650
    165       0.018549  -0.058575  -0.027424   0.035601   0.189721  -0.212350
    166       0.034613  -0.068797   0.033911  -0.043938  -0.229938   0.257344
    167      -0.046654   0.043659   0.008341  -0.010971  -0.062142   0.069644
    168       0.048445  -0.089038  -0.005808   0.007355   0.034536  -0.038835
    169      -0.056511   0.086492  -0.008856   0.011427   0.058999  -0.065971
    170       0.097982  -0.098815  -0.003201   0.004203   0.022865  -0.025281
    171      -0.030793   0.087212  -0.122478   0.116987  -0.334990   0.326363
    172      -0.037002   0.116565   0.094860  -0.090578   0.261671  -0.255046
    173       0.003746  -0.047217   0.036769  -0.035360   0.101642  -0.099836
    174       0.050493  -0.115891   0.058391  -0.050209   0.176726  -0.157870
    175       0.030104  -0.083213  -0.027713   0.024115  -0.079572   0.071559
    176      -0.027099   0.059780   0.089843  -0.076769   0.276232  -0.245942
    177       0.062638  -0.181221   0.029900  -0.027207   0.085543  -0.079536
    178      -0.027430   0.113440   0.021079  -0.019093   0.059834  -0.054142
    179       0.042351  -0.091233  -0.032561   0.029430  -0.093647   0.086538
    180      -0.001680  -0.000007  -0.000004  -0.000000  -0.000009   0.000000
    181       0.000839   0.017675   0.000000   0.000086   0.000000   0.000121
    182      -0.000194  -0.003679   0.000001   0.000261  -0.000000  -0.000108
                150        151        152        153        154        155    
      0      -0.000033   0.000031   0.000194   0.000189  -0.000466   0.000455
      1      -0.000015  -0.000014  -0.000009   0.000029   0.000174  -0.000480
      2       0.000079  -0.000076   0.000049  -0.000029   0.000158  -0.000118
      3       0.000008  -0.000048  -0.000429  -0.000415   0.000036  -0.000161
      4       0.000140  -0.000151  -0.000143  -0.000181   0.000295  -0.000055
      5       0.000114  -0.000068  -0.000243  -0.000169  -0.000132   0.000004
      6       0.000009   0.000049  -0.000434   0.000410   0.000036   0.000161
      7      -0.000141  -0.000149   0.000145  -0.000179  -0.000295  -0.000054
      8      -0.000115  -0.000067   0.000245  -0.000166   0.000132   0.000004
      9      -0.000033  -0.000030   0.000197  -0.000187  -0.000466  -0.000455
     10       0.000015  -0.000014   0.000009   0.000029  -0.000175  -0.000480
     11      -0.000079  -0.000075  -0.000049  -0.000030  -0.000158  -0.000118
     12      -0.000062   0.000000   0.000051   0.000000   0.000299  -0.000000
     13       0.000002   0.000303   0.000000  -0.000010   0.000000   0.000047
     14      -0.000001  -0.000114   0.000000  -0.000021   0.000000   0.000073
     15      -0.000078   0.000001  -0.000266  -0.000001   0.000038  -0.000000
     16       0.000000   0.000011   0.000001  -0.000128   0.000000   0.000130
     17       0.000002   0.000366   0.000001  -0.000174  -0.000000  -0.000055
     18       0.000031  -0.000000  -0.000073  -0.000000   0.000193  -0.000000
     19      -0.000000  -0.000038   0.000001  -0.000082   0.000000   0.000324
     20       0.000000   0.000044  -0.000001   0.000193  -0.000000  -0.000054
     21      -0.000014   0.000000   0.000025   0.000000  -0.000091   0.000000
     22       0.000000   0.000003  -0.000001   0.000156  -0.000000  -0.000093
     23      -0.000000  -0.000019   0.000001  -0.000102  -0.000000  -0.000072
     24       0.000342  -0.000322   0.000655   0.000719  -0.000064  -0.000043
     25      -0.000518   0.000511  -0.000158  -0.000169   0.000006   0.000026
     26      -0.000318   0.000356   0.000634   0.000620  -0.000027   0.000001
     27       0.010432  -0.010347   0.006721   0.007463  -0.000599   0.000482
     28       0.016624  -0.016019   0.010755   0.011662  -0.001353   0.001072
     29       0.025252  -0.024123   0.016624   0.018053  -0.002375   0.001731
     30      -0.018739   0.020426   0.024397   0.023150  -0.000154  -0.000795
     31      -0.015805   0.017260   0.021345   0.020328   0.000306  -0.001158
     32       0.005888  -0.006365  -0.007642  -0.007353   0.000412  -0.000034
     33      -0.003771   0.003369  -0.008759  -0.009581  -0.002540   0.004557
     34      -0.003132   0.002873  -0.006654  -0.007370  -0.000849   0.002385
     35      -0.004631   0.004130  -0.011505  -0.012544  -0.002623   0.005280
     36       0.130275  -0.123902   0.084861   0.091802  -0.012591   0.009294
     37       0.109560  -0.104443   0.070048   0.076039  -0.010479   0.007680
     38      -0.284004   0.270073  -0.186362  -0.201633   0.027709  -0.020374
     39       0.086241  -0.081861   0.055258   0.059496  -0.007778   0.005865
     40      -0.062596   0.058942  -0.039771  -0.042212   0.005910  -0.004783
     41       0.063599  -0.060486   0.040672   0.043949  -0.005826   0.004318
     42      -0.342497   0.330390  -0.220654  -0.240692   0.028335  -0.021443
     43      -0.239185   0.230678  -0.155057  -0.169078   0.019859  -0.014802
     44      -0.077224   0.074619  -0.050409  -0.055085   0.006387  -0.004735
     45       0.041774  -0.045309  -0.054198  -0.051816   0.002038   0.000358
     46      -0.105117   0.113817   0.131979   0.125840  -0.004451  -0.001366
     47      -0.075613   0.082037   0.097620   0.093224  -0.004192  -0.000125
     48       0.277992  -0.302691  -0.364335  -0.346911   0.000763   0.014385
     49       0.231531  -0.252140  -0.303503  -0.288930   0.000829   0.011791
     50       0.075377  -0.082057  -0.098354  -0.093513   0.000293   0.003603
     51      -0.097798   0.106021   0.128494   0.123277  -0.001174  -0.004659
     52       0.061820  -0.067019  -0.080599  -0.077120   0.000864   0.002648
     53      -0.066869   0.072541   0.086815   0.082965  -0.000909  -0.002811
     54       0.057065  -0.051103   0.134460   0.146868   0.032891  -0.063510
     55       0.068941  -0.061643   0.164754   0.180010   0.039500  -0.077017
     56       0.017553  -0.015793   0.040267   0.044050   0.009799  -0.019060
     57       0.007874  -0.006603   0.022670   0.024316   0.010924  -0.016054
     58      -0.015489   0.013447  -0.039067  -0.042126  -0.014366   0.022902
     59      -0.010023   0.008830  -0.024760  -0.026861  -0.007160   0.012614
     60      -0.020720   0.018144  -0.055860  -0.060518  -0.014089   0.026586
     61      -0.018412   0.016202  -0.047975  -0.052054  -0.012420   0.023320
     62       0.046164  -0.040781   0.118116   0.128364   0.031063  -0.058204
     63       0.000345   0.000317   0.000665  -0.000712  -0.000064   0.000043
     64       0.000523   0.000505   0.000161  -0.000168  -0.000006   0.000026
     65       0.000323   0.000353  -0.000641   0.000612   0.000027   0.000001
     66       0.010537   0.010230   0.006826  -0.007395  -0.000599  -0.000482
     67      -0.016782  -0.015826  -0.010915   0.011549   0.001353   0.001071
     68      -0.025487  -0.023829  -0.016872   0.017878   0.002375   0.001728
     69      -0.003799  -0.003319  -0.008876   0.009478  -0.002544  -0.004555
     70       0.003156   0.002831   0.006744  -0.007291   0.000851   0.002384
     71       0.004663   0.004067   0.011656  -0.012406   0.002627   0.005277
     72      -0.018976  -0.020257   0.024644  -0.022838  -0.000153   0.000795
     73       0.016008   0.017120  -0.021565   0.020057  -0.000308  -0.001157
     74      -0.005964  -0.006315   0.007724  -0.007259  -0.000412  -0.000034
     75       0.087050   0.080866   0.056081  -0.058921  -0.007781  -0.005857
     76       0.063172   0.058213   0.040351  -0.041794  -0.005911  -0.004777
     77      -0.064182  -0.059738  -0.041270   0.043516   0.005826   0.004312
     78       0.131456   0.122359   0.086101  -0.090889  -0.012590  -0.009279
     79      -0.110595  -0.103182  -0.071102   0.075313   0.010481   0.007670
     80       0.286649   0.266773   0.189133  -0.199676  -0.027714  -0.020345
     81      -0.345753  -0.326430  -0.223971   0.238380   0.028340   0.021416
     82       0.241471   0.227923   0.157394  -0.167462  -0.019864  -0.014784
     83       0.077938   0.073705   0.051154  -0.054542  -0.006386  -0.004728
     84       0.007923   0.006493   0.022962  -0.024044   0.010933   0.016042
     85       0.015597   0.013238   0.039579  -0.041665   0.014381   0.022887
     86       0.010095   0.008695   0.025088  -0.026569   0.007169   0.012608
     87       0.057482   0.050335   0.136238  -0.145269   0.032938   0.063477
     88      -0.069442  -0.060714  -0.166936   0.178054  -0.039557  -0.076978
     89      -0.017670  -0.015547  -0.040769   0.043538  -0.009806  -0.019036
     90      -0.020856  -0.017853  -0.056574   0.059836  -0.014105  -0.026564
     91       0.018539   0.015949   0.048600  -0.051480   0.012436   0.023306
     92      -0.046497  -0.040159  -0.119688   0.126980  -0.031110  -0.058185
     93       0.281499   0.300161  -0.368027   0.342236   0.000737  -0.014373
     94      -0.234536  -0.250122   0.306687  -0.285138  -0.000808   0.011785
     95      -0.076298  -0.081339   0.099311  -0.092216  -0.000286   0.003598
     96       0.042322   0.044953  -0.054778   0.051146   0.002035  -0.000360
     97       0.106457   0.112881  -0.133344   0.124171   0.004440  -0.001370
     98       0.076578   0.081364  -0.098630   0.091987   0.004184  -0.000128
     99      -0.099034  -0.105137   0.129818  -0.121639  -0.001165   0.004656
    100      -0.062567  -0.066424   0.081384  -0.076052  -0.000858   0.002645
    101       0.067698   0.071919  -0.087685   0.081839   0.000903  -0.002808
    102       0.000063   0.000120  -0.000004  -0.000049   0.000127   0.000268
    103      -0.000028  -0.000055  -0.000009   0.000027   0.000511   0.000586
    104       0.000033   0.000034   0.000006  -0.000029   0.000435   0.000449
    105       0.000543   0.001135   0.000074   0.000201   0.002337   0.004285
    106       0.001963   0.003142   0.000173   0.000451   0.012692   0.015022
    107       0.002288   0.003412   0.000152   0.000417   0.015943   0.017318
    108      -0.000027  -0.000747   0.000018   0.001081   0.010982   0.009760
    109      -0.000731  -0.001595   0.000168   0.001199   0.013055   0.011579
    110      -0.000224  -0.001906   0.000067   0.002618   0.030344   0.028238
    111       0.000441   0.000519  -0.000074   0.000001   0.006876   0.007156
    112       0.000418   0.000572  -0.000540   0.000418   0.007778   0.008158
    113      -0.000147  -0.000171  -0.000194   0.000279  -0.001055  -0.001310
    114       0.008070   0.012280   0.000602   0.001553   0.053898   0.060100
    115      -0.005700  -0.008375  -0.000408  -0.001403  -0.040038  -0.042900
    116       0.008817   0.013343   0.000661   0.001608   0.058436   0.064622
    117       0.016834   0.024538   0.001102   0.002982   0.119153   0.126430
    118       0.007551   0.011099   0.000484   0.001291   0.052388   0.055960
    119      -0.026303  -0.038223  -0.001677  -0.004619  -0.186764  -0.197485
    120      -0.031646  -0.050398  -0.002608  -0.006770  -0.204748  -0.240362
    121      -0.024720  -0.039380  -0.002044  -0.005201  -0.160690  -0.188723
    122      -0.009611  -0.015430  -0.000810  -0.002027  -0.062397  -0.074000
    123      -0.002617   0.000295   0.000864  -0.005420  -0.053810  -0.050241
    124       0.002623  -0.002372  -0.000115   0.007620   0.085894   0.079587
    125       0.000838  -0.000975  -0.001633   0.004424   0.030825   0.028191
    126       0.003541   0.019783  -0.000960  -0.024409  -0.271090  -0.247736
    127       0.004320   0.024003  -0.001044  -0.029761  -0.327251  -0.298629
    128       0.001200   0.006527  -0.000273  -0.008048  -0.089357  -0.081731
    129      -0.000611  -0.011508   0.000589   0.016741   0.198359   0.185381
    130      -0.000367  -0.004911   0.000603   0.006620   0.082719   0.077321
    131       0.000726   0.017054  -0.000989  -0.025095  -0.299934  -0.280581
    132      -0.006050  -0.007676   0.003108  -0.001020  -0.096478  -0.102249
    133      -0.006424  -0.008119   0.003014  -0.000859  -0.101857  -0.107826
    134      -0.002347  -0.002968   0.001080  -0.000427  -0.036646  -0.038614
    135      -0.001620  -0.001843  -0.001646   0.002193  -0.014941  -0.016631
    136       0.002492   0.002792   0.002496  -0.003512   0.026223   0.028864
    137       0.001693   0.001896   0.001637  -0.002157   0.015574   0.017102
    138       0.002378   0.003201  -0.000493  -0.000869   0.030716   0.034387
    139      -0.001246  -0.001597   0.000165   0.000398  -0.017329  -0.019052
    140       0.002218   0.002850  -0.000486  -0.000506   0.031105   0.034083
    141       0.000062  -0.000120  -0.000005   0.000049   0.000127  -0.000268
    142       0.000027  -0.000055   0.000008   0.000027  -0.000511   0.000586
    143      -0.000033   0.000035  -0.000005  -0.000030  -0.000434   0.000449
    144       0.000435  -0.000524  -0.000074  -0.000002   0.006871  -0.007163
    145      -0.000412   0.000576   0.000536   0.000424  -0.007772   0.008164
    146       0.000145  -0.000172   0.000190   0.000281   0.001053  -0.001310
    147      -0.000017   0.000747   0.000030  -0.001080   0.010976  -0.009769
    148       0.000712  -0.001601  -0.000182   0.001196  -0.013041   0.011584
    149       0.000200  -0.001907  -0.000098   0.002617  -0.030327   0.028264
    150       0.000529  -0.001141   0.000076  -0.000200   0.002331  -0.004285
    151      -0.001925   0.003162  -0.000175   0.000449  -0.012676   0.015027
    152      -0.002247   0.003436  -0.000154   0.000415  -0.015927   0.017329
    153       0.002342  -0.003226  -0.000508   0.000863   0.030690  -0.034411
    154       0.001229  -0.001611  -0.000172   0.000396   0.017319  -0.019071
    155      -0.002186   0.002873   0.000497  -0.000501  -0.031074   0.034101
    156      -0.001601   0.001862  -0.001617  -0.002212  -0.014930   0.016644
    157      -0.002464   0.002821  -0.002449  -0.003542  -0.026205   0.028889
    158      -0.001674   0.001917  -0.001608  -0.002177  -0.015569   0.017123
    159      -0.005964   0.007740   0.003109   0.001054  -0.096412   0.102339
    160       0.006332  -0.008186  -0.003017  -0.000892   0.101773  -0.107904
    161       0.002314  -0.002993  -0.001080  -0.000439   0.036628  -0.038656
    162      -0.000463   0.011500   0.000785  -0.016734   0.198213  -0.185521
    163       0.000304  -0.004914  -0.000681   0.006619  -0.082749   0.077465
    164      -0.000507   0.017042   0.001282  -0.025087   0.299748  -0.280826
    165       0.003292  -0.019798  -0.001250   0.024395  -0.270885   0.247919
    166      -0.004019   0.024026   0.001397  -0.029751   0.327066  -0.298907
    167      -0.001118   0.006537   0.000369  -0.008050   0.089347  -0.081844
    168      -0.002625  -0.000267   0.000802   0.005434  -0.053799   0.050305
    169      -0.002657  -0.002341   0.000027   0.007624  -0.085848   0.079663
    170      -0.000852  -0.000967   0.001582   0.004446  -0.030831   0.028238
    171      -0.031027   0.050716  -0.002646   0.006735  -0.204493   0.240463
    172       0.024239  -0.039633   0.002073  -0.005175   0.160508  -0.188824
    173       0.009421  -0.015525   0.000821  -0.002016   0.062315  -0.074027
    174       0.016533  -0.024706   0.001116  -0.002966   0.119018  -0.126489
    175      -0.007420   0.011182  -0.000490   0.001285  -0.052365   0.056025
    176       0.025841  -0.038496   0.001699  -0.004597   0.186595  -0.197621
    177       0.007922  -0.012364   0.000610  -0.001546   0.053852  -0.060143
    178       0.005598  -0.008433   0.000418  -0.001397   0.040001  -0.042927
    179      -0.008654   0.013432  -0.000669   0.001599  -0.058370   0.064650
    180       0.000820  -0.000006  -0.001651  -0.000016   0.000176   0.000001
    181      -0.000003  -0.000792  -0.000006   0.000559   0.000000   0.000029
    182      -0.000000  -0.000380  -0.000008   0.000668  -0.000000  -0.000534
                156        157        158        159        160        161    
      0       0.000147  -0.000074   0.000040   0.000049   0.000075  -0.000027
      1      -0.000006  -0.000115   0.000001   0.000016   0.000116  -0.000009
      2       0.000055   0.000025   0.000035  -0.000032  -0.000050  -0.000017
      3      -0.000419   0.000452   0.000097  -0.000035   0.000046   0.000075
      4      -0.000289   0.000458  -0.000071   0.000011   0.000084  -0.000243
      5      -0.000090   0.000024   0.000015   0.000008  -0.000105   0.000137
      6      -0.000420  -0.000451   0.000097   0.000035   0.000046  -0.000075
      7       0.000289   0.000457   0.000071   0.000011  -0.000085  -0.000243
      8       0.000090   0.000024  -0.000015   0.000008   0.000105   0.000137
      9       0.000147   0.000074   0.000040  -0.000049   0.000075   0.000027
     10       0.000006  -0.000115  -0.000001   0.000016  -0.000116  -0.000009
     11      -0.000055   0.000026  -0.000035  -0.000032   0.000050  -0.000017
     12       0.000159  -0.000000  -0.000136   0.000000   0.000090  -0.000000
     13      -0.000000  -0.000380  -0.000000  -0.000046   0.000000   0.000288
     14       0.000000   0.000062   0.000000   0.000014   0.000000   0.000187
     15      -0.000093  -0.000000   0.000014  -0.000000  -0.000010   0.000000
     16       0.000000   0.000196   0.000000  -0.000001   0.000000   0.000016
     17       0.000000   0.000175  -0.000000   0.000003  -0.000000  -0.000065
     18      -0.000103   0.000000  -0.000064  -0.000000  -0.000135   0.000000
     19       0.000000   0.000219   0.000000   0.000241  -0.000000  -0.000071
     20      -0.000000  -0.000215  -0.000000  -0.000029   0.000000   0.000039
     21       0.000038  -0.000000  -0.000005  -0.000000   0.000019  -0.000000
     22      -0.000000  -0.000230  -0.000000  -0.000205   0.000000   0.000072
     23       0.000000   0.000129   0.000000   0.000038  -0.000000  -0.000034
     24       0.000126  -0.000191  -0.000003  -0.000008  -0.000569   0.000551
     25       0.000585  -0.000652   0.000012  -0.000028  -0.000658   0.000656
     26       0.000378  -0.000394   0.000007  -0.000010   0.000379  -0.000379
     27       0.001639  -0.001859   0.000928  -0.001598  -0.045894   0.045665
     28       0.005730  -0.006035   0.000649  -0.001126  -0.031118   0.031092
     29       0.012574  -0.013430  -0.000536   0.000943   0.028713  -0.028905
     30       0.007389  -0.007934  -0.000107   0.000163   0.000515  -0.000450
     31       0.006089  -0.006658  -0.001141   0.001462   0.000139   0.000019
     32      -0.002105   0.002341  -0.000822   0.001122   0.001024  -0.001017
     33       0.020590  -0.019911  -0.000175   0.000133   0.007864  -0.008199
     34       0.014373  -0.013855  -0.000721   0.000705   0.010754  -0.011161
     35       0.029554  -0.029012   0.000012  -0.000081  -0.009698   0.010105
     36       0.066966  -0.071103  -0.003636   0.006349   0.192483  -0.193077
     37       0.055170  -0.058734  -0.003165   0.005508   0.164177  -0.164884
     38      -0.148510   0.157863   0.008736  -0.015252  -0.459163   0.460738
     39       0.037218  -0.039037  -0.000246   0.000349   0.015469  -0.014765
     40      -0.030154   0.030990   0.000548  -0.000895  -0.029959   0.029503
     41       0.027462  -0.028970  -0.000470   0.000750   0.025735  -0.025378
     42      -0.128371   0.137103  -0.007243   0.012524   0.342990  -0.341016
     43      -0.090288   0.096552  -0.005031   0.008693   0.238287  -0.236785
     44      -0.029076   0.031221  -0.001886   0.003278   0.090845  -0.090359
     45      -0.014832   0.016190  -0.004887   0.006514   0.004079  -0.003955
     46       0.035259  -0.038417   0.010989  -0.014577  -0.007578   0.007305
     47       0.026518  -0.028785   0.007942  -0.010553  -0.005119   0.004937
     48      -0.103644   0.113005   0.005142  -0.006472   0.001778  -0.003358
     49      -0.086418   0.094144   0.003720  -0.004691   0.000734  -0.001989
     50      -0.027211   0.029492   0.001043  -0.001335  -0.000353  -0.000016
     51       0.031546  -0.035479   0.001044  -0.001957  -0.010907   0.011529
     52      -0.021157   0.023487  -0.001117   0.001847   0.007431  -0.007768
     53       0.023082  -0.025501   0.000522  -0.001094  -0.007982   0.008381
     54      -0.321093   0.312574   0.003301  -0.002633  -0.046363   0.048202
     55      -0.390546   0.379899   0.003906  -0.003162  -0.057367   0.059664
     56      -0.097656   0.095127   0.001029  -0.000815  -0.016668   0.017322
     57      -0.057443   0.055773  -0.002300   0.002487   0.016249  -0.016648
     58       0.093150  -0.090570   0.002905  -0.003087  -0.014923   0.015320
     59       0.056792  -0.055210   0.001608  -0.001717  -0.013561   0.013916
     60       0.139741  -0.137168   0.001358  -0.001758  -0.063433   0.065929
     61       0.123526  -0.121329   0.001139  -0.001485  -0.053630   0.055779
     62      -0.307277   0.301776  -0.003331   0.004217   0.144676  -0.150434
     63       0.000126   0.000191  -0.000003   0.000008  -0.000570  -0.000549
     64      -0.000586  -0.000651  -0.000012  -0.000028   0.000660   0.000654
     65      -0.000379  -0.000394  -0.000007  -0.000010  -0.000380  -0.000378
     66       0.001644   0.001859   0.000928   0.001599  -0.046027  -0.045521
     67      -0.005740  -0.006026  -0.000649  -0.001126   0.031212   0.030999
     68      -0.012595  -0.013409   0.000536   0.000944  -0.028803  -0.028821
     69       0.020626   0.019880  -0.000175  -0.000133   0.007891   0.008177
     70      -0.014395  -0.013831   0.000721   0.000705  -0.010791  -0.011132
     71      -0.029600  -0.028962  -0.000012  -0.000081   0.009732   0.010079
     72       0.007397   0.007916  -0.000107  -0.000163   0.000515   0.000448
     73      -0.006098  -0.006645   0.001141   0.001462  -0.000140   0.000019
     74       0.002109   0.002337   0.000822   0.001122  -0.001027  -0.001014
     75       0.037285   0.038979  -0.000246  -0.000350   0.015530   0.014732
     76       0.030203   0.030939  -0.000548  -0.000896   0.030058   0.029421
     77      -0.027504  -0.028920   0.000470   0.000751  -0.025818  -0.025306
     78       0.067061   0.070971  -0.003634  -0.006349   0.193021   0.192450
     79      -0.055268  -0.058646   0.003165   0.005510  -0.164697  -0.164410
     80       0.148758   0.157609  -0.008735  -0.015258   0.460570   0.459365
     81      -0.128606  -0.136904  -0.007242  -0.012526   0.343992   0.339952
     82       0.090458   0.096416   0.005031   0.008695  -0.238995  -0.236058
     83       0.029121   0.031168   0.001886   0.003277  -0.091090  -0.090056
     84      -0.057538  -0.055682  -0.002300  -0.002486   0.016301   0.016601
     85      -0.093312  -0.090431  -0.002904  -0.003086   0.014971   0.015277
     86      -0.056893  -0.055127  -0.001608  -0.001716   0.013606   0.013878
     87      -0.321605  -0.312046   0.003303   0.002634  -0.046544  -0.048098
     88       0.391177   0.379265  -0.003908  -0.003164   0.057591   0.059536
     89       0.097737   0.094894  -0.001029  -0.000815   0.016722   0.017273
     90       0.139934   0.136907   0.001358   0.001758  -0.063619  -0.065724
     91      -0.123724  -0.121125  -0.001139  -0.001485   0.053799   0.055618
     92       0.307845   0.301342   0.003332   0.004217  -0.145168  -0.150039
     93      -0.103761  -0.112759   0.005143   0.006473   0.001788   0.003352
     94       0.086546   0.093972  -0.003723  -0.004694  -0.000740  -0.001987
     95       0.027230   0.029415  -0.001043  -0.001335   0.000353  -0.000016
     96      -0.014857  -0.016163  -0.004889  -0.006516   0.004094   0.003946
     97      -0.035306  -0.038343  -0.010990  -0.014576   0.007604   0.007286
     98      -0.026553  -0.028728  -0.007942  -0.010552   0.005137   0.004924
     99       0.031590   0.035413   0.001046   0.001959  -0.010936  -0.011491
    100       0.021177   0.023432   0.001119   0.001848  -0.007446  -0.007738
    101      -0.023110  -0.025448  -0.000523  -0.001095   0.008001   0.008351
    102      -0.000022   0.000063  -0.000075   0.000335  -0.000014  -0.000011
    103       0.000125   0.000213  -0.000230   0.000114  -0.000004   0.000004
    104       0.000031   0.000105   0.000085  -0.000083   0.000012  -0.000011
    105      -0.000024   0.000161  -0.039903  -0.029955  -0.000877  -0.000472
    106       0.000764   0.001844  -0.022749  -0.016444  -0.000464  -0.000275
    107       0.001242   0.002667   0.021082   0.017293   0.000506   0.000214
    108       0.000814   0.001088   0.027584   0.035430   0.000763   0.001810
    109       0.002610   0.003013   0.024118   0.030879   0.000068   0.000949
    110       0.004118   0.005813  -0.017882  -0.022418  -0.000558  -0.001334
    111       0.000824   0.001557   0.000061  -0.000130   0.000077   0.000005
    112       0.002186   0.003116  -0.000227  -0.000381  -0.000985  -0.001133
    113       0.000555   0.000339   0.000598   0.000014  -0.000730  -0.000753
    114       0.003727   0.008477   0.007132   0.007764   0.000236  -0.000009
    115      -0.002986  -0.006019  -0.020483  -0.018214  -0.000541  -0.000345
    116       0.003970   0.009081   0.023956   0.022413   0.000616   0.000267
    117       0.009349   0.019852   0.218031   0.174543   0.005112   0.002398
    118       0.004050   0.008725   0.094832   0.076706   0.002184   0.001021
    119      -0.014802  -0.031303  -0.363062  -0.290354  -0.008464  -0.003988
    120      -0.013015  -0.030995   0.251888   0.176556   0.005144   0.003385
    121      -0.010327  -0.024614   0.197356   0.137563   0.004033   0.002720
    122      -0.003986  -0.009644   0.087891   0.061698   0.001826   0.001197
    123      -0.000418  -0.003104   0.020606   0.024552  -0.002076  -0.001349
    124       0.002856   0.007051  -0.011456  -0.013088   0.003516   0.003020
    125       0.003565   0.004993  -0.010725  -0.012748   0.000652   0.000253
    126      -0.034548  -0.046659  -0.167433  -0.218091  -0.002438  -0.008152
    127      -0.042139  -0.056477  -0.206831  -0.269049  -0.003226  -0.010347
    128      -0.011564  -0.015598  -0.063085  -0.082145  -0.001017  -0.003187
    129       0.024958   0.036490  -0.182766  -0.230361  -0.004258  -0.011777
    130       0.010279   0.015083  -0.069491  -0.087769  -0.001679  -0.004593
    131      -0.037527  -0.055079   0.286297   0.361748   0.006545   0.018359
    132      -0.016820  -0.028690   0.003781   0.002965   0.003324   0.004690
    133      -0.017144  -0.029563   0.002965   0.002238   0.002877   0.004271
    134      -0.006078  -0.010308   0.001091   0.001256   0.000996   0.001448
    135       0.003998   0.002083   0.001962  -0.000971  -0.006171  -0.006390
    136      -0.005597  -0.002231  -0.002400   0.002135   0.010002   0.010313
    137      -0.003875  -0.001966  -0.000717   0.001547   0.005552   0.005723
    138       0.003028   0.007720  -0.006931  -0.001732   0.002001   0.001767
    139      -0.001569  -0.004005   0.003795   0.000598  -0.001508  -0.001435
    140       0.003259   0.007575  -0.007430  -0.002457   0.001759   0.001556
    141      -0.000022  -0.000063  -0.000076  -0.000334  -0.000014   0.000011
    142      -0.000125   0.000213   0.000230   0.000114   0.000004   0.000004
    143      -0.000031   0.000105  -0.000086  -0.000083  -0.000012  -0.000011
    144       0.000822  -0.001559   0.000061   0.000129   0.000077  -0.000005
    145      -0.002181   0.003120   0.000226  -0.000381   0.000982  -0.001136
    146      -0.000554   0.000340  -0.000599   0.000015   0.000727  -0.000755
    147       0.000812  -0.001090   0.027568  -0.035413   0.000757  -0.001811
    148      -0.002605   0.003016  -0.024115   0.030880  -0.000064   0.000949
    149      -0.004109   0.005821   0.017870  -0.022406   0.000554  -0.001335
    150      -0.000025  -0.000161  -0.039906   0.029972  -0.000876   0.000476
    151      -0.000760   0.001844   0.022759  -0.016461   0.000464  -0.000277
    152      -0.001237   0.002669  -0.021084   0.017303  -0.000505   0.000217
    153       0.003017  -0.007726  -0.006933   0.001741   0.001994  -0.001771
    154       0.001564  -0.004010  -0.003797   0.000603   0.001503  -0.001439
    155      -0.003247   0.007580   0.007430  -0.002465  -0.001752   0.001559
    156       0.003992  -0.002086   0.001964   0.000968  -0.006150   0.006406
    157       0.005588  -0.002234   0.002403   0.002130  -0.009968   0.010340
    158       0.003870  -0.001969   0.000719   0.001545  -0.005535   0.005741
    159      -0.016774   0.028722   0.003782  -0.002966   0.003310  -0.004700
    160       0.017094  -0.029591  -0.002966   0.002237  -0.002864   0.004279
    161       0.006063  -0.010322  -0.001091   0.001256  -0.000992   0.001451
    162       0.024899  -0.036532  -0.182662   0.230258  -0.004217   0.011784
    163      -0.010266   0.015117   0.069536  -0.087836   0.001665  -0.004602
    164       0.037443  -0.055149  -0.286166   0.361627  -0.006482   0.018371
    165      -0.034469   0.046712  -0.167341   0.217999  -0.002406   0.008152
    166       0.042050  -0.056553   0.206755  -0.268984   0.003187  -0.010349
    167       0.011544  -0.015626   0.063088  -0.082158   0.001005  -0.003190
    168      -0.000415   0.003108   0.020607  -0.024556  -0.002073   0.001356
    169      -0.002847   0.007060   0.011458  -0.013093  -0.003507   0.003030
    170      -0.003558   0.005002   0.010727  -0.012752  -0.000652   0.000256
    171      -0.012961   0.031015   0.251942  -0.176697   0.005136  -0.003411
    172       0.010286  -0.024632  -0.197420   0.137688  -0.004027   0.002740
    173       0.003969  -0.009649  -0.087906   0.061744  -0.001823   0.001206
    174       0.009315  -0.019866   0.218010  -0.174605   0.005105  -0.002420
    175      -0.004038   0.008737  -0.094893   0.076789  -0.002183   0.001032
    176       0.014752  -0.031332   0.363113  -0.290526   0.008453  -0.004025
    177       0.003714  -0.008485   0.007139  -0.007766   0.000236   0.000007
    178       0.002977  -0.006024   0.020488  -0.018222   0.000540  -0.000348
    179      -0.003955   0.009086  -0.023958   0.022417  -0.000615   0.000270
    180      -0.000784   0.000004  -0.000057   0.000000  -0.000125  -0.000001
    181      -0.000001  -0.000523   0.000000  -0.000034   0.000000   0.000223
    182      -0.000002  -0.001344  -0.000000  -0.000043   0.000001   0.000754
                162        163        164        165        166        167    
      0       0.000163  -0.000142   0.000034  -0.000077   0.000041  -0.000041
      1      -0.000065   0.000135  -0.000090   0.000033   0.000047  -0.000041
      2       0.000144  -0.000199   0.000127  -0.000081   0.000024  -0.000028
      3       0.000051  -0.000031  -0.000201   0.000193   0.000097  -0.000116
      4      -0.000153   0.000110   0.000009   0.000085   0.000160  -0.000099
      5       0.000113  -0.000066   0.000021  -0.000062   0.000025   0.000010
      6       0.000051   0.000031  -0.000209  -0.000184   0.000095   0.000118
      7       0.000153   0.000110  -0.000005   0.000085  -0.000159  -0.000102
      8      -0.000113  -0.000066  -0.000023  -0.000061  -0.000026   0.000010
      9       0.000163   0.000142   0.000037   0.000075   0.000041   0.000042
     10       0.000065   0.000135   0.000091   0.000029  -0.000047  -0.000042
     11      -0.000144  -0.000199  -0.000131  -0.000075  -0.000023  -0.000028
     12      -0.000093   0.000000  -0.000038   0.000001   0.000100   0.000001
     13      -0.000000   0.000034  -0.000004  -0.000175   0.000001  -0.000092
     14       0.000000  -0.000018  -0.000002  -0.000087   0.000000  -0.000012
     15       0.000003   0.000000  -0.000106   0.000002  -0.000534  -0.000004
     16       0.000000  -0.000068   0.000002   0.000078  -0.000000   0.000052
     17      -0.000000   0.000003  -0.000000  -0.000008   0.000003  -0.000301
     18       0.000244   0.000000   0.000006  -0.000000  -0.000036  -0.000000
     19       0.000000  -0.000207   0.000004   0.000158   0.000000  -0.000042
     20      -0.000000   0.000120  -0.000002  -0.000094  -0.000000   0.000031
     21       0.000079  -0.000000  -0.000025   0.000001   0.000034   0.000000
     22      -0.000000   0.000086  -0.000003  -0.000110  -0.000000   0.000020
     23       0.000000  -0.000080   0.000001   0.000063   0.000000  -0.000016
     24      -0.000013   0.000053   0.001099  -0.001181  -0.000951   0.000951
     25      -0.000008   0.000032   0.000786  -0.000848  -0.000840   0.000830
     26      -0.000019   0.000020  -0.000626   0.000663  -0.000206   0.000210
     27      -0.000221   0.000887   0.011694  -0.012658  -0.001913   0.001940
     28      -0.000198   0.000685   0.008436  -0.009152  -0.001608   0.001647
     29       0.000065  -0.000316  -0.006904   0.007463   0.002083  -0.002057
     30       0.000286  -0.000173  -0.003275   0.003395  -0.028831   0.028285
     31       0.001546  -0.001146  -0.003126   0.003281  -0.026395   0.026099
     32       0.001283  -0.001162  -0.005063   0.005430  -0.044553   0.043822
     33      -0.000823   0.000523   0.032682  -0.034163  -0.003303   0.003299
     34      -0.000858   0.000546   0.040973  -0.042804  -0.004417   0.004407
     35       0.000667  -0.000107  -0.028925   0.030082   0.003399  -0.003343
     36       0.000467  -0.002466  -0.046759   0.050576   0.011943  -0.011811
     37       0.000470  -0.002169  -0.039051   0.042318   0.008909  -0.008816
     38      -0.001239   0.006114   0.112156  -0.121403  -0.026572   0.026301
     39      -0.000107   0.000182  -0.001849   0.001932  -0.003643   0.003817
     40       0.000050   0.000257   0.004165  -0.004535   0.001609  -0.001685
     41      -0.000078  -0.000058  -0.003374   0.003687  -0.002386   0.002551
     42       0.002401  -0.008725  -0.095629   0.103813   0.015904  -0.016594
     43       0.001670  -0.006169  -0.066782   0.072561   0.011618  -0.012073
     44       0.000595  -0.002281  -0.025408   0.027590   0.005068  -0.005253
     45       0.007100  -0.006230  -0.020989   0.022591  -0.172921   0.170405
     46      -0.015736   0.013752   0.043258  -0.046625   0.353464  -0.348387
     47      -0.011478   0.010039   0.031880  -0.034365   0.264396  -0.260638
     48      -0.007430   0.004215   0.022460  -0.022698   0.228084  -0.224818
     49      -0.005497   0.002996   0.018137  -0.018296   0.188788  -0.186020
     50      -0.001579   0.000934   0.006730  -0.006914   0.054806  -0.054007
     51      -0.003044   0.003904   0.034972  -0.037525   0.297810  -0.291999
     52       0.002642  -0.003064  -0.025836   0.027673  -0.218115   0.213903
     53      -0.001848   0.002461   0.023695  -0.025431   0.207905  -0.203875
     54       0.005650  -0.005090  -0.236115   0.247513   0.025650  -0.025796
     55       0.006780  -0.005964  -0.288796   0.302649   0.030478  -0.030656
     56       0.001992  -0.001718  -0.082133   0.086069   0.009605  -0.009634
     57      -0.000233   0.000019   0.040484  -0.042172  -0.004592   0.004564
     58       0.000057   0.000131  -0.036558   0.037998   0.003465  -0.003436
     59       0.000462  -0.000162  -0.033672   0.035057   0.002515  -0.002509
     60       0.004135  -0.001027  -0.197084   0.205226   0.021896  -0.021626
     61       0.003513  -0.000822  -0.168913   0.175879   0.019801  -0.019540
     62      -0.009556   0.002526   0.459992  -0.479106  -0.052161   0.051520
     63      -0.000013  -0.000053   0.001152   0.001130  -0.000935  -0.000965
     64       0.000008   0.000032  -0.000824  -0.000811   0.000827   0.000844
     65       0.000019   0.000020   0.000655   0.000634   0.000203   0.000213
     66      -0.000221  -0.000887   0.012265   0.012112  -0.001881  -0.001970
     67       0.000199   0.000686  -0.008850  -0.008760   0.001579   0.001671
     68      -0.000066  -0.000316   0.007242   0.007142  -0.002048  -0.002088
     69      -0.000822  -0.000524   0.034207   0.032626  -0.003244  -0.003346
     70       0.000858   0.000547  -0.042889  -0.040883   0.004341   0.004471
     71      -0.000667  -0.000108   0.030277   0.028731  -0.003340  -0.003391
     72       0.000286   0.000173  -0.003419  -0.003233  -0.028327  -0.028692
     73      -0.001545  -0.001146   0.003276   0.003138   0.026035   0.026579
     74      -0.001282  -0.001162   0.005301   0.005187   0.043843   0.044524
     75      -0.000106  -0.000181  -0.001941  -0.001849  -0.003573  -0.003867
     76      -0.000049   0.000257  -0.004374  -0.004344  -0.001576  -0.001704
     77       0.000077  -0.000058   0.003544   0.003532   0.002338   0.002582
     78       0.000471   0.002469  -0.049032  -0.048388   0.011741   0.011989
     79      -0.000473  -0.002172   0.040969   0.040505  -0.008761  -0.008952
     80       0.001249   0.006122  -0.117644  -0.116184   0.026130   0.026704
     81       0.002405   0.008731  -0.100309  -0.099353   0.015624   0.016832
     82      -0.001672  -0.006173   0.070058   0.069449  -0.011415  -0.012249
     83      -0.000596  -0.002282   0.026646   0.026398  -0.004979  -0.005329
     84      -0.000234  -0.000020   0.042367   0.040268  -0.004515  -0.004633
     85      -0.000060   0.000129   0.038257   0.036282  -0.003407  -0.003488
     86      -0.000463  -0.000164   0.035243   0.033480  -0.002470  -0.002545
     87       0.005651   0.005095  -0.247226  -0.236471   0.025206   0.026173
     88      -0.006780  -0.005969   0.302387   0.289147  -0.029950  -0.031103
     89      -0.001991  -0.001719   0.085938   0.082173  -0.009433  -0.009769
     90       0.004134   0.001030  -0.206180  -0.195901   0.021504   0.021927
     91      -0.003513  -0.000825   0.176748   0.167924  -0.019452  -0.019818
     92       0.009558   0.002533  -0.481458  -0.457559   0.051252   0.052263
     93      -0.007424  -0.004215   0.023443   0.021616   0.224428   0.228399
     94       0.005495   0.002998  -0.018932  -0.017425  -0.185802  -0.189024
     95       0.001577   0.000934  -0.007029  -0.006589  -0.053903  -0.054842
     96       0.007095   0.006231  -0.022004  -0.021610  -0.170387  -0.173362
     97       0.015721   0.013752  -0.045345  -0.044595  -0.348224  -0.354372
     98       0.011467   0.010039  -0.033419  -0.032869  -0.260479  -0.265117
     99      -0.003042  -0.003906   0.036582   0.035817   0.292763   0.296369
    100      -0.002639  -0.003064   0.027012   0.026400   0.214331   0.217016
    101       0.001847   0.002462  -0.024777  -0.024265  -0.204322  -0.206867
    102      -0.001437  -0.001385  -0.000142  -0.000103   0.000009   0.000011
    103      -0.001131  -0.001124  -0.000100  -0.000068   0.000036   0.000032
    104       0.000745   0.000757   0.000059   0.000056   0.000086   0.000072
    105      -0.032194  -0.040656  -0.001021  -0.000776  -0.000039  -0.000106
    106      -0.018939  -0.023326  -0.000524  -0.000337   0.000014  -0.000037
    107       0.015994   0.021738   0.000673   0.000653  -0.000081  -0.000062
    108      -0.034491  -0.026350  -0.000669  -0.000422  -0.002545  -0.002632
    109      -0.029914  -0.022934  -0.001129  -0.000853   0.001309   0.001293
    110       0.020921   0.015665   0.000456   0.000408   0.001879   0.001909
    111       0.001347   0.001505  -0.001207  -0.001205   0.001504   0.001618
    112       0.000823   0.000564  -0.004619  -0.004349   0.001079   0.001108
    113       0.002574   0.002852  -0.005244  -0.005154   0.002533   0.002722
    114       0.005354   0.008790  -0.000015   0.000173   0.000510   0.000461
    115      -0.014001  -0.020674  -0.000396  -0.000286  -0.000262  -0.000278
    116       0.016121   0.024814   0.000393   0.000508   0.000556   0.000543
    117       0.169410   0.225342   0.006608   0.005993  -0.000134   0.000122
    118       0.072312   0.097207   0.002616   0.002395  -0.000083   0.000031
    119      -0.282599  -0.375710  -0.010725  -0.009647   0.000180  -0.000274
    120       0.214939   0.259354   0.005824   0.003162   0.000107   0.000744
    121       0.169326   0.203475   0.004670   0.002517   0.000009   0.000512
    122       0.074946   0.090441   0.002155   0.001226   0.000003   0.000221
    123      -0.020146  -0.014854  -0.002788  -0.002498   0.014404   0.014659
    124       0.010617   0.008142   0.003708   0.003458  -0.021084  -0.021494
    125       0.010447   0.007670   0.000568   0.000473  -0.007220  -0.007351
    126       0.217796   0.168705   0.006061   0.003684   0.003229   0.003718
    127       0.267828   0.207120   0.007446   0.004616   0.005460   0.006074
    128       0.082142   0.063656   0.002253   0.001366   0.001676   0.001863
    129       0.216970   0.163623   0.006054   0.005040   0.012618   0.012924
    130       0.083412   0.063096   0.002333   0.001973   0.005381   0.005497
    131      -0.343222  -0.259596  -0.009860  -0.008191  -0.019733  -0.020231
    132      -0.001660  -0.000069   0.021442   0.019853  -0.009415  -0.009738
    133      -0.002134  -0.000805   0.020493   0.018965  -0.009811  -0.010170
    134      -0.002206  -0.001712   0.006885   0.006432  -0.003329  -0.003486
    135       0.011670   0.011935  -0.032665  -0.031630   0.009958   0.010574
    136      -0.017901  -0.018074   0.051819   0.050156  -0.015078  -0.016012
    137      -0.009229  -0.009249   0.028803   0.027858  -0.008448  -0.008959
    138      -0.022553  -0.026279   0.026569   0.026946  -0.018893  -0.020499
    139       0.013939   0.015995  -0.017429  -0.017530   0.011804   0.012788
    140      -0.021484  -0.025221   0.025288   0.025596  -0.018416  -0.019978
    141      -0.001437   0.001385  -0.000137   0.000109   0.000009  -0.000010
    142       0.001131  -0.001124   0.000097  -0.000072  -0.000036   0.000031
    143      -0.000745   0.000756  -0.000056   0.000058  -0.000086   0.000071
    144       0.001345  -0.001502  -0.001149   0.001257   0.001517  -0.001579
    145      -0.000823   0.000563   0.004415  -0.004557  -0.001092   0.001086
    146      -0.002573   0.002849   0.005002  -0.005387  -0.002559   0.002662
    147      -0.034508   0.026342  -0.000649   0.000452  -0.002585   0.002590
    148       0.029944  -0.022939   0.001089  -0.000904  -0.001327   0.001270
    149      -0.020930   0.015660  -0.000437   0.000428  -0.001910   0.001879
    150      -0.032191   0.040632  -0.000983   0.000821  -0.000042   0.000106
    151       0.018944  -0.023321   0.000508  -0.000360  -0.000013  -0.000038
    152      -0.015993   0.021728  -0.000642   0.000683   0.000081  -0.000060
    153      -0.022540   0.026245   0.025291  -0.028112  -0.019070   0.020031
    154      -0.013935   0.015978   0.016601  -0.018300  -0.011918   0.012500
    155       0.021467  -0.025183  -0.024068   0.026701   0.018584  -0.019517
    156       0.011674  -0.011929  -0.031184   0.033094   0.010077  -0.010360
    157       0.017909  -0.018067  -0.049473   0.052480   0.015260  -0.015689
    158       0.009238  -0.009250  -0.027511   0.029161   0.008554  -0.008782
    159      -0.001653   0.000058   0.020509  -0.020811  -0.009508   0.009518
    160       0.002125  -0.000792  -0.019598   0.019876   0.009905  -0.009937
    161       0.002204  -0.001708  -0.006584   0.006741   0.003363  -0.003408
    162       0.217085  -0.163579   0.005815  -0.005309   0.012821  -0.012719
    163      -0.083557   0.063155  -0.002242   0.002079  -0.005475   0.005416
    164       0.343444  -0.259557   0.009472  -0.008630   0.020054  -0.019913
    165       0.217920  -0.168668   0.005885  -0.003957   0.003288  -0.003667
    166      -0.268029   0.207112  -0.007227   0.004952  -0.005556   0.005985
    167      -0.082237   0.063679  -0.002189   0.001468  -0.001706   0.001838
    168      -0.020172   0.014862  -0.002673   0.002626   0.014626  -0.014417
    169      -0.010635   0.008149  -0.003548   0.003626   0.021402  -0.021132
    170      -0.010461   0.007675  -0.000547   0.000500   0.007335  -0.007233
    171       0.214947  -0.259235   0.005667  -0.003421   0.000123  -0.000747
    172      -0.169351   0.203404  -0.004546   0.002725  -0.000021   0.000517
    173      -0.074946   0.090397  -0.002095   0.001321  -0.000009   0.000223
    174       0.169361  -0.225181   0.006320  -0.006284  -0.000126  -0.000130
    175      -0.072344   0.097210  -0.002502   0.002512   0.000080   0.000035
    176       0.282583  -0.375529   0.010263  -0.010121  -0.000167  -0.000287
    177       0.005355  -0.008782  -0.000023  -0.000171   0.000515  -0.000450
    178       0.014000  -0.020661   0.000382  -0.000304   0.000265  -0.000272
    179      -0.016116   0.024792  -0.000369   0.000525  -0.000562   0.000530
    180       0.000016  -0.000000   0.000001   0.000001  -0.001475  -0.000006
    181       0.000000   0.000049   0.000000   0.000026  -0.000007   0.000409
    182       0.000000   0.000352  -0.000010  -0.000415  -0.000007   0.000268
                168        169        170        171        172        173    
      0      -0.000068   0.000161   0.000046   0.000039  -0.000129   0.000125
      1       0.000090  -0.000041  -0.000016  -0.000001  -0.000107   0.000117
      2       0.000070  -0.000065   0.000004  -0.000001   0.000025  -0.000021
      3      -0.000053   0.000051  -0.000114  -0.000091   0.000074  -0.000050
      4       0.000059  -0.000073   0.000074   0.000116   0.000022  -0.000018
      5       0.000002  -0.000028   0.000002   0.000019  -0.000023   0.000006
      6      -0.000067  -0.000031  -0.000101   0.000105   0.000051   0.000073
      7      -0.000080  -0.000049  -0.000058   0.000125  -0.000015  -0.000025
      8      -0.000011  -0.000026   0.000000   0.000019   0.000019   0.000013
      9      -0.000117  -0.000130   0.000040  -0.000044  -0.000076  -0.000162
     10      -0.000099  -0.000008   0.000016  -0.000003   0.000058   0.000148
     11      -0.000087  -0.000038  -0.000004  -0.000000  -0.000016  -0.000028
     12       0.000062  -0.000011  -0.000048   0.000003   0.000003   0.000000
     13       0.000002   0.000009  -0.000019  -0.000300  -0.000006   0.000033
     14       0.000002   0.000013   0.000009   0.000136  -0.000003   0.000018
     15       0.000016  -0.000003   0.000778  -0.000051   0.000008   0.000001
     16       0.000004   0.000024   0.000008   0.000133  -0.000004   0.000021
     17       0.000003   0.000014  -0.000030  -0.000457  -0.000001   0.000004
     18      -0.000164   0.000028   0.000006  -0.000000  -0.000062  -0.000011
     19      -0.000018  -0.000107   0.000001   0.000012   0.000050  -0.000274
     20       0.000008   0.000049   0.000001   0.000017  -0.000039   0.000214
     21       0.000636  -0.000109  -0.000009   0.000001   0.000453   0.000083
     22      -0.000002  -0.000010   0.000001   0.000015  -0.000021   0.000114
     23      -0.000019  -0.000108  -0.000000  -0.000005   0.000027  -0.000146
     24       0.000132  -0.000198   0.000690   0.000620  -0.000031   0.000016
     25       0.000072  -0.000113  -0.000758  -0.000673  -0.000001  -0.000001
     26      -0.000068   0.000074   0.000140   0.000128   0.000147  -0.000109
     27       0.000564  -0.000922  -0.000175  -0.000197  -0.000099   0.000046
     28       0.000418  -0.000690   0.000768   0.000753  -0.000069   0.000042
     29      -0.000401   0.000597  -0.000407  -0.000412   0.000050  -0.000052
     30       0.000893  -0.001374   0.046457   0.040883   0.000518  -0.000371
     31       0.000840  -0.001300  -0.051296  -0.044999  -0.000579   0.000385
     32       0.001441  -0.002145  -0.000147  -0.000034  -0.000043   0.000025
     33       0.003335  -0.004841  -0.000072  -0.000073  -0.004919   0.003373
     34       0.002610  -0.003841  -0.000701  -0.000615   0.001993  -0.001390
     35      -0.003582   0.005109  -0.000638  -0.000538   0.005730  -0.003948
     36      -0.002599   0.003984  -0.001571  -0.001428   0.000624  -0.000456
     37      -0.002061   0.003172  -0.001137  -0.001026   0.000336  -0.000257
     38       0.006094  -0.009382   0.002820   0.002561  -0.001292   0.000948
     39       0.000051  -0.000104   0.004409   0.004887  -0.000006   0.000106
     40       0.000056  -0.000133  -0.003179  -0.003371   0.000128  -0.000182
     41      -0.000011   0.000008   0.004114   0.004377   0.000075   0.000012
     42      -0.004514   0.007740  -0.002276  -0.002528   0.000625  -0.000192
     43      -0.003156   0.005426  -0.001367  -0.001455   0.000289  -0.000017
     44      -0.001255   0.002135  -0.000246  -0.000394   0.000179  -0.000058
     45       0.005574  -0.008286  -0.167555  -0.146885  -0.001936   0.001324
     46      -0.011408   0.016924   0.372331   0.326405   0.004344  -0.002985
     47      -0.008499   0.012621   0.289401   0.253712   0.003250  -0.002229
     48      -0.007317   0.011652  -0.004278  -0.004481   0.000092   0.000157
     49      -0.006093   0.009694  -0.020463  -0.018517  -0.000075   0.000233
     50      -0.001669   0.002616  -0.003603  -0.003353  -0.000078   0.000084
     51      -0.009530   0.014015  -0.391579  -0.344563  -0.004312   0.002964
     52       0.006985  -0.010307   0.268076   0.235966   0.002972  -0.002053
     53      -0.006707   0.009885  -0.284526  -0.250477  -0.003130   0.002162
     54      -0.017052   0.025324   0.002954   0.002574   0.005959  -0.003919
     55      -0.021383   0.031673   0.003676   0.003211   0.010124  -0.006760
     56      -0.006278   0.009282   0.000544   0.000470   0.003293  -0.002207
     57      -0.002060   0.002817  -0.004350  -0.003794   0.029233  -0.020142
     58       0.004009  -0.005638   0.006032   0.005241  -0.043069   0.029648
     59       0.002180  -0.003026   0.002212   0.001904  -0.025875   0.017822
     60      -0.020682   0.029698  -0.000401  -0.000258   0.021901  -0.015057
     61      -0.018796   0.026949  -0.000609  -0.000446   0.022120  -0.015221
     62       0.048468  -0.069632   0.001395   0.000990  -0.051764   0.035582
     63       0.000190   0.000143   0.000605  -0.000704  -0.000023  -0.000026
     64      -0.000106  -0.000083   0.000664  -0.000765   0.000002  -0.000000
     65       0.000089   0.000047  -0.000123   0.000145  -0.000099  -0.000154
     66       0.000840   0.000684  -0.000148   0.000218  -0.000076  -0.000079
     67      -0.000625  -0.000513  -0.000664   0.000846   0.000050   0.000064
     68       0.000577   0.000431   0.000351  -0.000461  -0.000028  -0.000066
     69       0.004752   0.003460  -0.000062   0.000082  -0.003399  -0.004902
     70      -0.003740  -0.002760   0.000615  -0.000699  -0.001370  -0.002009
     71       0.005075   0.003632   0.000564  -0.000616  -0.003954  -0.005730
     72       0.001310   0.001007   0.040844  -0.046564   0.000353   0.000532
     73      -0.001240  -0.000958   0.045045  -0.051190   0.000404   0.000566
     74      -0.002092  -0.001559   0.000093   0.000002   0.000031   0.000038
     75       0.000084   0.000081   0.003745  -0.005416   0.000032  -0.000101
     76      -0.000097  -0.000107   0.002718  -0.003752  -0.000055  -0.000215
     77       0.000012   0.000003  -0.003518   0.004872  -0.000075  -0.000016
     78      -0.003781  -0.002901  -0.001376   0.001620   0.000421   0.000648
     79       0.003003   0.002313   0.000997  -0.001165  -0.000223  -0.000360
     80      -0.008880  -0.006841  -0.002471   0.002908   0.000870   0.001346
     81      -0.006839  -0.005811  -0.001938   0.002805   0.000516   0.000401
     82       0.004787   0.004077   0.001174  -0.001623  -0.000264  -0.000119
     83       0.001896   0.001600   0.000196  -0.000424  -0.000147  -0.000118
     84      -0.002865  -0.001965  -0.003824   0.004321   0.020171   0.029230
     85      -0.005636  -0.003978  -0.005307   0.005974   0.029729   0.043042
     86      -0.003050  -0.002125  -0.001950   0.002174   0.017858   0.025870
     87      -0.024508  -0.018246   0.002592  -0.002927   0.004176   0.005781
     88       0.030704   0.022800  -0.003226   0.003651  -0.007059  -0.009918
     89       0.009003   0.006673  -0.000476   0.000533  -0.002292  -0.003232
     90      -0.029360  -0.021152  -0.000366   0.000309   0.015115   0.021857
     91       0.026675   0.019188   0.000548  -0.000523  -0.015268  -0.022096
     92      -0.068850  -0.049625  -0.001261   0.001166   0.035746   0.051679
     93      -0.010876  -0.008632  -0.003867   0.005221   0.000140  -0.000116
     94       0.009056   0.007181   0.018073  -0.021181  -0.000011   0.000246
     95       0.002467   0.001929   0.003190  -0.003843   0.000043   0.000107
     96       0.008101   0.006028  -0.147110   0.167066  -0.001338  -0.001925
     97       0.016564   0.012302  -0.326834   0.371178  -0.002997  -0.004331
     98       0.012345   0.009177  -0.254031   0.288507  -0.002243  -0.003236
     99      -0.013764  -0.010137  -0.344355   0.392536  -0.002980  -0.004308
    100      -0.010096  -0.007460  -0.235628   0.268684  -0.002049  -0.002977
    101       0.009692   0.007152   0.250133  -0.285259   0.002158   0.003136
    102       0.001095   0.000796  -0.000004   0.000005   0.000233   0.000360
    103       0.000532   0.000387   0.000027  -0.000027  -0.000734  -0.001059
    104       0.000575   0.000413   0.000073  -0.000094   0.000267   0.000388
    105       0.001711   0.001483  -0.000020   0.000018  -0.000461  -0.000559
    106       0.001691   0.001323   0.000004   0.000012   0.000638   0.001013
    107      -0.002295  -0.001680  -0.000071   0.000051  -0.000403  -0.000648
    108       0.001688   0.001275  -0.002479   0.002811   0.000057   0.000094
    109       0.000939   0.000734   0.002429  -0.002758  -0.000620  -0.000858
    110      -0.001786  -0.001276   0.001728  -0.001961  -0.000162  -0.000217
    111       0.037797   0.026762  -0.000310   0.000349   0.031692   0.045996
    112       0.015106   0.010748   0.000421  -0.000483  -0.040012  -0.057996
    113       0.053597   0.037930   0.000095  -0.000110  -0.004929  -0.007124
    114       0.008011   0.005324   0.000208  -0.000041   0.004907   0.007447
    115      -0.004331  -0.002574  -0.000049  -0.000068  -0.003819  -0.005454
    116       0.008275   0.005390   0.000280  -0.000137   0.006019   0.008903
    117      -0.015864  -0.012278  -0.000096  -0.000008   0.000113  -0.000400
    118      -0.005919  -0.004648  -0.000101   0.000061  -0.000254  -0.000636
    119       0.024241   0.018930   0.000231  -0.000060  -0.000554   0.000232
    120      -0.014202  -0.012036   0.000093  -0.000135  -0.000550  -0.001953
    121      -0.011717  -0.009835  -0.000005  -0.000005  -0.000031  -0.000863
    122      -0.005717  -0.004734   0.000021  -0.000037   0.000234  -0.000071
    123      -0.001885  -0.001335   0.020296  -0.023024  -0.003840  -0.005441
    124       0.004177   0.003003  -0.030746   0.034864   0.005645   0.008000
    125       0.001687   0.001192  -0.010186   0.011549   0.000711   0.000957
    126      -0.008779  -0.006958   0.000070  -0.000062   0.001715   0.002150
    127      -0.010386  -0.008234   0.002076  -0.002326   0.001963   0.002479
    128      -0.004288  -0.003321   0.000632  -0.000711   0.000476   0.000558
    129      -0.013163  -0.009537   0.008989  -0.010199   0.001094   0.001623
    130      -0.005965  -0.004300   0.004155  -0.004719   0.000487   0.000727
    131       0.021547   0.015624  -0.014109   0.016010  -0.001931  -0.002840
    132      -0.193658  -0.137647  -0.000271   0.000368   0.026458   0.037878
    133      -0.206309  -0.146590  -0.000133   0.000211   0.015354   0.021791
    134      -0.069260  -0.049209  -0.000080   0.000102   0.007303   0.010430
    135       0.170566   0.120767   0.002660  -0.003045  -0.235925  -0.342138
    136      -0.254746  -0.180381  -0.004238   0.004845   0.376784   0.546386
    137      -0.139818  -0.099030  -0.002475   0.002832   0.220402   0.319599
    138      -0.438940  -0.310351   0.001292  -0.001460  -0.170649  -0.247491
    139       0.272396   0.192706  -0.000670   0.000760   0.097414   0.141421
    140      -0.429447  -0.303805   0.001307  -0.001478  -0.173772  -0.252249
    141       0.000769  -0.001114  -0.000005  -0.000004   0.000346  -0.000254
    142      -0.000374   0.000542  -0.000030  -0.000023   0.001062  -0.000729
    143      -0.000405   0.000580  -0.000085  -0.000084  -0.000387   0.000267
    144       0.026768  -0.037770  -0.000352  -0.000307   0.045986  -0.031734
    145      -0.010696   0.015166  -0.000479  -0.000425   0.058011  -0.039981
    146      -0.037983   0.053567  -0.000108  -0.000097   0.007127  -0.004897
    147       0.001167  -0.001761  -0.002826  -0.002473   0.000087  -0.000068
    148      -0.000642   0.001004  -0.002766  -0.002424   0.000884  -0.000582
    149       0.001260  -0.001795  -0.001970  -0.001726   0.000229  -0.000146
    150       0.001120  -0.001964  -0.000023  -0.000016  -0.000630   0.000359
    151      -0.001155   0.001808  -0.000002   0.000012  -0.000957   0.000720
    152       0.001607  -0.002346   0.000077   0.000041   0.000607  -0.000463
    153      -0.311081   0.438319   0.001469   0.001282  -0.247694   0.170803
    154      -0.193060   0.272178   0.000763   0.000668  -0.141489   0.097665
    155       0.304239  -0.428914  -0.001487  -0.001299   0.252257  -0.174107
    156       0.120941  -0.170646   0.003029   0.002677  -0.342032   0.235841
    157       0.180642  -0.254902   0.004825   0.004258  -0.546259   0.376644
    158       0.099181  -0.139991   0.002820   0.002490  -0.319652   0.220391
    159      -0.137046   0.194120  -0.000315  -0.000330   0.038137  -0.025958
    160       0.145987  -0.206715   0.000157   0.000192  -0.022032   0.014864
    161       0.049030  -0.069422   0.000092   0.000091  -0.010513   0.007139
    162      -0.009241   0.013348   0.010248   0.008976   0.001599  -0.001128
    163       0.004200  -0.006035  -0.004743  -0.004158  -0.000714   0.000507
    164      -0.015127   0.021866   0.016088   0.014092   0.002813  -0.001967
    165      -0.005966   0.009467   0.000081   0.000055   0.002368  -0.001401
    166       0.007057  -0.011204  -0.002365  -0.002045  -0.002718   0.001620
    167       0.002941  -0.004554  -0.000721  -0.000626  -0.000644   0.000353
    168      -0.001331   0.001879   0.023126   0.020251  -0.005526   0.003722
    169      -0.002937   0.004208   0.035020   0.030653  -0.008121   0.005471
    170      -0.001195   0.001682   0.011611   0.010162  -0.001007   0.000643
    171      -0.009391   0.016051   0.000112   0.000122  -0.001208   0.001630
    172       0.007781  -0.013155   0.000002  -0.000006   0.000336  -0.000795
    173       0.003817  -0.006358  -0.000026  -0.000034  -0.000194  -0.000149
    174      -0.010880   0.016831  -0.000094   0.000021  -0.000037   0.000415
    175       0.004039  -0.006348   0.000108   0.000047   0.000464  -0.000504
    176      -0.016570   0.025883  -0.000236  -0.000029   0.000434   0.000415
    177       0.005792  -0.007681   0.000211   0.000013   0.007239  -0.005219
    178       0.003232  -0.003866   0.000039  -0.000074   0.005510  -0.003741
    179      -0.006019   0.007830  -0.000295  -0.000099  -0.008793   0.006184
    180       0.000070  -0.000012   0.001333  -0.000082   0.000021   0.000004
    181      -0.000005  -0.000030   0.000042   0.000606  -0.000002   0.000013
    182      -0.000016  -0.000094   0.000041   0.000553   0.000017  -0.000092
                174        175        176        177        178        179    
      0       0.000025   0.000030   0.000064  -0.000048  -0.000001  -0.000016
      1      -0.000096   0.000086   0.000010   0.000111   0.000017  -0.000031
      2       0.000067   0.000050   0.000098  -0.000057   0.000005   0.000033
      3      -0.000063  -0.000042  -0.000025   0.000002  -0.000023  -0.000061
      4       0.000078  -0.000026  -0.000024   0.000005  -0.000024  -0.000018
      5      -0.000056   0.000071   0.000079  -0.000043  -0.000012  -0.000089
      6      -0.000063   0.000042  -0.000026  -0.000003  -0.000023   0.000061
      7      -0.000077  -0.000026   0.000025   0.000006   0.000024  -0.000018
      8       0.000056   0.000070  -0.000080  -0.000044   0.000012  -0.000089
      9       0.000025  -0.000029   0.000064   0.000049  -0.000001   0.000016
     10       0.000095   0.000086  -0.000012   0.000111  -0.000017  -0.000031
     11      -0.000067   0.000048  -0.000098  -0.000058  -0.000006   0.000034
     12       0.000117   0.000000   0.000013   0.000000  -0.000216  -0.000000
     13      -0.000000   0.000078  -0.000001  -0.000040   0.000000  -0.000286
     14      -0.000000   0.000024  -0.000000   0.000014   0.000000  -0.000087
     15       0.000007  -0.000001  -0.000184  -0.000002   0.001386   0.000001
     16      -0.000000  -0.000027   0.000000   0.000068  -0.000001   0.001023
     17       0.000000  -0.000089   0.000001   0.000102  -0.000002   0.001885
     18       0.000138  -0.000000  -0.000039  -0.000000  -0.000006  -0.000000
     19       0.000000   0.000001   0.000000  -0.000010  -0.000000   0.000056
     20      -0.000000   0.000024  -0.000000   0.000004   0.000000  -0.000036
     21      -0.001116  -0.000003  -0.000174  -0.000001  -0.000021   0.000000
     22      -0.000000  -0.000309   0.000005  -0.000501  -0.000000  -0.000031
     23       0.000001  -0.000802   0.000013  -0.001048  -0.000000   0.000046
     24       0.000033  -0.000186  -0.000256   0.000156   0.000433   0.000429
     25       0.000013  -0.000092  -0.000120   0.000071  -0.000004  -0.000022
     26       0.000072  -0.000486  -0.000665   0.000421   0.000654   0.000660
     27       0.000272  -0.002252  -0.005279   0.002500   0.039777   0.039975
     28      -0.000186   0.001616   0.003937  -0.001882  -0.030337  -0.030466
     29       0.000187  -0.001680  -0.004319   0.002004   0.035423   0.035472
     30       0.000242  -0.001220  -0.001518   0.000916   0.000374   0.000524
     31      -0.000477   0.002332   0.002834  -0.001727   0.000265   0.000042
     32      -0.000250   0.001170   0.001374  -0.000833   0.000605   0.000568
     33      -0.002561   0.015546   0.019840  -0.012946   0.001887   0.000767
     34       0.003562  -0.021573  -0.027507   0.017917  -0.002432  -0.000925
     35       0.002891  -0.017225  -0.021898   0.014252  -0.002487  -0.001280
     36       0.000310  -0.002579  -0.006424   0.003038   0.050154   0.049664
     37       0.000108  -0.001224  -0.003807   0.001652   0.035684   0.034924
     38      -0.000440   0.004152   0.011520  -0.005241  -0.098779  -0.097056
     39      -0.002944   0.025594   0.061294  -0.029181  -0.470264  -0.473685
     40       0.002376  -0.020481  -0.048769   0.023191   0.370895   0.373133
     41      -0.002005   0.017498   0.042193  -0.020027  -0.327081  -0.329975
     42      -0.000619   0.004509   0.009540  -0.004444  -0.066077  -0.066275
     43      -0.000585   0.004152   0.008322  -0.004061  -0.052339  -0.052254
     44      -0.000126   0.000877   0.001764  -0.000808  -0.011701  -0.011652
     45      -0.002355   0.011320   0.013643  -0.008286   0.002268   0.001394
     46       0.005237  -0.024886  -0.029943   0.018175  -0.005095  -0.003196
     47       0.003577  -0.017168  -0.020651   0.012540  -0.003878  -0.002515
     48       0.000631  -0.002949  -0.003531   0.002243  -0.002006  -0.001783
     49       0.000399  -0.002003  -0.002402   0.001557  -0.001908  -0.001722
     50       0.000121  -0.000597  -0.000708   0.000462  -0.000572  -0.000588
     51      -0.001464   0.007945   0.010146  -0.006182  -0.004731  -0.006027
     52       0.000977  -0.005471  -0.007048   0.004291   0.003711   0.004640
     53      -0.001105   0.006043   0.007761  -0.004690  -0.004317  -0.005273
     54      -0.004274   0.025232   0.032122  -0.020716   0.000952  -0.000529
     55      -0.003992   0.023306   0.029561  -0.019068   0.001879   0.000528
     56      -0.000587   0.003265   0.004122  -0.002611  -0.000098  -0.000237
     57       0.029545  -0.179748  -0.229447   0.149746  -0.021401  -0.008744
     58      -0.043086   0.262689   0.335437  -0.218999   0.031332   0.012791
     59      -0.023477   0.144890   0.185365  -0.121287   0.017280   0.006971
     60       0.004074  -0.023795  -0.030140   0.019582  -0.004230  -0.002556
     61       0.004484  -0.026815  -0.034125   0.022209  -0.003561  -0.001679
     62      -0.009507   0.055475   0.070317  -0.045673   0.008979   0.005062
     63       0.000032   0.000181  -0.000258  -0.000159   0.000433  -0.000428
     64      -0.000013  -0.000090   0.000121   0.000072   0.000004  -0.000021
     65      -0.000072  -0.000476   0.000670   0.000429  -0.000654   0.000659
     66       0.000270   0.002183  -0.005309  -0.002592   0.039841  -0.039912
     67       0.000185   0.001565  -0.003959  -0.001951   0.030384  -0.030416
     68      -0.000187  -0.001625   0.004342   0.002081  -0.035473   0.035408
     69      -0.002544  -0.015207   0.019993   0.013168   0.001913  -0.000777
     70      -0.003539  -0.021107   0.027724   0.018228   0.002469  -0.000939
     71      -0.002873  -0.016853   0.022071   0.014498   0.002517  -0.001289
     72       0.000240   0.001193  -0.001529  -0.000932   0.000373  -0.000523
     73       0.000473   0.002279  -0.002852  -0.001754  -0.000267   0.000043
     74       0.000248   0.001143  -0.001383  -0.000846  -0.000607   0.000567
     75      -0.002930  -0.024797   0.061644   0.030257  -0.471030   0.472938
     76      -0.002364  -0.019843   0.049043   0.024042  -0.371460   0.372504
     77       0.001995   0.016947  -0.042423  -0.020764   0.327534  -0.329374
     78       0.000309   0.002496  -0.006458  -0.003151   0.050222  -0.049572
     79      -0.000108  -0.001178   0.003827   0.001724  -0.035745   0.034872
     80       0.000439   0.004009  -0.011580  -0.005452   0.098938  -0.096901
     81      -0.000615  -0.004379   0.009598   0.004603  -0.066167   0.066153
     82       0.000582   0.004037  -0.008375  -0.004196   0.052415  -0.052163
     83       0.000125   0.000853  -0.001775  -0.000836   0.011711  -0.011625
     84       0.029357   0.175846  -0.231230  -0.152324  -0.021710   0.008855
     85       0.042816   0.257009  -0.338072  -0.222788  -0.031786   0.012955
     86       0.023330   0.141764  -0.186833  -0.123393  -0.017533   0.007063
     87      -0.004248  -0.024687   0.032377   0.021079   0.000993   0.000510
     88       0.003968   0.022807  -0.029799  -0.019402  -0.001918   0.000544
     89       0.000583   0.003191  -0.004150  -0.002653   0.000093  -0.000234
     90       0.004047   0.023271  -0.030364  -0.019910  -0.004270   0.002567
     91      -0.004455  -0.026229   0.034387   0.022588   0.003605  -0.001693
     92       0.009449   0.054280  -0.070874  -0.046463  -0.009074   0.005090
     93       0.000626   0.002878  -0.003549  -0.002273  -0.002010   0.001779
     94      -0.000396  -0.001955   0.002414   0.001577   0.001911  -0.001719
     95      -0.000119  -0.000582   0.000711   0.000467   0.000573  -0.000586
     96      -0.002338  -0.011064   0.013737   0.008419   0.002283  -0.001395
     97      -0.005198  -0.024320   0.030142   0.018463   0.005126  -0.003198
     98      -0.003549  -0.016773   0.020783   0.012735   0.003899  -0.002515
     99      -0.001454  -0.007765   0.010219   0.006292  -0.004726   0.006011
    100      -0.000969  -0.005344   0.007094   0.004366  -0.003707   0.004626
    101       0.001096   0.005906  -0.007816  -0.004774   0.004314  -0.005259
    102      -0.000537  -0.000413   0.000075  -0.000275   0.000015  -0.000004
    103       0.000168  -0.000027   0.000251   0.000323   0.000043  -0.000023
    104      -0.000933  -0.001021   0.000539  -0.000201   0.000104  -0.000057
    105      -0.034488  -0.021566  -0.005051  -0.027386  -0.000526   0.000631
    106       0.023710   0.014842   0.003497   0.018819   0.000358  -0.000398
    107      -0.044899  -0.027764  -0.007085  -0.035958  -0.000766   0.000849
    108       0.004476   0.019053  -0.023263  -0.014014  -0.003727   0.002679
    109      -0.006373  -0.028324   0.034878   0.021232   0.005577  -0.003986
    110      -0.002546  -0.012256   0.015324   0.009503   0.002400  -0.001698
    111      -0.001400  -0.002267   0.001917   0.000488   0.000206  -0.000071
    112       0.000838   0.002650  -0.003031  -0.001650  -0.000321   0.000141
    113      -0.000558   0.000388  -0.001149  -0.001206  -0.000111   0.000047
    114       0.413125   0.259229   0.061797   0.330550   0.006442  -0.007420
    115      -0.316351  -0.198478  -0.046529  -0.251998  -0.004795   0.005645
    116       0.431993   0.270596   0.065186   0.346093   0.006837  -0.007856
    117      -0.067851  -0.041730  -0.010599  -0.053559  -0.001153   0.001217
    118      -0.025761  -0.015140  -0.004679  -0.020423  -0.000537   0.000526
    119       0.096260   0.057830   0.016145   0.075788   0.001805  -0.001803
    120       0.076976   0.048111   0.010952   0.060858   0.001184  -0.001636
    121       0.063292   0.039910   0.008076   0.048894   0.000833  -0.001207
    122       0.020419   0.012708   0.002941   0.016153   0.000325  -0.000468
    123      -0.050786  -0.220707   0.270724   0.164095   0.043647  -0.031442
    124       0.076507   0.333848  -0.409846  -0.248681  -0.066111   0.047637
    125       0.022647   0.098697  -0.121003  -0.073269  -0.019860   0.014441
    126       0.007197   0.030745  -0.037698  -0.022779  -0.005875   0.004015
    127       0.005028   0.027170  -0.034642  -0.021922  -0.005290   0.003574
    128       0.001413   0.006311  -0.007839  -0.004798  -0.001179   0.000763
    129      -0.006314  -0.029022   0.036035   0.022152   0.005506  -0.003845
    130      -0.004897  -0.019003   0.022781   0.013399   0.003584  -0.002522
    131       0.010990   0.046843  -0.057291  -0.034562  -0.008797   0.006158
    132       0.001687  -0.001319   0.003349   0.003313   0.000332  -0.000345
    133       0.002380  -0.000503   0.002861   0.003406   0.000311  -0.000347
    134       0.000866  -0.000192   0.001111   0.001348   0.000124  -0.000098
    135       0.004747   0.017037  -0.020163  -0.011485  -0.002066   0.000804
    136      -0.007204  -0.027264   0.032753   0.019080   0.003301  -0.001275
    137      -0.003657  -0.014426   0.017474   0.010271   0.001797  -0.000701
    138       0.010683   0.012808  -0.007826   0.001323  -0.000971   0.000426
    139      -0.006815  -0.007941   0.004670  -0.001086   0.000618  -0.000264
    140       0.012268   0.013969  -0.007960   0.002242  -0.000993   0.000384
    141      -0.000537   0.000413   0.000065   0.000275   0.000015   0.000004
    142      -0.000168  -0.000032  -0.000255   0.000320  -0.000043  -0.000023
    143       0.000935  -0.001029  -0.000519  -0.000206  -0.000104  -0.000057
    144      -0.001404   0.002298   0.001880  -0.000467   0.000204   0.000070
    145      -0.000841   0.002700   0.002998  -0.001616   0.000317   0.000140
    146       0.000558   0.000409   0.001154  -0.001193   0.000109   0.000047
    147       0.004505  -0.019480  -0.023092   0.013787  -0.003702  -0.002677
    148       0.006413  -0.028955  -0.034615   0.020883  -0.005536  -0.003982
    149       0.002566  -0.012543  -0.015225   0.009356  -0.002384  -0.001697
    150      -0.034545   0.021414  -0.005731   0.027316  -0.000515  -0.000630
    151      -0.023745   0.014736  -0.003964   0.018768  -0.000350  -0.000398
    152       0.044959  -0.027550   0.007965  -0.035852   0.000750   0.000849
    153       0.010707  -0.012928  -0.007579  -0.001403  -0.000963  -0.000424
    154       0.006832  -0.008014  -0.004515  -0.001133  -0.000613  -0.000263
    155      -0.012292   0.014086   0.007682   0.002321   0.000984   0.000382
    156       0.004765  -0.017367  -0.019951   0.011258  -0.002039  -0.000795
    157       0.007233  -0.027804  -0.032424   0.018713  -0.003258  -0.001260
    158       0.003674  -0.014719  -0.017306   0.010078  -0.001775  -0.000693
    159       0.001688   0.001377   0.003356  -0.003275   0.000327   0.000344
    160      -0.002382  -0.000554  -0.002884   0.003372  -0.000307  -0.000345
    161      -0.000868  -0.000212  -0.001121   0.001336  -0.000122  -0.000097
    162      -0.006356   0.029684   0.035783  -0.021798   0.005467   0.003841
    163       0.004928  -0.019433  -0.022618   0.013186  -0.003562  -0.002521
    164      -0.011060   0.047899   0.056876  -0.034005   0.008736   0.006153
    165       0.007243  -0.031432  -0.037415   0.022404  -0.005833  -0.004010
    166      -0.005069   0.027809   0.034418  -0.021580   0.005252   0.003570
    167      -0.001423   0.006458   0.007787  -0.004723   0.001171   0.000762
    168      -0.051116   0.225685   0.268764  -0.161447   0.043351   0.031417
    169      -0.076981   0.341276   0.406758  -0.244593   0.065643   0.047584
    170      -0.022808   0.100983   0.120198  -0.072130   0.019739   0.014440
    171       0.077088  -0.047766   0.012464  -0.060692   0.001159   0.001635
    172      -0.063392   0.039650  -0.009314   0.048774  -0.000813  -0.001206
    173      -0.020447   0.012615  -0.003341   0.016108  -0.000318  -0.000468
    174      -0.067937   0.041410  -0.011914   0.053400  -0.001129  -0.001216
    175       0.025812  -0.015019   0.005170  -0.020373   0.000528   0.000526
    176      -0.096402   0.057371  -0.017988   0.075571  -0.001771  -0.001801
    177       0.413798  -0.257382   0.069973  -0.329686   0.006302   0.007413
    178       0.316820  -0.197051   0.052770  -0.251309   0.004689   0.005639
    179      -0.432564   0.268573  -0.073710   0.345080  -0.006689  -0.007847
    180       0.000064  -0.000002  -0.000305  -0.000002   0.002074   0.000002
    181      -0.000000   0.000151  -0.000001  -0.000055   0.000000  -0.000410
    182      -0.000000   0.000164  -0.000002  -0.000229   0.000015  -0.002691
                180        181        182    
      0       0.000044  -0.000035  -0.000063
      1      -0.000040   0.000001   0.000009
      2      -0.000060   0.000043   0.000015
      3       0.000048  -0.000049   0.000036
      4       0.000024   0.000014   0.000264
      5       0.000056  -0.000046  -0.000213
      6       0.000031   0.000061  -0.000036
      7      -0.000027   0.000006   0.000263
      8      -0.000039  -0.000060  -0.000212
      9       0.000032   0.000047   0.000063
     10       0.000037   0.000013   0.000010
     11       0.000044   0.000060   0.000015
     12       0.000033   0.000005  -0.000001
     13       0.000002  -0.000013   0.000325
     14      -0.000001   0.000006   0.000127
     15       0.000054   0.000008  -0.000044
     16       0.000006  -0.000040   0.008592
     17       0.000016  -0.000102   0.062336
     18       0.000014   0.000002   0.000000
     19      -0.000002   0.000011  -0.000126
     20       0.000001  -0.000005   0.000171
     21       0.000042   0.000006  -0.000000
     22      -0.000005   0.000033   0.000138
     23      -0.000011   0.000070  -0.000079
     24      -0.000198   0.000135   0.000055
     25      -0.000332   0.000238   0.000055
     26      -0.000726   0.000531   0.000116
     27       0.001570  -0.001360  -0.000177
     28      -0.000963   0.000841   0.000219
     29       0.001631  -0.001371  -0.000164
     30       0.000862  -0.000649   0.000055
     31      -0.002126   0.001559  -0.000026
     32      -0.001507   0.001108   0.000021
     33       0.025312  -0.018585   0.000028
     34      -0.035032   0.025700  -0.000022
     35      -0.025854   0.018970   0.000022
     36       0.001498  -0.001311  -0.000016
     37       0.001840  -0.001485  -0.000148
     38      -0.003871   0.003207   0.000199
     39      -0.017444   0.015110   0.002326
     40       0.013314  -0.011651  -0.001400
     41      -0.012849   0.011050   0.001709
     42      -0.003490   0.003156  -0.000602
     43      -0.001430   0.001487  -0.000634
     44      -0.000514   0.000517  -0.000322
     45      -0.012422   0.009159  -0.000369
     46       0.026326  -0.019405   0.000286
     47       0.019548  -0.014404  -0.000020
     48       0.003477  -0.002368  -0.000447
     49       0.002408  -0.001619  -0.000245
     50       0.000896  -0.000639  -0.000021
     51      -0.002865   0.002123   0.000159
     52       0.001854  -0.001404   0.000679
     53      -0.001670   0.001276  -0.000711
     54       0.037848  -0.027614  -0.000435
     55       0.035802  -0.026114  -0.000358
     56       0.005152  -0.003723  -0.000196
     57      -0.300249   0.220348  -0.000032
     58       0.440670  -0.323422   0.000055
     59       0.254171  -0.186534   0.000004
     60      -0.032193   0.023627   0.000022
     61      -0.037848   0.027768   0.000106
     62       0.075533  -0.055446  -0.000217
     63      -0.000148  -0.000187  -0.000055
     64       0.000246   0.000327   0.000055
     65       0.000533   0.000723   0.000116
     66       0.001089   0.001765   0.000177
     67       0.000666   0.001089   0.000220
     68      -0.001144  -0.001794  -0.000165
     69       0.018572   0.025285  -0.000028
     70       0.025713   0.034977  -0.000022
     71       0.018976   0.025816   0.000022
     72       0.000629   0.000879  -0.000055
     73       0.001563   0.002126  -0.000026
     74       0.001107   0.001509   0.000021
     75      -0.012102  -0.019616  -0.002337
     76      -0.009200  -0.015083  -0.001410
     77       0.008936   0.014370   0.001716
     78       0.001034   0.001696   0.000016
     79      -0.001309  -0.001965  -0.000149
     80       0.002729   0.004214   0.000201
     81      -0.002383  -0.004053   0.000600
     82       0.000918   0.001845  -0.000635
     83       0.000335   0.000646  -0.000321
     84      -0.220337  -0.299829   0.000032
     85      -0.323412  -0.440119   0.000055
     86      -0.186558  -0.253867   0.000004
     87       0.027824   0.037642   0.000434
     88      -0.026324  -0.035602  -0.000358
     89      -0.003792  -0.005082  -0.000196
     90      -0.023615  -0.032137  -0.000022
     91       0.027774   0.037785   0.000106
     92      -0.055431  -0.075449  -0.000217
     93       0.002610   0.003301   0.000448
     94      -0.001814  -0.002267  -0.000245
     95      -0.000664  -0.000878  -0.000022
     96      -0.009120  -0.012468   0.000369
     97      -0.019325  -0.026414   0.000286
     98      -0.014348  -0.019604  -0.000021
     99      -0.002102  -0.002889  -0.000169
    100      -0.001351  -0.001897   0.000676
    101       0.001214   0.001721  -0.000706
    102      -0.000053  -0.000055  -0.000035
    103      -0.000308  -0.000412   0.000002
    104      -0.000468  -0.000629  -0.000046
    105       0.000802   0.001427   0.000009
    106      -0.000393  -0.000706  -0.000008
    107       0.001230   0.002042  -0.000009
    108       0.016969   0.023113   0.000000
    109      -0.025406  -0.034579  -0.000007
    110      -0.010089  -0.013726  -0.000022
    111       0.001225   0.001695  -0.000001
    112      -0.002133  -0.002905   0.000001
    113      -0.001094  -0.001490   0.000015
    114      -0.009129  -0.015974  -0.000093
    115       0.006441   0.011626  -0.000079
    116      -0.010052  -0.017483  -0.000089
    117       0.001375   0.002228  -0.000024
    118       0.000954   0.001392  -0.000021
    119      -0.002511  -0.003758   0.000025
    120      -0.002345  -0.004328   0.000223
    121      -0.001108  -0.002381   0.000248
    122      -0.000613  -0.001181   0.000143
    123      -0.206015  -0.280488  -0.000087
    124       0.310231   0.422400  -0.000004
    125       0.098608   0.134244   0.000014
    126       0.025778   0.034877   0.000212
    127       0.023650   0.031977   0.000229
    128       0.005318   0.007148   0.000108
    129      -0.022846  -0.031082  -0.000075
    130      -0.015006  -0.020413  -0.000042
    131       0.036701   0.049942   0.000057
    132       0.002967   0.003787   0.000283
    133       0.002667   0.003376   0.000248
    134       0.001002   0.001318  -0.000054
    135      -0.015922  -0.021785   0.000054
    136       0.024913   0.034078  -0.000087
    137       0.014152   0.019355  -0.000036
    138      -0.003060  -0.004199  -0.000077
    139       0.001815   0.002532   0.000005
    140      -0.002723  -0.003810   0.000011
    141      -0.000066   0.000036   0.000035
    142       0.000417  -0.000301   0.000002
    143       0.000634  -0.000460  -0.000046
    144       0.001677  -0.001251   0.000001
    145       0.002907  -0.002135   0.000001
    146       0.001491  -0.001095   0.000015
    147       0.023087  -0.016960  -0.000000
    148       0.034546  -0.025357  -0.000007
    149       0.013726  -0.010072  -0.000022
    150       0.001192  -0.001121  -0.000009
    151       0.000585  -0.000556  -0.000008
    152      -0.001783   0.001579  -0.000009
    153      -0.004182   0.003095   0.000077
    154      -0.002494   0.001875   0.000005
    155       0.003744  -0.002825   0.000011
    156      -0.021724   0.016031  -0.000054
    157      -0.033993   0.025077  -0.000087
    158      -0.019314   0.014246  -0.000036
    159       0.003967  -0.002727  -0.000282
    160      -0.003557   0.002424   0.000247
    161      -0.001352   0.000959  -0.000053
    162      -0.031068   0.022796   0.000075
    163       0.020421  -0.014982  -0.000042
    164      -0.049919   0.036635   0.000057
    165       0.034992  -0.025533  -0.000212
    166      -0.032104   0.023410   0.000229
    167      -0.007210   0.005225   0.000108
    168      -0.280260   0.205788   0.000087
    169      -0.421911   0.309815  -0.000003
    170      -0.134220   0.098548   0.000014
    171      -0.003532   0.003427  -0.000223
    172       0.001771  -0.001942   0.000248
    173       0.000938  -0.000943   0.000143
    174       0.001976  -0.001712   0.000024
    175      -0.001326   0.001043  -0.000021
    176       0.003516  -0.002832   0.000025
    177      -0.013482   0.012504   0.000093
    178      -0.009617   0.009160  -0.000079
    179       0.014810  -0.013663  -0.000089
    180       0.000157   0.000024   0.000714
    181       0.000008  -0.000055  -0.150210
    182      -0.000023   0.000156  -0.986635


-----------
IR SPECTRUM
-----------

 Mode   freq       eps      Int      T**2         TX        TY        TZ
       cm**-1   L/(mol*cm) km/mol    a.u.
----------------------------------------------------------------------------
  6:     42.03   0.000642    3.24  0.004764  ( 0.069019  0.000057  0.000101)
  7:     46.02   0.000225    1.14  0.001524  ( 0.000161  0.012847  0.036870)
  8:     60.36   0.000089    0.45  0.000462  (-0.021483 -0.000009 -0.000011)
  9:     87.81   0.001128    5.70  0.004008  (-0.000032  0.052423  0.035492)
 10:    110.64   0.000636    3.21  0.001793  ( 0.000310 -0.022034 -0.036154)
 11:    133.40   0.014579   73.67  0.034105  ( 0.184674  0.000053  0.000232)
 12:    138.30   0.000394    1.99  0.000890  ( 0.000654  0.028449 -0.008963)
 13:    155.53   0.000965    4.88  0.001937  (-0.044012 -0.000030 -0.000088)
 14:    168.24   0.000148    0.75  0.000275  (-0.000131 -0.009736  0.013426)
 15:    176.74   0.000332    1.68  0.000586  (-0.024200 -0.000015 -0.000012)
 16:    184.38   0.000020    0.10  0.000034  (-0.000293 -0.005805  0.000789)
 17:    186.23   0.000637    3.22  0.001067  ( 0.032669 -0.000017  0.000026)
 18:    196.39   0.003822   19.32  0.006074  ( 0.077934  0.000072  0.000048)
 19:    199.31   0.000026    0.13  0.000041  (-0.000272 -0.000989 -0.006297)
 20:    212.14   0.000768    3.88  0.001129  (-0.033607 -0.000108 -0.000039)
 21:    219.44   0.000311    1.57  0.000443  (-0.000096  0.021041 -0.000370)
 22:    225.83   0.000416    2.10  0.000575  (-0.000434  0.023725  0.003524)
 23:    226.09   0.000244    1.24  0.000337  ( 0.018361  0.000510  0.000091)
 24:    237.98   0.000738    3.73  0.000968  ( 0.000002 -0.012829 -0.028346)
 25:    244.79   0.002193   11.08  0.002795  (-0.052868 -0.000004 -0.000039)
 26:    248.32   0.000438    2.21  0.000551  ( 0.000061  0.023260  0.003119)
 27:    258.14   0.006176   31.21  0.007467  ( 0.086410  0.000061  0.000047)
 28:    271.95   0.000121    0.61  0.000138  ( 0.000012 -0.008842  0.007761)
 29:    273.24   0.000798    4.03  0.000912  (-0.030196 -0.000137  0.000075)
 30:    282.26   0.001154    5.83  0.001275  (-0.035713 -0.000085  0.000006)
 31:    282.61   0.001055    5.33  0.001165  ( 0.000037 -0.030984 -0.014315)
 32:    289.68   0.001767    8.93  0.001904  (-0.000169  0.039418 -0.018709)
 33:    296.69   0.000633    3.20  0.000666  (-0.025801 -0.000016 -0.000002)
 34:    302.46   0.000026    0.13  0.000027  (-0.005213 -0.000006 -0.000000)
 35:    306.81   0.000325    1.64  0.000330  (-0.000047  0.014916  0.010388)
 36:    321.66   0.000248    1.26  0.000241  (-0.000077 -0.007385 -0.013654)
 37:    327.47   0.000723    3.65  0.000689  (-0.026247 -0.000018 -0.000012)
 38:    346.62   0.001866    9.43  0.001680  (-0.000082  0.034096  0.022739)
 39:    349.73   0.002309   11.67  0.002061  (-0.045394  0.000053 -0.000097)
 40:    350.78   0.004093   20.69  0.003642  (-0.000053  0.056811 -0.020349)
 41:    367.26   0.001700    8.59  0.001445  (-0.038010 -0.000028  0.000034)
 42:    394.93   0.003085   15.59  0.002437  ( 0.000042  0.044250  0.021892)
 43:    396.58   0.000000    0.00  0.000000  (-0.000573 -0.000097 -0.000073)
 44:    405.06   0.000954    4.82  0.000735  (-0.000015  0.016974 -0.021136)
 45:    409.53   0.000031    0.16  0.000023  ( 0.004840  0.000003  0.000045)
 46:    436.02   0.000246    1.25  0.000176  ( 0.000012  0.013158  0.001784)
 47:    437.77   0.000126    0.63  0.000090  (-0.009463  0.000031 -0.000002)
 48:    448.25   0.000786    3.97  0.000547  (-0.000000 -0.023390 -0.000388)
 49:    457.87   0.000867    4.38  0.000591  (-0.024311 -0.000013  0.000008)
 50:    474.69   0.003458   17.47  0.002273  ( 0.000013 -0.043710 -0.019043)
 51:    478.82   0.000293    1.48  0.000191  ( 0.000011 -0.011795 -0.007182)
 52:    513.35   0.000002    0.01  0.000001  ( 0.001201  0.000002 -0.000008)
 53:    535.75   0.000027    0.14  0.000016  ( 0.003958 -0.000022  0.000018)
 54:    539.63   0.001345    6.79  0.000778  (-0.000008  0.022303 -0.016735)
 55:    566.15   0.000133    0.67  0.000073  ( 0.008564 -0.000000  0.000005)
 56:    578.72   0.000040    0.20  0.000021  (-0.000000  0.000549  0.004592)
 57:    597.25   0.000702    3.55  0.000367  (-0.000003 -0.018959  0.002676)
 58:    637.42   0.002075   10.48  0.001016  (-0.031870  0.000006  0.000004)
 59:    699.63   0.003764   19.02  0.001679  (-0.000113 -0.022811  0.034038)
 60:    702.07   0.004458   22.53  0.001981  (-0.044513  0.000048 -0.000085)
 61:    734.07   0.000969    4.90  0.000412  ( 0.020298 -0.000010 -0.000003)
 62:    772.61   0.000022    0.11  0.000009  (-0.002957  0.000010  0.000000)
 63:    781.11   0.003431   17.34  0.001371  ( 0.000004 -0.035955 -0.008833)
 64:    816.48   0.000223    1.13  0.000085  ( 0.000004  0.006636 -0.006417)
 65:    819.17   0.003624   18.31  0.001381  ( 0.000000  0.015336 -0.033843)
 66:    853.51   0.004912   24.82  0.001796  (-0.042380 -0.000010  0.000003)
 67:    885.68   0.033871  171.17  0.011934  ( 0.000009 -0.105771  0.027332)
 68:    900.00   0.000005    0.03  0.000002  (-0.001373 -0.000002  0.000004)
 69:    916.29   0.003599   18.19  0.001226  ( 0.000023 -0.033982  0.008427)
 70:    918.12   0.004588   23.18  0.001559  (-0.000001 -0.039231  0.004505)
 71:    919.51   0.003286   16.61  0.001115  (-0.033396 -0.000009  0.000003)
 72:    927.20   0.000347    1.75  0.000117  (-0.010804 -0.000009  0.000003)
 73:    931.14   0.001582    7.99  0.000530  ( 0.023024  0.000002  0.000002)
 74:    932.41   0.000681    3.44  0.000228  ( 0.000011  0.009009 -0.012111)
 75:    940.43   0.001321    6.68  0.000438  ( 0.020940  0.000021 -0.000029)
 76:    940.99   0.000663    3.35  0.000220  ( 0.000046 -0.008992  0.011797)
 77:    961.30   0.000015    0.08  0.000005  (-0.002219 -0.000001 -0.000004)
 78:    962.27   0.001078    5.45  0.000350  (-0.000005 -0.015079 -0.011053)
 79:    972.27   0.000078    0.40  0.000025  (-0.005010  0.000011 -0.000004)
 80:    972.98   0.000165    0.83  0.000053  ( 0.000004  0.007038 -0.001856)
 81:    994.72   0.002319   11.72  0.000728  (-0.000003 -0.020079  0.018012)
 82:   1049.45   0.001748    8.83  0.000520  ( 0.022797  0.000007  0.000010)
 83:   1052.09   0.000639    3.23  0.000190  (-0.000033  0.012332  0.006119)
 84:   1053.87   0.000323    1.63  0.000096  ( 0.009780  0.000021  0.000010)
 85:   1055.77   0.003658   18.49  0.001081  (-0.000009  0.032748 -0.002959)
 86:   1058.12   0.000690    3.49  0.000203  ( 0.000005  0.014170 -0.001616)
 87:   1061.37   0.000003    0.01  0.000001  (-0.000867 -0.000006  0.000001)
 88:   1062.34   0.000376    1.90  0.000110  ( 0.000132  0.009765  0.003881)
 89:   1062.62   0.000601    3.04  0.000176  (-0.013283  0.000101  0.000035)
 90:   1135.17   0.004646   23.48  0.001277  ( 0.000024  0.014343  0.032732)
 91:   1174.21   0.028603  144.55  0.007602  ( 0.087187 -0.000100  0.000039)
 92:   1186.03   0.010335   52.23  0.002719  (-0.000120 -0.042369  0.030400)
 93:   1209.53   0.000784    3.96  0.000202  (-0.000014 -0.005961  0.012916)
 94:   1210.61   0.000889    4.49  0.000229  (-0.015139  0.000030  0.000000)
 95:   1215.53   0.000174    0.88  0.000045  ( 0.006691  0.000024  0.000011)
 96:   1221.93   0.018820   95.11  0.004806  ( 0.000011  0.058395  0.037368)
 97:   1227.68   0.004907   24.80  0.001247  (-0.035316  0.000019 -0.000018)
 98:   1230.29   0.002552   12.90  0.000647  ( 0.000017  0.017946  0.018037)
 99:   1233.35   0.000005    0.03  0.000001  ( 0.001126 -0.000202  0.000108)
100:   1234.56   0.015192   76.77  0.003840  (-0.000049 -0.055763  0.027030)
101:   1240.24   0.022414  113.27  0.005640  (-0.075098 -0.000032  0.000015)
102:   1246.55   0.000037    0.19  0.000009  ( 0.000192  0.002688  0.001410)
103:   1249.26   0.006858   34.66  0.001713  ( 0.041390 -0.000062  0.000002)
104:   1262.65   0.001268    6.41  0.000313  (-0.000011  0.009006  0.015239)
105:   1318.33   0.000040    0.20  0.000009  ( 0.000013  0.001750  0.002525)
106:   1366.81   0.011285   57.03  0.002576  ( 0.050759 -0.000015  0.000009)
107:   1392.78   0.017485   88.36  0.003918  ( 0.000006  0.061585 -0.011184)
108:   1393.87   0.000008    0.04  0.000002  (-0.001351  0.000059 -0.000013)
109:   1398.85   0.027907  141.03  0.006226  ( 0.000004 -0.066874  0.041876)
110:   1402.69   0.000474    2.40  0.000105  ( 0.010270  0.000012 -0.000016)
111:   1407.40   0.000029    0.14  0.000006  (-0.002522  0.000004  0.000013)
112:   1407.85   0.002324   11.74  0.000515  (-0.000012  0.009554 -0.020585)
113:   1415.56   0.000101    0.51  0.000022  (-0.004641 -0.000815 -0.000075)
114:   1415.69   0.002994   15.13  0.000660  (-0.000143  0.025527  0.002871)
115:   1429.62   0.025525  128.99  0.005572  ( 0.000003 -0.073202  0.014597)
116:   1434.42   0.000059    0.30  0.000013  ( 0.003582 -0.000016  0.000004)
117:   1442.56   0.002805   14.18  0.000607  (-0.000001  0.020462 -0.013715)
118:   1445.86   0.000080    0.40  0.000017  (-0.004151 -0.000011  0.000007)
119:   1453.62   0.031576  159.57  0.006779  (-0.000007 -0.057760  0.058672)
120:   1487.37   0.004003   20.23  0.000840  ( 0.028981 -0.000084  0.000036)
121:   1490.14   0.015195   76.79  0.003182  ( 0.000033  0.053135 -0.018944)
122:   1491.71   0.001103    5.58  0.000231  ( 0.015193  0.000013 -0.000003)
123:   1495.19   0.009177   46.38  0.001915  (-0.000005 -0.032432  0.029387)
124:   1497.53   0.000003    0.01  0.000001  (-0.000737 -0.000008  0.000006)
125:   1501.69   0.006370   32.19  0.001324  ( 0.000003  0.032079 -0.017165)
126:   1504.92   0.000169    0.86  0.000035  (-0.005928 -0.000007  0.000003)
127:   1507.63   0.001851    9.35  0.000383  ( 0.000006 -0.014313  0.013350)
128:   1511.68   0.000058    0.29  0.000012  (-0.003446  0.000001  0.000004)
129:   1514.32   0.000683    3.45  0.000141  (-0.011868 -0.000008 -0.000017)
130:   1517.11   0.001155    5.83  0.000237  ( 0.000037  0.010356 -0.011412)
131:   1519.65   0.000222    1.12  0.000046  ( 0.006746  0.000035 -0.000005)
132:   1520.76   0.013541   68.43  0.002779  ( 0.000013 -0.047588  0.022674)
133:   1523.23   0.000296    1.49  0.000061  (-0.000204 -0.004473  0.006365)
134:   1523.55   0.001160    5.86  0.000238  ( 0.015411 -0.000067  0.000086)
135:   1527.25   0.000004    0.02  0.000001  ( 0.000867  0.000004 -0.000009)
136:   1529.21   0.001277    6.45  0.000261  ( 0.000002  0.014417 -0.007265)
137:   1533.10   0.000010    0.05  0.000002  (-0.001452 -0.000045  0.000027)
138:   1535.84   0.005881   29.72  0.001195  ( 0.000001  0.028643 -0.019351)
139:   1537.55   0.007077   35.76  0.001436  (-0.000002  0.034265 -0.016194)
140:   1542.27   0.000028    0.14  0.000006  ( 0.002361 -0.000013  0.000011)
141:   1543.31   0.000105    0.53  0.000021  (-0.000013 -0.003833 -0.002565)
142:   1548.46   0.003317   16.76  0.000668  ( 0.025854 -0.000013  0.000010)
143:   1558.13   0.004579   23.14  0.000917  (-0.000567 -0.025188  0.016800)
144:   1558.21   0.001577    7.97  0.000316  (-0.017745  0.000791 -0.000536)
145:   1562.29   0.001765    8.92  0.000352  (-0.000010  0.005045  0.018084)
146:   3023.26   0.020140  101.78  0.002079  (-0.045594 -0.000156  0.000122)
147:   3023.52   0.017299   87.42  0.001785  ( 0.000212 -0.033132  0.026224)
148:   3029.66   0.000872    4.41  0.000090  ( 0.009477  0.000002 -0.000001)
149:   3030.76   0.009830   49.67  0.001012  (-0.000004  0.031497  0.004478)
150:   3032.00   0.001729    8.74  0.000178  (-0.013340  0.000042 -0.000196)
151:   3032.29   0.013311   67.27  0.001370  ( 0.000044  0.003514 -0.036844)
152:   3035.33   0.011950   60.39  0.001229  ( 0.035051 -0.000272 -0.000010)
153:   3035.72   0.020458  103.39  0.002103  ( 0.000209  0.045760 -0.002993)
154:   3040.43   0.017239   87.12  0.001769  ( 0.042064  0.000026  0.000021)
155:   3041.60   0.060588  306.18  0.006216  (-0.000017  0.052071  0.059201)
156:   3050.16   0.030590  154.59  0.003130  ( 0.055944 -0.000018 -0.000026)
157:   3050.88   0.016044   81.08  0.001641  (-0.000045 -0.026276 -0.030832)
158:   3080.92   0.002571   12.99  0.000260  (-0.016137  0.000006 -0.000007)
159:   3083.01   0.001858    9.39  0.000188  ( 0.000018  0.013714  0.000161)
160:   3084.56   0.015855   80.13  0.001604  (-0.040051  0.000029 -0.000033)
161:   3084.95   0.008572   43.32  0.000867  ( 0.000064  0.020428 -0.021209)
162:   3089.17   0.045578  230.33  0.004604  (-0.067854  0.000017 -0.000002)
163:   3091.45   0.032484  164.16  0.003279  (-0.000014 -0.045529  0.034730)
164:   3101.44   0.014515   73.35  0.001460  ( 0.038191 -0.001181  0.000706)
165:   3101.56   0.035843  181.14  0.003606  (-0.000873 -0.051555  0.030783)
166:   3112.09   0.007402   37.41  0.000742  (-0.027241 -0.000192 -0.000314)
167:   3112.15   0.023319  117.85  0.002338  (-0.000186  0.027886  0.039505)
168:   3113.79   0.006829   34.51  0.000684  ( 0.025342  0.002090  0.006152)
169:   3113.84   0.014703   74.31  0.001474  (-0.004312  0.012316  0.036101)
170:   3141.56   0.006850   34.62  0.000680  ( 0.025992 -0.002192 -0.000101)
171:   3141.68   0.011422   57.72  0.001135  (-0.001685 -0.033614 -0.001350)
172:   3156.13   0.005274   26.65  0.000521  ( 0.022026  0.005300  0.002869)
173:   3156.16   0.011057   55.88  0.001093  ( 0.004047 -0.028850 -0.015639)
174:   3194.82   0.000067    0.34  0.000007  (-0.002550  0.000003  0.000013)
175:   3199.03   0.007601   38.41  0.000741  (-0.000065 -0.019733 -0.018763)
176:   3199.78   0.000307    1.55  0.000030  (-0.005468 -0.000040  0.000150)
177:   3200.77   0.016134   81.54  0.001573  (-0.000023  0.039505  0.003513)
178:   3203.15   0.000809    4.09  0.000079  ( 0.008876  0.000044  0.000002)
179:   3205.76   0.007548   38.15  0.000735  ( 0.000003 -0.026149  0.007144)
180:   3228.47   0.014715   74.36  0.001422  ( 0.037702  0.000086 -0.000938)
181:   3228.50   0.000736    3.72  0.000071  ( 0.005774 -0.000692  0.006112)
182:   3718.91   0.014359   72.56  0.001205  ( 0.000017  0.008107 -0.033752)

* The epsilon (eps) is given for a Dirac delta lineshape.
** The dipole moment derivative (T) already includes vibrational overlap.

The first frequency considered to be a vibration is 6
The total number of vibrations considered is 177


--------------------------
THERMOCHEMISTRY AT 298.15K
--------------------------

Temperature         ... 298.15 K
Pressure            ... 1.00 atm
Total Mass          ... 333.54 AMU

Throughout the following assumptions are being made:
  (1) The electronic state is orbitally nondegenerate
  (2) There are no thermally accessible electronically excited states
  (3) Hindered rotations indicated by low frequency modes are not
      treated as such but are treated as vibrations and this may
      cause some error
  (4) All equations used are the standard statistical mechanics
      equations for an ideal gas
  (5) All vibrations are strictly harmonic

freq.      42.03  E(vib)   ...       0.53 
freq.      46.02  E(vib)   ...       0.53 
freq.      60.36  E(vib)   ...       0.51 
freq.      87.81  E(vib)   ...       0.48 
freq.     110.64  E(vib)   ...       0.45 
freq.     133.40  E(vib)   ...       0.42 
freq.     138.30  E(vib)   ...       0.42 
freq.     155.53  E(vib)   ...       0.40 
freq.     168.24  E(vib)   ...       0.38 
freq.     176.74  E(vib)   ...       0.38 
freq.     184.38  E(vib)   ...       0.37 
freq.     186.23  E(vib)   ...       0.37 
freq.     196.39  E(vib)   ...       0.36 
freq.     199.31  E(vib)   ...       0.35 
freq.     212.14  E(vib)   ...       0.34 
freq.     219.44  E(vib)   ...       0.33 
freq.     225.83  E(vib)   ...       0.33 
freq.     226.09  E(vib)   ...       0.33 
freq.     237.98  E(vib)   ...       0.32 
freq.     244.79  E(vib)   ...       0.31 
freq.     248.32  E(vib)   ...       0.31 
freq.     258.14  E(vib)   ...       0.30 
freq.     271.95  E(vib)   ...       0.29 
freq.     273.24  E(vib)   ...       0.29 
freq.     282.26  E(vib)   ...       0.28 
freq.     282.61  E(vib)   ...       0.28 
freq.     289.68  E(vib)   ...       0.27 
freq.     296.69  E(vib)   ...       0.27 
freq.     302.46  E(vib)   ...       0.26 
freq.     306.81  E(vib)   ...       0.26 
freq.     321.66  E(vib)   ...       0.25 
freq.     327.47  E(vib)   ...       0.24 
freq.     346.62  E(vib)   ...       0.23 
freq.     349.73  E(vib)   ...       0.23 
freq.     350.78  E(vib)   ...       0.23 
freq.     367.26  E(vib)   ...       0.21 
freq.     394.93  E(vib)   ...       0.20 
freq.     396.58  E(vib)   ...       0.20 
freq.     405.06  E(vib)   ...       0.19 
freq.     409.53  E(vib)   ...       0.19 
freq.     436.02  E(vib)   ...       0.17 
freq.     437.77  E(vib)   ...       0.17 
freq.     448.25  E(vib)   ...       0.17 
freq.     457.87  E(vib)   ...       0.16 
freq.     474.69  E(vib)   ...       0.15 
freq.     478.82  E(vib)   ...       0.15 
freq.     513.35  E(vib)   ...       0.13 
freq.     535.75  E(vib)   ...       0.12 
freq.     539.63  E(vib)   ...       0.12 
freq.     566.15  E(vib)   ...       0.11 
freq.     578.72  E(vib)   ...       0.11 
freq.     597.25  E(vib)   ...       0.10 
freq.     637.42  E(vib)   ...       0.09 
freq.     699.63  E(vib)   ...       0.07 
freq.     702.07  E(vib)   ...       0.07 
freq.     734.07  E(vib)   ...       0.06 
freq.     772.61  E(vib)   ...       0.05 
freq.     781.11  E(vib)   ...       0.05 
freq.     816.48  E(vib)   ...       0.05 
freq.     819.17  E(vib)   ...       0.05 
freq.     853.51  E(vib)   ...       0.04 
freq.     885.68  E(vib)   ...       0.04 
freq.     900.00  E(vib)   ...       0.03 
freq.     916.29  E(vib)   ...       0.03 
freq.     918.12  E(vib)   ...       0.03 
freq.     919.51  E(vib)   ...       0.03 
freq.     927.20  E(vib)   ...       0.03 
freq.     931.14  E(vib)   ...       0.03 
freq.     932.41  E(vib)   ...       0.03 
freq.     940.43  E(vib)   ...       0.03 
freq.     940.99  E(vib)   ...       0.03 
freq.     961.30  E(vib)   ...       0.03 
freq.     962.27  E(vib)   ...       0.03 
freq.     972.27  E(vib)   ...       0.03 
freq.     972.98  E(vib)   ...       0.03 
freq.     994.72  E(vib)   ...       0.02 
freq.    1049.45  E(vib)   ...       0.02 
freq.    1052.09  E(vib)   ...       0.02 
freq.    1053.87  E(vib)   ...       0.02 
freq.    1055.77  E(vib)   ...       0.02 
freq.    1058.12  E(vib)   ...       0.02 
freq.    1061.37  E(vib)   ...       0.02 
freq.    1062.34  E(vib)   ...       0.02 
freq.    1062.62  E(vib)   ...       0.02 
freq.    1135.17  E(vib)   ...       0.01 
freq.    1174.21  E(vib)   ...       0.01 
freq.    1186.03  E(vib)   ...       0.01 
freq.    1209.53  E(vib)   ...       0.01 
freq.    1210.61  E(vib)   ...       0.01 
freq.    1215.53  E(vib)   ...       0.01 
freq.    1221.93  E(vib)   ...       0.01 
freq.    1227.68  E(vib)   ...       0.01 
freq.    1230.29  E(vib)   ...       0.01 
freq.    1233.35  E(vib)   ...       0.01 
freq.    1234.56  E(vib)   ...       0.01 
freq.    1240.24  E(vib)   ...       0.01 
freq.    1246.55  E(vib)   ...       0.01 
freq.    1249.26  E(vib)   ...       0.01 
freq.    1262.65  E(vib)   ...       0.01 
freq.    1318.33  E(vib)   ...       0.01 
freq.    1366.81  E(vib)   ...       0.01 
freq.    1392.78  E(vib)   ...       0.00 
freq.    1393.87  E(vib)   ...       0.00 
freq.    1398.85  E(vib)   ...       0.00 
freq.    1402.69  E(vib)   ...       0.00 
freq.    1407.40  E(vib)   ...       0.00 
freq.    1407.85  E(vib)   ...       0.00 
freq.    1415.56  E(vib)   ...       0.00 
freq.    1415.69  E(vib)   ...       0.00 
freq.    1429.62  E(vib)   ...       0.00 
freq.    1434.42  E(vib)   ...       0.00 
freq.    1442.56  E(vib)   ...       0.00 
freq.    1445.86  E(vib)   ...       0.00 
freq.    1453.62  E(vib)   ...       0.00 
freq.    1487.37  E(vib)   ...       0.00 
freq.    1490.14  E(vib)   ...       0.00 
freq.    1491.71  E(vib)   ...       0.00 
freq.    1495.19  E(vib)   ...       0.00 
freq.    1497.53  E(vib)   ...       0.00 
freq.    1501.69  E(vib)   ...       0.00 
freq.    1504.92  E(vib)   ...       0.00 
freq.    1507.63  E(vib)   ...       0.00 
freq.    1511.68  E(vib)   ...       0.00 
freq.    1514.32  E(vib)   ...       0.00 
freq.    1517.11  E(vib)   ...       0.00 
freq.    1519.65  E(vib)   ...       0.00 
freq.    1520.76  E(vib)   ...       0.00 
freq.    1523.23  E(vib)   ...       0.00 
freq.    1523.55  E(vib)   ...       0.00 
freq.    1527.25  E(vib)   ...       0.00 
freq.    1529.21  E(vib)   ...       0.00 
freq.    1533.10  E(vib)   ...       0.00 
freq.    1535.84  E(vib)   ...       0.00 
freq.    1537.55  E(vib)   ...       0.00 
freq.    1542.27  E(vib)   ...       0.00 
freq.    1543.31  E(vib)   ...       0.00 
freq.    1548.46  E(vib)   ...       0.00 
freq.    1558.13  E(vib)   ...       0.00 
freq.    1558.21  E(vib)   ...       0.00 
freq.    1562.29  E(vib)   ...       0.00 
freq.    3023.26  E(vib)   ...       0.00 
freq.    3023.52  E(vib)   ...       0.00 
freq.    3029.66  E(vib)   ...       0.00 
freq.    3030.76  E(vib)   ...       0.00 
freq.    3032.00  E(vib)   ...       0.00 
freq.    3032.29  E(vib)   ...       0.00 
freq.    3035.33  E(vib)   ...       0.00 
freq.    3035.72  E(vib)   ...       0.00 
freq.    3040.43  E(vib)   ...       0.00 
freq.    3041.60  E(vib)   ...       0.00 
freq.    3050.16  E(vib)   ...       0.00 
freq.    3050.88  E(vib)   ...       0.00 
freq.    3080.92  E(vib)   ...       0.00 
freq.    3083.01  E(vib)   ...       0.00 
freq.    3084.56  E(vib)   ...       0.00 
freq.    3084.95  E(vib)   ...       0.00 
freq.    3089.17  E(vib)   ...       0.00 
freq.    3091.45  E(vib)   ...       0.00 
freq.    3101.44  E(vib)   ...       0.00 
freq.    3101.56  E(vib)   ...       0.00 
freq.    3112.09  E(vib)   ...       0.00 
freq.    3112.15  E(vib)   ...       0.00 
freq.    3113.79  E(vib)   ...       0.00 
freq.    3113.84  E(vib)   ...       0.00 
freq.    3141.56  E(vib)   ...       0.00 
freq.    3141.68  E(vib)   ...       0.00 
freq.    3156.13  E(vib)   ...       0.00 
freq.    3156.16  E(vib)   ...       0.00 
freq.    3194.82  E(vib)   ...       0.00 
freq.    3199.03  E(vib)   ...       0.00 
freq.    3199.78  E(vib)   ...       0.00 
freq.    3200.77  E(vib)   ...       0.00 
freq.    3203.15  E(vib)   ...       0.00 
freq.    3205.76  E(vib)   ...       0.00 
freq.    3228.47  E(vib)   ...       0.00 
freq.    3228.50  E(vib)   ...       0.00 
freq.    3718.91  E(vib)   ...       0.00 

------------
INNER ENERGY
------------

The inner energy is: U= E(el) + E(ZPE) + E(vib) + E(rot) + E(trans)
    E(el)   - is the total energy from the electronic structure calculation
              = E(kin-el) + E(nuc-el) + E(el-el) + E(nuc-nuc)
    E(ZPE)  - the the zero temperature vibrational energy from the frequency calculation
    E(vib)  - the the finite temperature correction to E(ZPE) due to population
              of excited vibrational states
    E(rot)  - is the rotational thermal energy
    E(trans)- is the translational thermal energy

Summary of contributions to the inner energy U:
Electronic energy                ...  -1010.38689785 Eh
Zero point energy                ...      0.54607586 Eh     342.67 kcal/mol
Thermal vibrational correction   ...      0.02538799 Eh      15.93 kcal/mol
Thermal rotational correction    ...      0.00141627 Eh       0.89 kcal/mol
Thermal translational correction ...      0.00141627 Eh       0.89 kcal/mol
-----------------------------------------------------------------------
Total thermal energy                  -1009.81260145 Eh


Summary of corrections to the electronic energy:
(perhaps to be used in another calculation)
Total thermal correction                  0.02822054 Eh      17.71 kcal/mol
Non-thermal (ZPE) correction              0.54607586 Eh     342.67 kcal/mol
-----------------------------------------------------------------------
Total correction                          0.57429640 Eh     360.38 kcal/mol


--------
ENTHALPY
--------

The enthalpy is H = U + kB*T
                kB is Boltzmann's constant
Total free energy                 ...  -1009.81260145 Eh 
Thermal Enthalpy correction       ...      0.00094421 Eh       0.59 kcal/mol
-----------------------------------------------------------------------
Total Enthalpy                    ...  -1009.81165724 Eh


Note: Only C1 symmetry has been detected, increase convergence thresholds 
      if your molecule has a higher symmetry. Symmetry factor of 1.0 is   
      used for the rotational entropy correction. 
 

Note: Rotational entropy computed according to Herzberg 
Infrared and Raman Spectra, Chapter V,1, Van Nostrand Reinhold, 1945 
Point Group:  C1, Symmetry Number:   1  
Rotational constants in cm-1:     0.010192     0.007479     0.005057 

Vibrational entropy computed according to the QRRHO of S. Grimme
Chem.Eur.J. 2012 18 9955


-------
ENTROPY
-------

The entropy contributions are T*S = T*(S(el)+S(vib)+S(rot)+S(trans))
     S(el)   - electronic entropy
     S(vib)  - vibrational entropy
     S(rot)  - rotational entropy
     S(trans)- translational entropy
The entropies will be listed as multiplied by the temperature to get
units of energy

Electronic entropy                ...      0.00000000 Eh      0.00 kcal/mol
Vibrational entropy               ...      0.04303965 Eh     27.01 kcal/mol
Rotational entropy                ...      0.01648296 Eh     10.34 kcal/mol
Translational entropy             ...      0.02057726 Eh     12.91 kcal/mol
-----------------------------------------------------------------------
Final entropy term                ...      0.08009987 Eh     50.26 kcal/mol

In case the symmetry of your molecule has not been determined correctly
or in case you have a reason to use a different symmetry number we print 
out the resulting rotational entropy values for sn=1,12 :
 --------------------------------------------------------
|  sn= 1 | S(rot)=       0.01648296 Eh     10.34 kcal/mol|
|  sn= 2 | S(rot)=       0.01582850 Eh      9.93 kcal/mol|
|  sn= 3 | S(rot)=       0.01544567 Eh      9.69 kcal/mol|
|  sn= 4 | S(rot)=       0.01517405 Eh      9.52 kcal/mol|
|  sn= 5 | S(rot)=       0.01496336 Eh      9.39 kcal/mol|
|  sn= 6 | S(rot)=       0.01479121 Eh      9.28 kcal/mol|
|  sn= 7 | S(rot)=       0.01464567 Eh      9.19 kcal/mol|
|  sn= 8 | S(rot)=       0.01451959 Eh      9.11 kcal/mol|
|  sn= 9 | S(rot)=       0.01440838 Eh      9.04 kcal/mol|
|  sn=10 | S(rot)=       0.01430890 Eh      8.98 kcal/mol|
|  sn=11 | S(rot)=       0.01421891 Eh      8.92 kcal/mol|
|  sn=12 | S(rot)=       0.01413676 Eh      8.87 kcal/mol|
 --------------------------------------------------------


-------------------
GIBBS FREE ENERGY
-------------------

The Gibbs free energy is G = H - T*S

Total enthalpy                    ...  -1009.81165724 Eh 
Total entropy correction          ...     -0.08009987 Eh    -50.26 kcal/mol
-----------------------------------------------------------------------
Final Gibbs free energy         ...  -1009.89175711 Eh

For completeness - the Gibbs free energy minus the electronic energy
G-E(el)                           ...      0.49514074 Eh    310.70 kcal/mol


Timings for individual modules:

Sum of individual times         ...     8936.565 sec (= 148.943 min)
GTO integral calculation        ...       60.673 sec (=   1.011 min)   0.7 %
SCF iterations                  ...     4097.277 sec (=  68.288 min)  45.8 %
SCF Gradient evaluation         ...     1425.322 sec (=  23.755 min)  15.9 %
Geometry relaxation             ...        7.627 sec (=   0.127 min)   0.1 %
Analytical frequency calculation...     3345.666 sec (=  55.761 min)  37.4 %
                             ****ORCA TERMINATED NORMALLY****
TOTAL RUN TIME: 0 days 2 hours 29 minutes 32 seconds 774 msec
```
