## Supplementary material for "A novel quinone biosynthetic pathway illuminates the evolution of aerobic metabolism": Q6_2e_2H_B3LYP_631Gd_opt.out (part 1 of 3)

```
                                 *****************
                                 * O   R   C   A *
                                 *****************

                                            #,                                       
                                            ###                                      
                                            ####                                     
                                            #####                                    
                                            ######                                   
                                           ########,                                 
                                     ,,################,,,,,                         
                               ,,#################################,,                 
                          ,,##########################################,,             
                       ,#########################################, ''#####,          
                    ,#############################################,,   '####,        
                  ,##################################################,,,,####,       
                ,###########''''           ''''###############################       
              ,#####''   ,,,,##########,,,,          '''####'''          '####       
            ,##' ,,,,###########################,,,                        '##       
           ' ,,###''''                  '''############,,,                           
         ,,##''                                '''############,,,,        ,,,,,,###''
      ,#''                                            '''#######################'''  
     '                                                          ''''####''''         
             ,#######,   #######,   ,#######,      ##                                
            ,#'     '#,  ##    ##  ,#'     '#,    #''#        ######   ,####,        
            ##       ##  ##   ,#'  ##            #'  '#       #        #'  '#        
            ##       ##  #######   ##           ,######,      #####,   #    #        
            '#,     ,#'  ##    ##  '#,     ,#' ,#      #,         ##   #,  ,#        
             '#######'   ##     ##  '#######'  #'      '#     #####' # '####'        


                  #######################################################
                  #                        -***-                        #
                  #          Department of theory and spectroscopy      #
                  #    Directorship and core code : Frank Neese         #
                  #        Max Planck Institute fuer Kohlenforschung    #
                  #                Kaiser Wilhelm Platz 1               #
                  #                 D-45470 Muelheim/Ruhr               #
                  #                      Germany                        #
                  #                                                     #
                  #                  All rights reserved                #
                  #                        -***-                        #
                  #######################################################


                         Program Version 5.0.2 -  RELEASE  -


 With contributions from (in alphabetic order):
   Daniel Aravena         : Magnetic Suceptibility
   Michael Atanasov       : Ab Initio Ligand Field Theory (pilot matlab implementation)
   Alexander A. Auer      : GIAO ZORA, VPT2 properties, NMR spectrum
   Ute Becker             : Parallelization
   Giovanni Bistoni       : ED, misc. LED, open-shell LED, HFLD
   Martin Brehm           : Molecular dynamics
   Dmytro Bykov           : SCF Hessian
   Vijay G. Chilkuri      : MRCI spin determinant printing, contributions to CSF-ICE
   Dipayan Datta          : RHF DLPNO-CCSD density
   Achintya Kumar Dutta   : EOM-CC, STEOM-CC
   Dmitry Ganyushin       : Spin-Orbit,Spin-Spin,Magnetic field MRCI
   Miquel Garcia          : C-PCM and meta-GGA Hessian, CC/C-PCM, Gaussian charge scheme
   Yang Guo               : DLPNO-NEVPT2, F12-NEVPT2, CIM, IAO-localization
   Andreas Hansen         : Spin unrestricted coupled pair/coupled cluster methods
   Benjamin Helmich-Paris : MC-RPA, TRAH-SCF, COSX integrals
   Lee Huntington         : MR-EOM, pCC
   Robert Izsak           : Overlap fitted RIJCOSX, COSX-SCS-MP3, EOM
   Marcus Kettner         : VPT2
   Christian Kollmar      : KDIIS, OOCD, Brueckner-CCSD(T), CCSD density, CASPT2, CASPT2-K
   Simone Kossmann        : Meta GGA functionals, TD-DFT gradient, OOMP2, MP2 Hessian
   Martin Krupicka        : Initial AUTO-CI
   Lucas Lang             : DCDCAS
   Marvin Lechner         : AUTO-CI (C++ implementation), FIC-MRCC
   Dagmar Lenk            : GEPOL surface, SMD
   Dimitrios Liakos       : Extrapolation schemes; Compound Job, initial MDCI parallelization
   Dimitrios Manganas     : Further ROCIS development; embedding schemes
   Dimitrios Pantazis     : SARC Basis sets
   Anastasios Papadopoulos: AUTO-CI, single reference methods and gradients
   Taras Petrenko         : DFT Hessian,TD-DFT gradient, ASA, ECA, R-Raman, ABS, FL, XAS/XES, NRVS
   Peter Pinski           : DLPNO-MP2, DLPNO-MP2 Gradient
   Christoph Reimann      : Effective Core Potentials
   Marius Retegan         : Local ZFS, SOC
   Christoph Riplinger    : Optimizer, TS searches, QM/MM, DLPNO-CCSD(T), (RO)-DLPNO pert. Triples
   Tobias Risthaus        : Range-separated hybrids, TD-DFT gradient, RPA, STAB
   Michael Roemelt        : Original ROCIS implementation
   Masaaki Saitow         : Open-shell DLPNO-CCSD energy and density
   Barbara Sandhoefer     : DKH picture change effects
   Avijit Sen             : IP-ROCIS
   Kantharuban Sivalingam : CASSCF convergence, NEVPT2, FIC-MRCI
   Bernardo de Souza      : ESD, SOC TD-DFT
   Georgi Stoychev        : AutoAux, RI-MP2 NMR, DLPNO-MP2 response
   Willem Van den Heuvel  : Paramagnetic NMR
   Boris Wezisla          : Elementary symmetry handling
   Frank Wennmohs         : Technical directorship


 We gratefully acknowledge several colleagues who have allowed us to
 interface, adapt or use parts of their codes:
   Stefan Grimme, W. Hujo, H. Kruse, P. Pracht,  : VdW corrections, initial TS optimization,
                  C. Bannwarth, S. Ehlert          DFT functionals, gCP, sTDA/sTD-DF
   Ed Valeev, F. Pavosevic, A. Kumar             : LibInt (2-el integral package), F12 methods
   Garnet Chan, S. Sharma, J. Yang, R. Olivares  : DMRG
   Ulf Ekstrom                                   : XCFun DFT Library
   Mihaly Kallay                                 : mrcc  (arbitrary order and MRCC methods)
   Jiri Pittner, Ondrej Demel                    : Mk-CCSD
   Frank Weinhold                                : gennbo (NPA and NBO analysis)
   Christopher J. Cramer and Donald G. Truhlar   : smd solvation model
   Lars Goerigk                                  : TD-DFT with DH, B97 family of functionals
   V. Asgeirsson, H. Jonsson                     : NEB implementation
   FAccTs GmbH                                   : IRC, NEB, NEB-TS, DLPNO-Multilevel, CI-OPT
                                                   MM, QMMM, 2- and 3-layer-ONIOM, Crystal-QMMM,
                                                   LR-CPCM, SF, NACMEs, symmetry and pop. for TD-DFT,
                                                   nearIR, NL-DFT gradient (VV10), updates on ESD,
                                                   ML-optimized integration grids
   S Lehtola, MJT Oliveira, MAL Marques          : LibXC Library
   Liviu Ungur et al                             : ANISO software


 Your calculation uses the libint2 library for the computation of 2-el integrals
 For citations please refer to: http://libint.valeyev.net

 Your ORCA version has been built with support for libXC version: 5.1.0
 For citations please refer to: https://tddft.org/programs/libxc/

 This ORCA versions uses:
   CBLAS   interface :  Fast vector & matrix operations
   LAPACKE interface :  Fast linear algebra routines
   SCALAPACK package :  Parallel linear algebra routines
   Shared memory     :  Shared parallel matrices
   BLAS/LAPACK       :  OpenBLAS 0.3.15  USE64BITINT DYNAMIC_ARCH NO_AFFINITY Zen SINGLE_THREADED
        Core in use  :  Zen
   Copyright (c) 2011-2014, The OpenBLAS Project


================================================================================

----- Orbital basis set information -----
Your calculation utilizes the basis: 6-31G(d)
   H-He, Li-Ne : W. J. Hehre, R. Ditchfield and J.A. Pople, J. Chem. Phys. 56, 2257 (1972).
                 Note: He and Ne are unpublished basis sets taken from the Gaussian program.
                 Note: Li and B from J. D. Dill and J. A. Pople, J. Chem. Phys. 62, 2921 (1975).
   Na - Ar     : M. M. Francl, W. J. Pietro, W. J. Hehre, J. S. Binkley, M. S. Gordon, 
                 D. J. DeFrees and J. A. Pople, J. Chem. Phys. 77, 3654 (1982).
   K - Zn      : V. A. Rassolov, J. A. Pople, M. A. Ratner, and T. L. Windus, J. Chem. Phys. 109, 1223 (1998).

----- AuxJ basis set information -----
Your calculation utilizes the auxiliary basis: def2/J
   F. Weigend, Phys. Chem. Chem. Phys. 8, 1057 (2006).

================================================================================
                                        WARNINGS
                       Please study these warnings very carefully!
================================================================================


WARNING: Geometry Optimization
  ===> : Switching off AutoStart
         For restart on a previous wavefunction, please use MOREAD

INFO   : the flag for use of the SHARK integral package has been found!

================================================================================
                                       INPUT FILE
================================================================================
NAME = Q6_2e_2H_B3LYP_631Gd_opt.inp
|  1> !Defgrid3 VeryTightOpt CPCM(water) B3LYP 6-31G(d) OPT FREQ
|  2> 
|  3> %maxcore 4096
|  4> 
|  5> %pal
|  6>    nprocs 8
|  7> end
|  8> 
|  9> * xyz 0 1
| 10>    C     -1.258638    0.699068   -0.145352
| 11>    C     -1.265735   -0.706329    0.109311
| 12>    C      1.258637   -0.699070    0.145350
| 13>    C      1.265735    0.706328   -0.109313
| 14>    C     -0.007333   -1.280318    0.411481
| 15>    O     -0.056959   -2.512231    1.047382
| 16>    C      0.007333    1.280316   -0.411485
| 17>    O      0.056958    2.512228   -1.047385
| 18>    C     -2.458031   -1.707586   -0.126476
| 19>    C     -1.937979   -2.966771   -0.888686
| 20>    C     -3.115029   -2.203567    1.180587
| 21>    C     -3.514109   -1.164725   -1.122012
| 22>    H     -1.419927   -2.676114   -1.807984
| 23>    H     -1.271065   -3.583611   -0.294500
| 24>    H     -2.803219   -3.573340   -1.172718
| 25>    H     -3.561957   -1.394859    1.759340
| 26>    H     -3.901341   -2.931805    0.952781
| 27>    H     -2.368396   -2.695555    1.807355
| 28>    H     -4.199978   -1.979852   -1.372769
| 29>    H     -4.119925   -0.341656   -0.762570
| 30>    H     -3.028790   -0.845797   -2.049947
| 31>    C      2.452867   -1.698447   -0.129227
| 32>    C      1.929054   -2.968899   -0.873990
| 33>    C      3.449910   -1.133317   -1.173756
| 34>    C      3.211730   -2.173524    1.133406
| 35>    H      1.273162   -3.602895   -0.283752
| 36>    H      1.395345   -2.682800   -1.785429
| 37>    H      2.795046   -3.568181   -1.168717
| 38>    H      4.078022   -0.322647   -0.825916
| 39>    H      4.115417   -1.943155   -1.487453
| 40>    H      2.910779   -0.786290   -2.059665
| 41>    H      4.069390   -2.787303    0.837221
| 42>    H      3.579328   -1.344779    1.736969
| 43>    H      2.590817   -2.800163    1.785668
| 44>    C      2.458029    1.707585    0.126481
| 45>    C      1.937972    2.966767    0.888693
| 46>    C      3.514103    1.164722    1.122019
| 47>    C      3.115034    2.203573   -1.180576
| 48>    H      1.271063    3.583610    0.294505
| 49>    H      1.419915    2.676107    1.807987
| 50>    H      2.803211    3.573333    1.172733
| 51>    H      4.119927    0.341660    0.762571
| 52>    H      4.199964    1.979851    1.372789
| 53>    H      3.028780    0.845780    2.049948
| 54>    H      3.901347    2.931808   -0.952759
| 55>    H      3.561966    1.394867   -1.759331
| 56>    H      2.368407    2.695567   -1.807346
| 57>    C     -2.452865    1.698446    0.129222
| 58>    C     -3.211726    2.173524   -1.133412
| 59>    C     -3.449911    1.133325    1.173752
| 60>    C     -1.929049    2.968899    0.873982
| 61>    H     -2.590808    2.800153   -1.785680
| 62>    H     -3.579332    1.344780   -1.736971
| 63>    H     -4.069378    2.787315   -0.837228
| 64>    H     -2.910783    0.786302    2.059665
| 65>    H     -4.115417    1.943165    1.487444
| 66>    H     -4.078021    0.322650    0.825918
| 67>    H     -2.795038    3.568185    1.168707
| 68>    H     -1.395339    2.682800    1.785421
| 69>    H     -1.273155    3.602892    0.283741
| 70>    H      0.801239   -2.668209    1.467948
| 71>    H     -0.801240    2.668208   -1.467949
| 72> **                         ****END OF INPUT****
================================================================================

                       *****************************
                       * Geometry Optimization Run *
                       *****************************

Geometry optimization settings:
Update method            Update   .... BFGS
Choice of coordinates    CoordSys .... Z-matrix Internals
Initial Hessian          InHess   .... Almoef's Model

Convergence Tolerances:
Energy Change            TolE     ....  2.0000e-07 Eh
Max. Gradient            TolMAXG  ....  3.0000e-05 Eh/bohr
RMS Gradient             TolRMSG  ....  8.0000e-06 Eh/bohr
Max. Displacement        TolMAXD  ....  2.0000e-04 bohr
RMS Displacement         TolRMSD  ....  1.0000e-04 bohr
Strict Convergence                ....  False
------------------------------------------------------------------------------
                        ORCA OPTIMIZATION COORDINATE SETUP
------------------------------------------------------------------------------

The optimization will be done in new redundant internal coordinates
Making redundant internal coordinates   ...  (new redundants) done
Evaluating the initial hessian          ...  (Almloef) done
Evaluating the coordinates              ...  done
Calculating the B-matrix                .... done
Calculating the G-matrix                .... done
Diagonalizing the G-matrix              .... done
Small eigenvalue found = 6.005e-03
Small eigenvalue found = 6.303e-03
Small eigenvalue found = 6.619e-03
Small eigenvalue found = 1.351e-02
Small eigenvalue found = 1.894e-02
Small eigenvalue found = 2.203e-02
Small eigenvalue found = 2.374e-02
Small eigenvalue found = 2.639e-02
The first mode is                       ....  158
The number of degrees of freedom        ....  180

    -----------------------------------------------------------------
                    Redundant Internal Coordinates


    -----------------------------------------------------------------
         Definition                    Initial Value    Approx d2E/dq
    -----------------------------------------------------------------
      1. B(C   1,C   0)                  1.4283         0.542789   
      2. B(C   3,C   2)                  1.4283         0.542788   
      3. B(C   4,C   1)                  1.4157         0.568404   
      4. B(C   4,C   2)                  1.4182         0.563263   
      5. B(O   5,C   4)                  1.3872         0.565294   
      6. B(C   6,C   3)                  1.4157         0.568404   
      7. B(C   6,C   0)                  1.4182         0.563261   
      8. B(O   7,C   6)                  1.3872         0.565297   
      9. B(C   8,C   1)                  1.5747         0.317001   
     10. B(C   9,C   8)                  1.5611         0.333268   
     11. B(C  10,C   8)                  1.5447         0.353953   
     12. B(C  11,C   8)                  1.5495         0.347692   
     13. B(H  12,C   9)                  1.0945         0.354173   
     14. B(H  13,C   9)                  1.0855         0.366095   
     15. B(H  14,C   9)                  1.0942         0.354606   
     16. B(H  15,C  10)                  1.0903         0.359731   
     17. B(H  16,C  10)                  1.0957         0.352665   
     18. B(H  17,C  10)                  1.0919         0.357532   
     19. B(H  18,C  11)                  1.0944         0.354317   
     20. B(H  19,C  11)                  1.0834         0.369001   
     21. B(H  20,C  11)                  1.0947         0.353969   
     22. B(C  21,C   2)                  1.5812         0.309472   
     23. B(C  22,C  21)                  1.5630         0.330873   
     24. B(C  23,C  21)                  1.5506         0.346287   
     25. B(C  24,C  21)                  1.5478         0.349875   
     26. B(H  25,C  22)                  1.0865         0.364733   
     27. B(H  26,C  22)                  1.0943         0.354500   
     28. B(H  27,C  22)                  1.0936         0.355378   
     29. B(H  28,C  23)                  1.0829         0.369597   
     30. B(H  29,C  23)                  1.0941         0.354664   
     31. B(H  30,C  23)                  1.0936         0.355391   
     32. B(H  31,C  24)                  1.0955         0.352950   
     33. B(H  32,C  24)                  1.0891         0.361234   
     34. B(H  33,C  24)                  1.0971         0.350813   
     35. B(C  34,C   3)                  1.5747         0.317002   
     36. B(C  35,C  34)                  1.5611         0.333268   
     37. B(C  36,C  34)                  1.5495         0.347693   
     38. B(C  37,C  34)                  1.5447         0.353953   
     39. B(H  38,C  35)                  1.0855         0.366095   
     40. B(H  39,C  35)                  1.0945         0.354174   
     41. B(H  40,C  35)                  1.0942         0.354607   
     42. B(H  41,C  36)                  1.0834         0.369000   
     43. B(H  42,C  36)                  1.0944         0.354317   
     44. B(H  43,C  36)                  1.0947         0.353968   
     45. B(H  44,C  37)                  1.0957         0.352664   
     46. B(H  45,C  37)                  1.0903         0.359729   
     47. B(H  46,C  37)                  1.0919         0.357532   
     48. B(C  47,C   0)                  1.5812         0.309474   
     49. B(C  48,C  47)                  1.5478         0.349874   
     50. B(C  49,C  47)                  1.5506         0.346288   
     51. B(C  50,C  47)                  1.5630         0.330872   
     52. B(H  51,C  48)                  1.0971         0.350812   
     53. B(H  52,C  48)                  1.0891         0.361234   
     54. B(H  53,C  48)                  1.0955         0.352950   
     55. B(H  54,C  49)                  1.0936         0.355390   
     56. B(H  55,C  49)                  1.0941         0.354665   
     57. B(H  56,C  49)                  1.0829         0.369596   
     58. B(H  57,C  50)                  1.0936         0.355379   
     59. B(H  58,C  50)                  1.0943         0.354499   
     60. B(H  59,C  50)                  1.0865         0.364731   
     61. B(H  60,O   5)                  0.9684         0.504242   
     62. B(H  61,O   7)                  0.9684         0.504243   
     63. A(C   6,C   0,C  47)          116.5977         0.377514   
     64. A(C   1,C   0,C  47)          125.9566         0.375106   
     65. A(C   1,C   0,C   6)          116.1781         0.416638   
     66. A(C   4,C   1,C   8)          116.5626         0.379685   
     67. A(C   0,C   1,C   4)          115.6307         0.417313   
     68. A(C   0,C   1,C   8)          127.0641         0.376667   
     69. A(C   3,C   2,C  21)          125.9565         0.375106   
     70. A(C   3,C   2,C   4)          116.1782         0.416638   
     71. A(C   4,C   2,C  21)          116.5978         0.377514   
     72. A(C   2,C   3,C   6)          115.6306         0.417313   
     73. A(C   6,C   3,C  34)          116.5627         0.379685   
     74. A(C   2,C   3,C  34)          127.0641         0.376667   
     75. A(C   1,C   4,C   2)          125.9601         0.420076   
     76. A(C   2,C   4,O   5)          118.8098         0.416944   
     77. A(C   1,C   4,O   5)          115.2187         0.417619   
     78. A(C   4,O   5,H  60)          108.0846         0.362394   
     79. A(C   3,C   6,O   7)          115.2187         0.417620   
     80. A(C   0,C   6,O   7)          118.8097         0.416944   
     81. A(C   0,C   6,C   3)          125.9601         0.420076   
     82. A(C   6,O   7,H  61)          108.0847         0.362395   
     83. A(C   9,C   8,C  10)          107.2083         0.353108   
     84. A(C   1,C   8,C   9)          109.4965         0.346598   
     85. A(C   1,C   8,C  10)          113.5469         0.350133   
     86. A(C  10,C   8,C  11)          111.4844         0.355653   
     87. A(C   9,C   8,C  11)          101.2996         0.352043   
     88. A(C   1,C   8,C  11)          112.9219         0.349080   
     89. A(H  13,C   9,H  14)          108.2345         0.290891   
     90. A(H  12,C   9,H  14)          107.6659         0.289384   
     91. A(C   8,C   9,H  14)          108.0872         0.317519   
     92. A(H  12,C   9,H  13)          108.6544         0.290836   
     93. A(C   8,C   9,H  13)          113.3138         0.319174   
     94. A(C   8,C   9,H  12)          110.7059         0.317456   
     95. A(H  16,C  10,H  17)          108.0941         0.289563   
     96. A(H  15,C  10,H  17)          108.0470         0.290466   
     97. A(C   8,C  10,H  17)          109.8488         0.321086   
     98. A(H  15,C  10,H  16)          108.0101         0.289842   
     99. A(C   8,C  10,H  16)          110.0425         0.320368   
    100. A(C   8,C  10,H  15)          112.6659         0.321409   
    101. A(C   8,C  11,H  18)          108.2640         0.319679   
    102. A(H  19,C  11,H  20)          107.9281         0.291171   
    103. A(H  18,C  11,H  20)          107.4947         0.289321   
    104. A(C   8,C  11,H  20)          110.1525         0.319627   
    105. A(H  18,C  11,H  19)          106.9436         0.291216   
    106. A(C   8,C  11,H  19)          115.7295         0.321809   
    107. A(C  23,C  21,C  24)          110.2496         0.354710   
    108. A(C  22,C  21,C  24)          107.6687         0.351986   
    109. A(C   2,C  21,C  24)          114.9996         0.348036   
    110. A(C  22,C  21,C  23)          100.9961         0.351373   
    111. A(C   2,C  21,C  23)          111.8541         0.347432   
    112. A(C   2,C  21,C  22)          110.0810         0.344783   
    113. A(H  26,C  22,H  27)          107.7596         0.289525   
    114. A(H  25,C  22,H  27)          107.7384         0.290820   
    115. A(C  21,C  22,H  27)          107.9658         0.317259   
    116. A(H  25,C  22,H  26)          108.0959         0.290707   
    117. A(C  21,C  22,H  26)          110.3536         0.317131   
    118. A(C  21,C  22,H  25)          114.6920         0.318605   
    119. A(H  29,C  23,H  30)          107.6064         0.289547   
    120. A(H  28,C  23,H  30)          107.9750         0.291428   
    121. A(C  21,C  23,H  30)          110.1421         0.319625   
    122. A(H  28,C  23,H  29)          107.0604         0.291334   
    123. A(C  21,C  23,H  29)          108.3289         0.319518   
    124. A(C  21,C  23,H  28)          115.4296         0.321680   
    125. A(H  32,C  24,H  33)          107.2273         0.289792   
    126. A(H  31,C  24,H  33)          106.4882         0.288741   
    127. A(C  21,C  24,H  33)          112.5082         0.319487   
    128. A(H  31,C  24,H  32)          108.1751         0.290068   
    129. A(C  21,C  24,H  32)          112.5803         0.321019   
    130. A(C  21,C  24,H  31)          109.5883         0.319804   
    131. A(C  36,C  34,C  37)          111.4843         0.355653   
    132. A(C  35,C  34,C  37)          107.2083         0.353108   
    133. A(C   3,C  34,C  37)          113.5471         0.350133   
    134. A(C  35,C  34,C  36)          101.2996         0.352043   
    135. A(C   3,C  34,C  36)          112.9219         0.349081   
    136. A(C   3,C  34,C  35)          109.4964         0.346598   
    137. A(H  39,C  35,H  40)          107.6659         0.289384   
    138. A(H  38,C  35,H  40)          108.2345         0.290891   
    139. A(C  34,C  35,H  40)          108.0871         0.317519   
    140. A(H  38,C  35,H  39)          108.6545         0.290836   
    141. A(C  34,C  35,H  39)          110.7059         0.317456   
    142. A(C  34,C  35,H  38)          113.3138         0.319174   
    143. A(H  42,C  36,H  43)          107.4947         0.289321   
    144. A(H  41,C  36,H  43)          107.9281         0.291170   
    145. A(C  34,C  36,H  43)          110.1526         0.319627   
    146. A(H  41,C  36,H  42)          106.9436         0.291216   
    147. A(C  34,C  36,H  42)          108.2640         0.319679   
    148. A(C  34,C  36,H  41)          115.7293         0.321808   
    149. A(H  45,C  37,H  46)          108.0471         0.290466   
    150. A(H  44,C  37,H  46)          108.0941         0.289563   
    151. A(C  34,C  37,H  46)          109.8489         0.321086   
    152. A(H  44,C  37,H  45)          108.0100         0.289842   
    153. A(C  34,C  37,H  45)          112.6658         0.321408   
    154. A(C  34,C  37,H  44)          110.0423         0.320367   
    155. A(C  49,C  47,C  50)          100.9960         0.351373   
    156. A(C  48,C  47,C  50)          107.6686         0.351986   
    157. A(C   0,C  47,C  50)          110.0809         0.344783   
    158. A(C  48,C  47,C  49)          110.2495         0.354711   
    159. A(C   0,C  47,C  49)          111.8543         0.347433   
    160. A(C   0,C  47,C  48)          114.9996         0.348036   
    161. A(H  52,C  48,H  53)          108.1753         0.290068   
    162. A(H  51,C  48,H  53)          106.4882         0.288740   
    163. A(C  47,C  48,H  53)          109.5883         0.319804   
    164. A(H  51,C  48,H  52)          107.2271         0.289792   
    165. A(C  47,C  48,H  52)          112.5803         0.321019   
    166. A(C  47,C  48,H  51)          112.5083         0.319486   
    167. A(H  55,C  49,H  56)          107.0606         0.291334   
    168. A(H  54,C  49,H  56)          107.9747         0.291428   
    169. A(C  47,C  49,H  56)          115.4297         0.321680   
    170. A(H  54,C  49,H  55)          107.6064         0.289547   
    171. A(C  47,C  49,H  55)          108.3290         0.319519   
    172. A(C  47,C  49,H  54)          110.1422         0.319625   
    173. A(H  58,C  50,H  59)          108.0959         0.290707   
    174. A(H  57,C  50,H  59)          107.7383         0.290820   
    175. A(C  47,C  50,H  59)          114.6920         0.318605   
    176. A(H  57,C  50,H  58)          107.7597         0.289525   
    177. A(C  47,C  50,H  58)          110.3536         0.317131   
    178. A(C  47,C  50,H  57)          107.9659         0.317259   
    179. D(C   8,C   1,C   0,C   6)   -153.7889         0.020137   
    180. D(C   4,C   1,C   0,C   6)     15.9284         0.020137   
    181. D(C   8,C   1,C   0,C  47)     39.5749         0.020137   
    182. D(C   4,C   1,C   0,C  47)   -150.7078         0.020137   
    183. D(C  34,C   3,C   2,C   4)    153.7886         0.020137   
    184. D(C   6,C   3,C   2,C   4)    -15.9284         0.020137   
    185. D(C   6,C   3,C   2,C  21)    150.7077         0.020137   
    186. D(C  34,C   3,C   2,C  21)    -39.5753         0.020137   
    187. D(C   1,C   4,C   2,C  21)   -150.1228         0.021742   
    188. D(O   5,C   4,C   2,C  21)     31.1686         0.021742   
    189. D(O   5,C   4,C   2,C   3)   -160.9092         0.021742   
    190. D(O   5,C   4,C   1,C   0)    161.0350         0.022157   
    191. D(C   1,C   4,C   2,C   3)     17.7995         0.021742   
    192. D(C   2,C   4,C   1,C   8)    153.1223         0.022157   
    193. D(O   5,C   4,C   1,C   8)    -28.1284         0.022157   
    194. D(C   2,C   4,C   1,C   0)    -17.7143         0.022157   
    195. D(H  60,O   5,C   4,C   1)   -161.0706         0.023175   
    196. D(H  60,O   5,C   4,C   2)     17.7741         0.023175   
    197. D(C   3,C   6,C   0,C   1)    -17.7997         0.021742   
    198. D(O   7,C   6,C   3,C  34)     28.1285         0.022157   
    199. D(C   0,C   6,C   3,C  34)   -153.1219         0.022157   
    200. D(O   7,C   6,C   3,C   2)   -161.0350         0.022157   
    201. D(C   0,C   6,C   3,C   2)     17.7145         0.022157   
    202. D(O   7,C   6,C   0,C  47)    -31.1684         0.021742   
    203. D(C   3,C   6,C   0,C  47)    150.1227         0.021742   
    204. D(O   7,C   6,C   0,C   1)    160.9092         0.021742   
    205. D(H  61,O   7,C   6,C   3)    161.0708         0.023175   
    206. D(H  61,O   7,C   6,C   0)    -17.7740         0.023175   
    207. D(C  10,C   8,C   1,C   0)   -108.1721         0.007760   
    208. D(C   9,C   8,C   1,C   0)    132.0501         0.007760   
    209. D(C   9,C   8,C   1,C   4)    -37.5841         0.007760   
    210. D(C  10,C   8,C   1,C   4)     82.1938         0.007760   
    211. D(C  11,C   8,C   1,C   4)   -149.6327         0.007760   
    212. D(C  11,C   8,C   1,C   0)     20.0014         0.007760   
    213. D(H  14,C   9,C   8,C   1)   -171.5990         0.009027   
    214. D(H  14,C   9,C   8,C  10)     64.8064         0.009027   
    215. D(H  13,C   9,C   8,C  11)   -172.0681         0.009027   
    216. D(H  13,C   9,C   8,C  10)    -55.1399         0.009027   
    217. D(H  13,C   9,C   8,C   1)     68.4547         0.009027   
    218. D(H  12,C   9,C   8,C  11)     65.5714         0.009027   
    219. D(H  12,C   9,C   8,C  10)   -177.5004         0.009027   
    220. D(H  14,C   9,C   8,C  11)    -52.1218         0.009027   
    221. D(H  12,C   9,C   8,C   1)    -53.9057         0.009027   
    222. D(H  17,C  10,C   8,C  11)    172.7684         0.010076   
    223. D(H  17,C  10,C   8,C   1)    -58.3215         0.010076   
    224. D(H  16,C  10,C   8,C  11)     53.8757         0.010076   
    225. D(H  17,C  10,C   8,C   9)     62.7489         0.010076   
    226. D(H  16,C  10,C   8,C   9)    -56.1438         0.010076   
    227. D(H  16,C  10,C   8,C   1)   -177.2142         0.010076   
    228. D(H  15,C  10,C   8,C  11)    -66.7222         0.010076   
    229. D(H  15,C  10,C   8,C   9)   -176.7416         0.010076   
    230. D(H  15,C  10,C   8,C   1)     62.1879         0.010076   
    231. D(H  20,C  11,C   8,C  10)   -178.4117         0.009750   
    232. D(H  20,C  11,C   8,C   9)    -64.6541         0.009750   
    233. D(H  19,C  11,C   8,C  10)     58.8477         0.009750   
    234. D(H  19,C  11,C   8,C   9)    172.6053         0.009750   
    235. D(H  19,C  11,C   8,C   1)    -70.3928         0.009750   
    236. D(H  18,C  11,C   8,C  10)    -61.1327         0.009750   
    237. D(H  18,C  11,C   8,C   1)    169.6268         0.009750   
    238. D(H  18,C  11,C   8,C   9)     52.6249         0.009750   
    239. D(H  20,C  11,C   8,C   1)     52.3478         0.009750   
    240. D(C  22,C  21,C   2,C   3)   -132.6288         0.007444   
    241. D(C  22,C  21,C   2,C   4)     33.9578         0.007444   
    242. D(C  24,C  21,C   2,C   4)    -87.8473         0.007444   
    243. D(C  24,C  21,C   2,C   3)    105.5662         0.007444   
    244. D(C  23,C  21,C   2,C   4)    145.3920         0.007444   
    245. D(C  23,C  21,C   2,C   3)    -21.1946         0.007444   
    246. D(H  27,C  22,C  21,C  24)    -61.6636         0.008910   
    247. D(H  27,C  22,C  21,C  23)     53.9268         0.008910   
    248. D(H  27,C  22,C  21,C   2)    172.2721         0.008910   
    249. D(H  26,C  22,C  21,C  24)   -179.1996         0.008910   
    250. D(H  26,C  22,C  21,C  23)    -63.6092         0.008910   
    251. D(H  25,C  22,C  21,C  24)     58.4429         0.008910   
    252. D(H  26,C  22,C  21,C   2)     54.7362         0.008910   
    253. D(H  25,C  22,C  21,C   2)    -67.6213         0.008910   
    254. D(H  25,C  22,C  21,C  23)    174.0333         0.008910   
    255. D(H  30,C  23,C  21,C  24)   -179.2676         0.009678   
    256. D(H  30,C  23,C  21,C  22)     67.0765         0.009678   
    257. D(H  30,C  23,C  21,C   2)    -49.9745         0.009678   
    258. D(H  29,C  23,C  21,C  24)     63.2867         0.009678   
    259. D(H  29,C  23,C  21,C  22)    -50.3691         0.009678   
    260. D(H  29,C  23,C  21,C   2)   -167.4202         0.009678   
    261. D(H  28,C  23,C  21,C  24)    -56.6954         0.009678   
    262. D(H  28,C  23,C  21,C  22)   -170.3512         0.009678   
    263. D(H  28,C  23,C  21,C   2)     72.5978         0.009678   
    264. D(H  33,C  24,C  21,C  23)   -165.7457         0.009863   
    265. D(H  33,C  24,C  21,C  22)    -56.4231         0.009863   
    266. D(H  33,C  24,C  21,C   2)     66.6789         0.009863   
    267. D(H  32,C  24,C  21,C  23)     72.9541         0.009863   
    268. D(H  32,C  24,C  21,C  22)   -177.7233         0.009863   
    269. D(H  32,C  24,C  21,C   2)    -54.6213         0.009863   
    270. D(H  31,C  24,C  21,C  23)    -47.4805         0.009863   
    271. D(H  31,C  24,C  21,C  22)     61.8421         0.009863   
    272. D(H  31,C  24,C  21,C   2)   -175.0559         0.009863   
    273. D(C  37,C  34,C   3,C   6)    -82.1938         0.007760   
    274. D(C  37,C  34,C   3,C   2)    108.1723         0.007760   
    275. D(C  36,C  34,C   3,C   6)    149.6327         0.007760   
    276. D(C  36,C  34,C   3,C   2)    -20.0012         0.007760   
    277. D(C  35,C  34,C   3,C   6)     37.5840         0.007760   
    278. D(C  35,C  34,C   3,C   2)   -132.0498         0.007760   
    279. D(H  40,C  35,C  34,C  37)    -64.8065         0.009027   
    280. D(H  40,C  35,C  34,C  36)     52.1216         0.009027   
    281. D(H  40,C  35,C  34,C   3)    171.5987         0.009027   
    282. D(H  39,C  35,C  34,C  37)    177.5004         0.009027   
    283. D(H  39,C  35,C  34,C  36)    -65.5715         0.009027   
    284. D(H  39,C  35,C  34,C   3)     53.9056         0.009027   
    285. D(H  38,C  35,C  34,C  37)     55.1398         0.009027   
    286. D(H  38,C  35,C  34,C  36)    172.0679         0.009027   
    287. D(H  38,C  35,C  34,C   3)    -68.4549         0.009027   
    288. D(H  43,C  36,C  34,C  37)    178.4122         0.009750   
    289. D(H  43,C  36,C  34,C  35)     64.6547         0.009750   
    290. D(H  43,C  36,C  34,C   3)    -52.3471         0.009750   
    291. D(H  42,C  36,C  34,C  37)     61.1331         0.009750   
    292. D(H  42,C  36,C  34,C  35)    -52.6244         0.009750   
    293. D(H  42,C  36,C  34,C   3)   -169.6262         0.009750   
    294. D(H  41,C  36,C  34,C  37)    -58.8473         0.009750   
    295. D(H  41,C  36,C  34,C  35)   -172.6048         0.009750   
    296. D(H  41,C  36,C  34,C   3)     70.3934         0.009750   
    297. D(H  46,C  37,C  34,C  35)    -62.7487         0.010076   
    298. D(H  46,C  37,C  34,C   3)     58.3217         0.010076   
    299. D(H  45,C  37,C  34,C  36)     66.7223         0.010076   
    300. D(H  45,C  37,C  34,C  35)    176.7417         0.010076   
    301. D(H  45,C  37,C  34,C   3)    -62.1879         0.010076   
    302. D(H  44,C  37,C  34,C  36)    -53.8754         0.010076   
    303. D(H  44,C  37,C  34,C  35)     56.1440         0.010076   
    304. D(H  46,C  37,C  34,C  36)   -172.7681         0.010076   
    305. D(H  44,C  37,C  34,C   3)    177.2145         0.010076   
    306. D(C  50,C  47,C   0,C   6)    -33.9578         0.007444   
    307. D(C  50,C  47,C   0,C   1)    132.6289         0.007444   
    308. D(C  49,C  47,C   0,C   6)   -145.3920         0.007444   
    309. D(C  49,C  47,C   0,C   1)     21.1947         0.007444   
    310. D(C  48,C  47,C   0,C   6)     87.8471         0.007444   
    311. D(C  48,C  47,C   0,C   1)   -105.5662         0.007444   
    312. D(H  53,C  48,C  47,C  50)    -61.8415         0.009863   
    313. D(H  53,C  48,C  47,C  49)     47.4809         0.009863   
    314. D(H  53,C  48,C  47,C   0)    175.0566         0.009863   
    315. D(H  52,C  48,C  47,C  50)    177.7237         0.009863   
    316. D(H  52,C  48,C  47,C  49)    -72.9539         0.009863   
    317. D(H  52,C  48,C  47,C   0)     54.6217         0.009863   
    318. D(H  51,C  48,C  47,C  50)     56.4236         0.009863   
    319. D(H  51,C  48,C  47,C  49)    165.7461         0.009863   
    320. D(H  51,C  48,C  47,C   0)    -66.6783         0.009863   
    321. D(H  56,C  49,C  47,C  48)     56.6960         0.009678   
    322. D(H  56,C  49,C  47,C   0)    -72.5973         0.009678   
    323. D(H  55,C  49,C  47,C  50)     50.3693         0.009678   
    324. D(H  55,C  49,C  47,C  48)    -63.2864         0.009678   
    325. D(H  55,C  49,C  47,C   0)    167.4203         0.009678   
    326. D(H  54,C  49,C  47,C  50)    -67.0764         0.009678   
    327. D(H  54,C  49,C  47,C  48)    179.2680         0.009678   
    328. D(H  56,C  49,C  47,C  50)    170.3517         0.009678   
    329. D(H  54,C  49,C  47,C   0)     49.9746         0.009678   
    330. D(H  59,C  50,C  47,C  49)   -174.0332         0.008910   
    331. D(H  59,C  50,C  47,C  48)    -58.4429         0.008910   
    332. D(H  59,C  50,C  47,C   0)     67.6213         0.008910   
    333. D(H  58,C  50,C  47,C  49)     63.6094         0.008910   
    334. D(H  58,C  50,C  47,C  48)    179.1997         0.008910   
    335. D(H  58,C  50,C  47,C   0)    -54.7361         0.008910   
    336. D(H  57,C  50,C  47,C  49)    -53.9267         0.008910   
    337. D(H  57,C  50,C  47,C  48)     61.6636         0.008910   
    338. D(H  57,C  50,C  47,C   0)   -172.2722         0.008910   
    -----------------------------------------------------------------

Number of atoms                         .... 62
Number of degrees of freedom            .... 338

         *************************************************************
         *                GEOMETRY OPTIMIZATION CYCLE   1            *
         *************************************************************
---------------------------------
CARTESIAN COORDINATES (ANGSTROEM)
---------------------------------
  C     -1.258638    0.699068   -0.145352
  C     -1.265735   -0.706329    0.109311
  C      1.258637   -0.699070    0.145350
  C      1.265735    0.706328   -0.109313
  C     -0.007333   -1.280318    0.411481
  O     -0.056959   -2.512231    1.047382
  C      0.007333    1.280316   -0.411485
  O      0.056958    2.512228   -1.047385
  C     -2.458031   -1.707586   -0.126476
  C     -1.937979   -2.966771   -0.888686
  C     -3.115029   -2.203567    1.180587
  C     -3.514109   -1.164725   -1.122012
  H     -1.419927   -2.676114   -1.807984
  H     -1.271065   -3.583611   -0.294500
  H     -2.803219   -3.573340   -1.172718
  H     -3.561957   -1.394859    1.759340
  H     -3.901341   -2.931805    0.952781
  H     -2.368396   -2.695555    1.807355
  H     -4.199978   -1.979852   -1.372769
  H     -4.119925   -0.341656   -0.762570
  H     -3.028790   -0.845797   -2.049947
  C      2.452867   -1.698447   -0.129227
  C      1.929054   -2.968899   -0.873990
  C      3.449910   -1.133317   -1.173756
  C      3.211730   -2.173524    1.133406
  H      1.273162   -3.602895   -0.283752
  H      1.395345   -2.682800   -1.785429
  H      2.795046   -3.568181   -1.168717
  H      4.078022   -0.322647   -0.825916
  H      4.115417   -1.943155   -1.487453
  H      2.910779   -0.786290   -2.059665
  H      4.069390   -2.787303    0.837221
  H      3.579328   -1.344779    1.736969
  H      2.590817   -2.800163    1.785668
  C      2.458029    1.707585    0.126481
  C      1.937972    2.966767    0.888693
  C      3.514103    1.164722    1.122019
  C      3.115034    2.203573   -1.180576
  H      1.271063    3.583610    0.294505
  H      1.419915    2.676107    1.807987
  H      2.803211    3.573333    1.172733
  H      4.119927    0.341660    0.762571
  H      4.199964    1.979851    1.372789
  H      3.028780    0.845780    2.049948
  H      3.901347    2.931808   -0.952759
  H      3.561966    1.394867   -1.759331
  H      2.368407    2.695567   -1.807346
  C     -2.452865    1.698446    0.129222
  C     -3.211726    2.173524   -1.133412
  C     -3.449911    1.133325    1.173752
  C     -1.929049    2.968899    0.873982
  H     -2.590808    2.800153   -1.785680
  H     -3.579332    1.344780   -1.736971
  H     -4.069378    2.787315   -0.837228
  H     -2.910783    0.786302    2.059665
  H     -4.115417    1.943165    1.487444
  H     -4.078021    0.322650    0.825918
  H     -2.795038    3.568185    1.168707
  H     -1.395339    2.682800    1.785421
  H     -1.273155    3.602892    0.283741
  H      0.801239   -2.668209    1.467948
  H     -0.801240    2.668208   -1.467949

----------------------------
CARTESIAN COORDINATES (A.U.)
----------------------------
  NO LB      ZA    FRAG     MASS         X           Y           Z
   0 C     6.0000    0    12.011   -2.378481    1.321047   -0.274675
   1 C     6.0000    0    12.011   -2.391893   -1.334768    0.206568
   2 C     6.0000    0    12.011    2.378479   -1.321051    0.274672
   3 C     6.0000    0    12.011    2.391893    1.334766   -0.206572
   4 C     6.0000    0    12.011   -0.013857   -2.419450    0.777586
   5 O     8.0000    0    15.999   -0.107637   -4.747429    1.979265
   6 C     6.0000    0    12.011    0.013857    2.419447   -0.777594
   7 O     8.0000    0    15.999    0.107635    4.747423   -1.979271
   8 C     6.0000    0    12.011   -4.645005   -3.226870   -0.239005
   9 C     6.0000    0    12.011   -3.662250   -5.606385   -1.679373
  10 C     6.0000    0    12.011   -5.886552   -4.164138    2.230986
  11 C     6.0000    0    12.011   -6.640704   -2.201011   -2.120295
  12 H     1.0000    0     1.008   -2.683273   -5.057123   -3.416595
  13 H     1.0000    0     1.008   -2.401965   -6.772043   -0.556524
  14 H     1.0000    0     1.008   -5.297316   -6.752634   -2.216116
  15 H     1.0000    0     1.008   -6.731123   -2.635902    3.324671
  16 H     1.0000    0     1.008   -7.372466   -5.540309    1.800495
  17 H     1.0000    0     1.008   -4.475620   -5.093861    3.415406
  18 H     1.0000    0     1.008   -7.936808   -3.741378   -2.594157
  19 H     1.0000    0     1.008   -7.785530   -0.645636   -1.441048
  20 H     1.0000    0     1.008   -5.723584   -1.598325   -3.873838
  21 C     6.0000    0    12.011    4.635247   -3.209600   -0.244204
  22 C     6.0000    0    12.011    3.645384   -5.610406   -1.651602
  23 C     6.0000    0    12.011    6.519385   -2.141659   -2.218077
  24 C     6.0000    0    12.011    6.069290   -4.107365    2.141827
  25 H     1.0000    0     1.008    2.405928   -6.808485   -0.536214
  26 H     1.0000    0     1.008    2.636820   -5.069757   -3.373972
  27 H     1.0000    0     1.008    5.281871   -6.742885   -2.208555
  28 H     1.0000    0     1.008    7.706345   -0.609714   -1.560755
  29 H     1.0000    0     1.008    7.777011   -3.672031   -2.810879
  30 H     1.0000    0     1.008    5.500575   -1.485873   -3.892203
  31 H     1.0000    0     1.008    7.690033   -5.267239    1.582118
  32 H     1.0000    0     1.008    6.763950   -2.541264    3.282396
  33 H     1.0000    0     1.008    4.895935   -5.291541    3.374423
  34 C     6.0000    0    12.011    4.645002    3.226868    0.239014
  35 C     6.0000    0    12.011    3.662236    5.606377    1.679386
  36 C     6.0000    0    12.011    6.640692    2.201006    2.120309
  37 C     6.0000    0    12.011    5.886561    4.164149   -2.230965
  38 H     1.0000    0     1.008    2.401961    6.772041    0.556534
  39 H     1.0000    0     1.008    2.683250    5.057109    3.416600
  40 H     1.0000    0     1.008    5.297301    6.752621    2.216144
  41 H     1.0000    0     1.008    7.785534    0.645644    1.441050
  42 H     1.0000    0     1.008    7.936782    3.741376    2.594195
  43 H     1.0000    0     1.008    5.723565    1.598293    3.873840
  44 H     1.0000    0     1.008    7.372477    5.540314   -1.800454
  45 H     1.0000    0     1.008    6.731140    2.635917   -3.324654
  46 H     1.0000    0     1.008    4.475641    5.093883   -3.415389
  47 C     6.0000    0    12.011   -4.635243    3.209598    0.244194
  48 C     6.0000    0    12.011   -6.069283    4.107365   -2.141838
  49 C     6.0000    0    12.011   -6.519387    2.141674    2.218070
  50 C     6.0000    0    12.011   -3.645374    5.610406    1.651587
  51 H     1.0000    0     1.008   -4.895918    5.291522   -3.374446
  52 H     1.0000    0     1.008   -6.763957    2.541266   -3.282399
  53 H     1.0000    0     1.008   -7.690010    5.267262   -1.582132
  54 H     1.0000    0     1.008   -5.500583    1.485895    3.892203
  55 H     1.0000    0     1.008   -7.777011    3.672050    2.810862
  56 H     1.0000    0     1.008   -7.706343    0.609720    1.560759
  57 H     1.0000    0     1.008   -5.281856    6.742892    2.208536
  58 H     1.0000    0     1.008   -2.636809    5.069757    3.373957
  59 H     1.0000    0     1.008   -2.405914    6.808479    0.536193
  60 H     1.0000    0     1.008    1.514122   -5.042184    2.774020
  61 H     1.0000    0     1.008   -1.514124    5.042182   -2.774022

--------------------------------
INTERNAL COORDINATES (ANGSTROEM)
--------------------------------
 C      0   0   0     0.000000000000     0.00000000     0.00000000
 C      1   0   0     1.428301207234     0.00000000     0.00000000
 C      2   1   0     2.524639676664    89.69906502     0.00000000
 C      3   2   1     1.428302196168    90.30097500     0.00000000
 C      2   1   3     1.415749156675   115.63065157     7.95255481
 O      5   2   1     1.387242754981   115.21869974   161.03500214
 C      4   3   2     1.415749178115   115.63058245   352.04734946
 O      7   4   3     1.387241372786   115.21873983   198.96497771
 C      2   1   3     1.574700238469   127.06411164   198.23526625
 C      9   2   1     1.561078163011   109.49646417   132.05006034
 C      9   2   1     1.544686767709   113.54694618   251.82787829
 C      9   2   1     1.549545331606   112.92190298    20.00140594
 H     10   9   2     1.094517327025   110.70589615   306.09426235
 H     10   9   2     1.085505813707   113.31383413    68.45468285
 H     10   9   2     1.094184804494   108.08715249   188.40103958
 H     11   9   2     1.090279001658   112.66585596    62.18789698
 H     11   9   2     1.095679113438   110.04245217   182.78577490
 H     11   9   2     1.091948329664   109.84875333   301.67846829
 H     12   9   2     1.094407321037   108.26403056   169.62675564
 H     12   9   2     1.083353200014   115.72947010   289.60717720
 H     12   9   2     1.094674821657   110.15250121    52.34776841
 C      3   2   1     1.581243880607   138.66589263   206.48742360
 C     22   3   2     1.563041992220   110.08098781    13.93721698
 C     22   3   2     1.550647443035   111.85407828   125.37141997
 C     22   3   2     1.547841497501   114.99957420   252.13218119
 H     23  22   3     1.086520197844   114.69201270   292.37866169
 H     23  22   3     1.094266414180   110.35363506    54.73616925
 H     23  22   3     1.093592732290   107.96583290   172.27213814
 H     24  22   3     1.082914215921   115.42961578    72.59778227
 H     24  22   3     1.094140284014   108.32892911   192.57983868
 H     24  22   3     1.093583435395   110.14213870   310.02550934
 H     25  22   3     1.095459214515   109.58834358   184.94411409
 H     25  22   3     1.089144094965   112.58025895   305.37873210
 H     25  22   3     1.097112166797   112.50822939    66.67892712
 C      4   3   2     1.574699772312   127.06410715   161.76440243
 C     35   4   3     1.561078385385   109.49641492   227.95015161
 C     35   4   3     1.549544591062   112.92188493   339.99878808
 C     35   4   3     1.544686915662   113.54711322   108.17233872
 H     36  35   4     1.085505541337   113.31383491   291.54505915
 H     36  35   4     1.094517130649   110.70593548    53.90561628
 H     36  35   4     1.094184427360   108.08705967   171.59872853
 H     37  35   4     1.083354346243   115.72934721    70.39340718
 H     37  35   4     1.094406775775   108.26403249   190.37383292
 H     37  35   4     1.094675587895   110.15256266   307.65287258
 H     38  35   4     1.095680124253   110.04231414   177.21445306
 H     38  35   4     1.090280219524   112.66583539   297.81213004
 H     38  35   4     1.091948078466   109.84890016    58.32173981
 C      1   2   3     1.581241725951   125.95663689   201.33964335
 C     48   1   2     1.547841639626   114.99961649   254.43377657
 C     48   1   2     1.550646765597   111.85427476    21.19469736
 C     48   1   2     1.563042380956   110.08094204   132.62887057
 H     49  48   1     1.097112852075   112.50826905   293.32170258
 H     49  48   1     1.089143817525   112.58028253    54.62173034
 H     49  48   1     1.095459404378   109.58832006   175.05658145
 H     50  48   1     1.093583927498   110.14217636    49.97462722
 H     50  48   1     1.094139722567   108.32902714   167.42026247
 H     50  48   1     1.082914871669   115.42966178   287.40268058
 H     51  48   1     1.093592009637   107.96592093   187.72777936
 H     51  48   1     1.094266901913   110.35358831   305.26391372
 H     51  48   1     1.086521284359   114.69195658    67.62131831
 H      6   5   2     0.968353604859   108.08457291   198.92941180
 H      8   7   4     0.968353058393   108.08466823   161.07084602

---------------------------
INTERNAL COORDINATES (A.U.)
---------------------------
 C      0   0   0     0.000000000000     0.00000000     0.00000000
 C      1   0   0     2.699098118422     0.00000000     0.00000000
 C      2   1   0     4.770877575726    89.69906502     0.00000000
 C      3   2   1     2.699099987235    90.30097500     0.00000000
 C      2   1   3     2.675378180445   115.63065157     7.95255481
 O      5   2   1     2.621508888180   115.21869974   161.03500214
 C      4   3   2     2.675378220961   115.63058245   352.04734946
 O      7   4   3     2.621506276210   115.21873983   198.96497771
 C      2   1   3     2.975752193727   127.06411164   198.23526625
 C      9   2   1     2.950010201735   109.49646417   132.05006034
 C      9   2   1     2.919034953661   113.54694618   251.82787829
 C      9   2   1     2.928216308831   112.92190298    20.00140594
 H     10   9   2     2.068337996908   110.70589615   306.09426235
 H     10   9   2     2.051308704686   113.31383413    68.45468285
 H     10   9   2     2.067709620391   108.08715249   188.40103958
 H     11   9   2     2.060328722699   112.66585596    62.18789698
 H     11   9   2     2.070533455055   110.04245217   182.78577490
 H     11   9   2     2.063483295459   109.84875333   301.67846829
 H     12   9   2     2.068130115718   108.26403056   169.62675564
 H     12   9   2     2.047240854334   115.72947010   289.60717720
 H     12   9   2     2.068635618631   110.15250121    52.34776841
 C      3   2   1     2.988117885287   138.66589263   206.48742360
 C     22   3   2     2.953721301114   110.08098781    13.93721698
 C     22   3   2     2.930298997601   111.85407828   125.37141997
 C     22   3   2     2.924996528996   114.99957420   252.13218119
 H     23  22   3     2.053225612900   114.69201270   292.37866169
 H     23  22   3     2.067863840349   110.35363506    54.73616925
 H     23  22   3     2.066590766074   107.96583290   172.27213814
 H     24  22   3     2.046411294621   115.42961578    72.59778227
 H     24  22   3     2.067625488877   108.32892911   192.57983868
 H     24  22   3     2.066573197490   110.14213870   310.02550934
 H     25  22   3     2.070117906314   109.58834358   184.94411409
 H     25  22   3     2.058184059862   112.58025895   305.37873210
 H     25  22   3     2.073241533439   112.50822939    66.67892712
 C      4   3   2     2.975751312819   127.06410715   161.76440243
 C     35   4   3     2.950010621962   109.49641492   227.95015161
 C     35   4   3     2.928214909406   112.92188493   339.99878808
 C     35   4   3     2.919035233253   113.54711322   108.17233872
 H     36  35   4     2.051308189981   113.31383491   291.54505915
 H     36  35   4     2.068337625813   110.70593548    53.90561628
 H     36  35   4     2.067708907712   108.08705967   171.59872853
 H     37  35   4     2.047243020393   115.72934721    70.39340718
 H     37  35   4     2.068129085322   108.26403249   190.37383292
 H     37  35   4     2.068637066611   110.15256266   307.65287258
 H     38  35   4     2.070535365219   110.04231414   177.21445306
 H     38  35   4     2.060331024132   112.66583539   297.81213004
 H     38  35   4     2.063482820762   109.84890016    58.32173981
 C      1   2   3     2.988113813577   125.95663689   201.33964335
 C     48   1   2     2.924996797573   114.99961649   254.43377657
 C     48   1   2     2.930297717429   111.85427476    21.19469736
 C     48   1   2     2.953722035719   110.08094204   132.62887057
 H     49  48   1     2.073242828428   112.50826905   293.32170258
 H     49  48   1     2.058183535576   112.58028253    54.62173034
 H     49  48   1     2.070118265104   109.58832006   175.05658145
 H     50  48   1     2.066574127429   110.14217636    49.97462722
 H     50  48   1     2.067624427897   108.32902714   167.42026247
 H     50  48   1     2.046412533804   115.42966178   287.40268058
 H     51  48   1     2.066589400459   107.96592093   187.72777936
 H     51  48   1     2.067864762030   110.35358831   305.26391372
 H     51  48   1     2.053227666116   114.69195658    67.62131831
 H      6   5   2     1.829923113979   108.08457291   198.92941180
 H      8   7   4     1.829922081309   108.08466823   161.07084602

---------------------
BASIS SET INFORMATION
---------------------
There are 3 groups of distinct atoms

 Group   1 Type C   : 10s4p1d contracted to 3s2p1d pattern {631/31/1}
 Group   2 Type O   : 10s4p1d contracted to 3s2p1d pattern {631/31/1}
 Group   3 Type H   : 4s contracted to 2s pattern {31}

Atom   0C    basis set group =>   1
Atom   1C    basis set group =>   1
Atom   2C    basis set group =>   1
Atom   3C    basis set group =>   1
Atom   4C    basis set group =>   1
Atom   5O    basis set group =>   2
Atom   6C    basis set group =>   1
Atom   7O    basis set group =>   2
Atom   8C    basis set group =>   1
Atom   9C    basis set group =>   1
Atom  10C    basis set group =>   1
Atom  11C    basis set group =>   1
Atom  12H    basis set group =>   3
Atom  13H    basis set group =>   3
Atom  14H    basis set group =>   3
Atom  15H    basis set group =>   3
Atom  16H    basis set group =>   3
Atom  17H    basis set group =>   3
Atom  18H    basis set group =>   3
Atom  19H    basis set group =>   3
Atom  20H    basis set group =>   3
Atom  21C    basis set group =>   1
Atom  22C    basis set group =>   1
Atom  23C    basis set group =>   1
Atom  24C    basis set group =>   1
Atom  25H    basis set group =>   3
Atom  26H    basis set group =>   3
Atom  27H    basis set group =>   3
Atom  28H    basis set group =>   3
Atom  29H    basis set group =>   3
Atom  30H    basis set group =>   3
Atom  31H    basis set group =>   3
Atom  32H    basis set group =>   3
Atom  33H    basis set group =>   3
Atom  34C    basis set group =>   1
Atom  35C    basis set group =>   1
Atom  36C    basis set group =>   1
Atom  37C    basis set group =>   1
Atom  38H    basis set group =>   3
Atom  39H    basis set group =>   3
Atom  40H    basis set group =>   3
Atom  41H    basis set group =>   3
Atom  42H    basis set group =>   3
Atom  43H    basis set group =>   3
Atom  44H    basis set group =>   3
Atom  45H    basis set group =>   3
Atom  46H    basis set group =>   3
Atom  47C    basis set group =>   1
Atom  48C    basis set group =>   1
Atom  49C    basis set group =>   1
Atom  50C    basis set group =>   1
Atom  51H    basis set group =>   3
Atom  52H    basis set group =>   3
Atom  53H    basis set group =>   3
Atom  54H    basis set group =>   3
Atom  55H    basis set group =>   3
Atom  56H    basis set group =>   3
Atom  57H    basis set group =>   3
Atom  58H    basis set group =>   3
Atom  59H    basis set group =>   3
Atom  60H    basis set group =>   3
Atom  61H    basis set group =>   3
---------------------------------
AUXILIARY/J BASIS SET INFORMATION
---------------------------------
There are 3 groups of distinct atoms

 Group   1 Type C   : 12s5p4d2f1g contracted to 6s4p3d1f1g pattern {711111/2111/211/2/1}
 Group   2 Type O   : 12s5p4d2f1g contracted to 6s4p3d1f1g pattern {711111/2111/211/2/1}
 Group   3 Type H   : 5s2p1d contracted to 3s1p1d pattern {311/2/1}

Atom   0C    basis set group =>   1
Atom   1C    basis set group =>   1
Atom   2C    basis set group =>   1
Atom   3C    basis set group =>   1
Atom   4C    basis set group =>   1
Atom   5O    basis set group =>   2
Atom   6C    basis set group =>   1
Atom   7O    basis set group =>   2
Atom   8C    basis set group =>   1
Atom   9C    basis set group =>   1
Atom  10C    basis set group =>   1
Atom  11C    basis set group =>   1
Atom  12H    basis set group =>   3
Atom  13H    basis set group =>   3
Atom  14H    basis set group =>   3
Atom  15H    basis set group =>   3
Atom  16H    basis set group =>   3
Atom  17H    basis set group =>   3
Atom  18H    basis set group =>   3
Atom  19H    basis set group =>   3
Atom  20H    basis set group =>   3
Atom  21C    basis set group =>   1
Atom  22C    basis set group =>   1
Atom  23C    basis set group =>   1
Atom  24C    basis set group =>   1
Atom  25H    basis set group =>   3
Atom  26H    basis set group =>   3
Atom  27H    basis set group =>   3
Atom  28H    basis set group =>   3
Atom  29H    basis set group =>   3
Atom  30H    basis set group =>   3
Atom  31H    basis set group =>   3
Atom  32H    basis set group =>   3
Atom  33H    basis set group =>   3
Atom  34C    basis set group =>   1
Atom  35C    basis set group =>   1
Atom  36C    basis set group =>   1
Atom  37C    basis set group =>   1
Atom  38H    basis set group =>   3
Atom  39H    basis set group =>   3
Atom  40H    basis set group =>   3
Atom  41H    basis set group =>   3
Atom  42H    basis set group =>   3
Atom  43H    basis set group =>   3
Atom  44H    basis set group =>   3
Atom  45H    basis set group =>   3
Atom  46H    basis set group =>   3
Atom  47C    basis set group =>   1
Atom  48C    basis set group =>   1
Atom  49C    basis set group =>   1
Atom  50C    basis set group =>   1
Atom  51H    basis set group =>   3
Atom  52H    basis set group =>   3
Atom  53H    basis set group =>   3
Atom  54H    basis set group =>   3
Atom  55H    basis set group =>   3
Atom  56H    basis set group =>   3
Atom  57H    basis set group =>   3
Atom  58H    basis set group =>   3
Atom  59H    basis set group =>   3
Atom  60H    basis set group =>   3
Atom  61H    basis set group =>   3


           ************************************************************
           *        Program running with 8 parallel MPI-processes     *
           *              working on a common directory               *
           ************************************************************
------------------------------------------------------------------------------
                           ORCA GTO INTEGRAL CALCULATION
                           -- RI-GTO INTEGRALS CHOSEN --
------------------------------------------------------------------------------
------------------------------------------------------------------------------
                   ___                                                        
                  /   \      - P O W E R E D   B Y -                         
                 /     \                                                     
                 |  |  |   _    _      __       _____    __    __             
                 |  |  |  | |  | |    /  \     |  _  \  |  |  /  |          
                  \  \/   | |  | |   /    \    | | | |  |  | /  /          
                 / \  \   | |__| |  /  /\  \   | |_| |  |  |/  /          
                |  |  |   |  __  | /  /__\  \  |    /   |      \           
                |  |  |   | |  | | |   __   |  |    \   |  |\   \          
                \     /   | |  | | |  |  |  |  | |\  \  |  | \   \       
                 \___/    |_|  |_| |__|  |__|  |_| \__\ |__|  \__/        
                                                                              
                      - O R C A' S   B I G   F R I E N D -                    
                                      &                                       
                       - I N T E G R A L  F E E D E R -                       
                                                                              
 v1 FN, 2020, v2 2021                                                         
------------------------------------------------------------------------------


Reading SHARK input file Q6_2e_2H_B3LYP_631Gd_opt.SHARKINP.tmp ... ok
----------------------
SHARK INTEGRAL PACKAGE
----------------------

Number of atoms                             ...     62
Number of basis functions                   ...    412
Number of shells                            ...    220
Maximum angular momentum                    ...      2
Integral batch strategy                     ... SHARK/LIBINT Hybrid
RI-J (if used) integral strategy            ... SPLIT-RIJ (Revised 2003 algorithm where possible)
Printlevel                                  ...      1
Contraction scheme used                     ... SEGMENTED contraction
Coulomb Range Separation                    ... NOT USED
Exchange Range Separation                   ... NOT USED
Finite Nucleus Model                        ... NOT USED
Auxiliary Coulomb fitting basis             ... AVAILABLE
   # of basis functions in Aux-J            ...   1594
   # of shells in Aux-J                     ...    550
   Maximum angular momentum in Aux-J        ...      4
Auxiliary J/K fitting basis                 ... NOT available
Auxiliary Correlation fitting basis         ... NOT available
Auxiliary 'external' fitting basis          ... NOT available
Integral threshold                          ...     2.500000e-11
Primitive cut-off                           ...     2.500000e-12
Primitive pair pre-selection threshold      ...     2.500000e-12

Calculating pre-screening integrals         ... done (  0.1 sec) Dimension = 220
Organizing shell pair data                  ... done (  0.2 sec)
Shell pair information
Total number of shell pairs                 ...     24310
Shell pairs after pre-screening             ...     18836
Total number of primitive shell pairs       ...    131946
Primitive shell pairs kept                  ...     55454
          la=0 lb=0:   8068 shell pairs
          la=1 lb=0:   6006 shell pairs
          la=1 lb=1:   1101 shell pairs
          la=2 lb=0:   2484 shell pairs
          la=2 lb=1:    986 shell pairs
          la=2 lb=2:    191 shell pairs

Calculating one electron integrals          ... done (  0.1 sec)
Calculating RI/J V-Matrix + Cholesky decomp.... done (  0.2 sec)
Calculating Nuclear repulsion               ... done (  0.0 sec) ENN=   2429.170994782956 Eh

SHARK setup successfully completed in   0.9 seconds

Maximum memory used throughout the entire GTOINT-calculation: 33.3 MB
[1717927799.594942] [eu-a2p-339:19300:0]          mpool.c:38   UCX  WARN  object 0x3053a00 was not returned to mpool ucp_requests
[1717927799.594975] [eu-a2p-339:19300:0]          mpool.c:38   UCX  WARN  object 0x3053bc0 was not returned to mpool ucp_requests
[1717927799.594982] [eu-a2p-339:19300:0]          mpool.c:38   UCX  WARN  object 0x3053d80 was not returned to mpool ucp_requests
[1717927799.594988] [eu-a2p-339:19300:0]          mpool.c:38   UCX  WARN  object 0x3053f40 was not returned to mpool ucp_requests
[1717927799.594993] [eu-a2p-339:19300:0]          mpool.c:38   UCX  WARN  object 0x3054100 was not returned to mpool ucp_requests
[1717927799.594998] [eu-a2p-339:19300:0]          mpool.c:38   UCX  WARN  object 0x30542c0 was not returned to mpool ucp_requests
[1717927799.595003] [eu-a2p-339:19300:0]          mpool.c:38   UCX  WARN  object 0x3054480 was not returned to mpool ucp_requests
[1717927799.595008] [eu-a2p-339:19300:0]          mpool.c:38   UCX  WARN  object 0x3054640 was not returned to mpool ucp_requests
[1717927799.595013] [eu-a2p-339:19300:0]          mpool.c:38   UCX  WARN  object 0x3054800 was not returned to mpool ucp_requests
[1717927799.595018] [eu-a2p-339:19300:0]          mpool.c:38   UCX  WARN  object 0x30549c0 was not returned to mpool ucp_requests
[1717927799.595023] [eu-a2p-339:19300:0]          mpool.c:38   UCX  WARN  object 0x3054b80 was not returned to mpool ucp_requests
[1717927799.595028] [eu-a2p-339:19300:0]          mpool.c:38   UCX  WARN  object 0x3054d40 was not returned to mpool ucp_requests
[1717927799.613154] [eu-a2p-339:19297:0]          mpool.c:38   UCX  WARN  object 0x40c7a00 was not returned to mpool ucp_requests
[1717927799.613183] [eu-a2p-339:19297:0]          mpool.c:38   UCX  WARN  object 0x40c7bc0 was not returned to mpool ucp_requests
[1717927799.613191] [eu-a2p-339:19297:0]          mpool.c:38   UCX  WARN  object 0x40c7d80 was not returned to mpool ucp_requests
[1717927799.613197] [eu-a2p-339:19297:0]          mpool.c:38   UCX  WARN  object 0x40c7f40 was not returned to mpool ucp_requests
[1717927799.613203] [eu-a2p-339:19297:0]          mpool.c:38   UCX  WARN  object 0x40c8100 was not returned to mpool ucp_requests
[1717927799.613211] [eu-a2p-339:19297:0]          mpool.c:38   UCX  WARN  object 0x40c82c0 was not returned to mpool ucp_requests
[1717927799.613217] [eu-a2p-339:19297:0]          mpool.c:38   UCX  WARN  object 0x40c8480 was not returned to mpool ucp_requests
[1717927799.613222] [eu-a2p-339:19297:0]          mpool.c:38   UCX  WARN  object 0x40c8640 was not returned to mpool ucp_requests
[1717927799.613228] [eu-a2p-339:19297:0]          mpool.c:38   UCX  WARN  object 0x40c8800 was not returned to mpool ucp_requests
[1717927799.613233] [eu-a2p-339:19297:0]          mpool.c:38   UCX  WARN  object 0x40c89c0 was not returned to mpool ucp_requests
[1717927799.613239] [eu-a2p-339:19297:0]          mpool.c:38   UCX  WARN  object 0x40c8b80 was not returned to mpool ucp_requests
[1717927799.613245] [eu-a2p-339:19297:0]          mpool.c:38   UCX  WARN  object 0x40c8d40 was not returned to mpool ucp_requests
[1717927799.650978] [eu-a2p-339:19294:0]          mpool.c:38   UCX  WARN  object 0x39d5100 was not returned to mpool ucp_requests
[1717927799.651113] [eu-a2p-339:19294:0]          mpool.c:38   UCX  WARN  object 0x39d52c0 was not returned to mpool ucp_requests
[1717927799.651121] [eu-a2p-339:19294:0]          mpool.c:38   UCX  WARN  object 0x39d5480 was not returned to mpool ucp_requests
[1717927799.651128] [eu-a2p-339:19294:0]          mpool.c:38   UCX  WARN  object 0x39d5640 was not returned to mpool ucp_requests
[1717927799.651133] [eu-a2p-339:19294:0]          mpool.c:38   UCX  WARN  object 0x39d5800 was not returned to mpool ucp_requests
[1717927799.651138] [eu-a2p-339:19294:0]          mpool.c:38   UCX  WARN  object 0x39d59c0 was not returned to mpool ucp_requests
[1717927799.651142] [eu-a2p-339:19294:0]          mpool.c:38   UCX  WARN  object 0x39d5b80 was not returned to mpool ucp_requests
[1717927799.651147] [eu-a2p-339:19294:0]          mpool.c:38   UCX  WARN  object 0x39d5d40 was not returned to mpool ucp_requests
[1717927799.651471] [eu-a2p-339:19299:0]          mpool.c:38   UCX  WARN  object 0x2c0ea00 was not returned to mpool ucp_requests
[1717927799.651515] [eu-a2p-339:19299:0]          mpool.c:38   UCX  WARN  object 0x2c0ebc0 was not returned to mpool ucp_requests
[1717927799.651523] [eu-a2p-339:19299:0]          mpool.c:38   UCX  WARN  object 0x2c0ed80 was not returned to mpool ucp_requests
[1717927799.651528] [eu-a2p-339:19299:0]          mpool.c:38   UCX  WARN  object 0x2c0ef40 was not returned to mpool ucp_requests
[1717927799.651533] [eu-a2p-339:19299:0]          mpool.c:38   UCX  WARN  object 0x2c0f100 was not returned to mpool ucp_requests
[1717927799.651538] [eu-a2p-339:19299:0]          mpool.c:38   UCX  WARN  object 0x2c0f2c0 was not returned to mpool ucp_requests
[1717927799.651543] [eu-a2p-339:19299:0]          mpool.c:38   UCX  WARN  object 0x2c0f480 was not returned to mpool ucp_requests
[1717927799.651548] [eu-a2p-339:19299:0]          mpool.c:38   UCX  WARN  object 0x2c0f640 was not returned to mpool ucp_requests
[1717927799.651553] [eu-a2p-339:19299:0]          mpool.c:38   UCX  WARN  object 0x2c0f800 was not returned to mpool ucp_requests
[1717927799.651560] [eu-a2p-339:19299:0]          mpool.c:38   UCX  WARN  object 0x2c0f9c0 was not returned to mpool ucp_requests
[1717927799.651565] [eu-a2p-339:19299:0]          mpool.c:38   UCX  WARN  object 0x2c0fb80 was not returned to mpool ucp_requests
[1717927799.651570] [eu-a2p-339:19299:0]          mpool.c:38   UCX  WARN  object 0x2c0fd40 was not returned to mpool ucp_requests
[1717927799.651865] [eu-a2p-339:19295:0]          mpool.c:38   UCX  WARN  object 0x2c47680 was not returned to mpool ucp_requests
[1717927799.651895] [eu-a2p-339:19295:0]          mpool.c:38   UCX  WARN  object 0x2c47840 was not returned to mpool ucp_requests
[1717927799.651901] [eu-a2p-339:19295:0]          mpool.c:38   UCX  WARN  object 0x2c47a00 was not returned to mpool ucp_requests
[1717927799.651907] [eu-a2p-339:19295:0]          mpool.c:38   UCX  WARN  object 0x2c47bc0 was not returned to mpool ucp_requests
[1717927799.651911] [eu-a2p-339:19295:0]          mpool.c:38   UCX  WARN  object 0x2c47d80 was not returned to mpool ucp_requests
[1717927799.651916] [eu-a2p-339:19295:0]          mpool.c:38   UCX  WARN  object 0x2c47f40 was not returned to mpool ucp_requests
[1717927799.651921] [eu-a2p-339:19295:0]          mpool.c:38   UCX  WARN  object 0x2c48100 was not returned to mpool ucp_requests
[1717927799.651925] [eu-a2p-339:19295:0]          mpool.c:38   UCX  WARN  object 0x2c482c0 was not returned to mpool ucp_requests
[1717927799.651930] [eu-a2p-339:19295:0]          mpool.c:38   UCX  WARN  object 0x2c48480 was not returned to mpool ucp_requests
[1717927799.651935] [eu-a2p-339:19295:0]          mpool.c:38   UCX  WARN  object 0x2c48640 was not returned to mpool ucp_requests
[1717927799.651940] [eu-a2p-339:19295:0]          mpool.c:38   UCX  WARN  object 0x2c48800 was not returned to mpool ucp_requests
[1717927799.651944] [eu-a2p-339:19295:0]          mpool.c:38   UCX  WARN  object 0x2c489c0 was not returned to mpool ucp_requests
[1717927799.651949] [eu-a2p-339:19295:0]          mpool.c:38   UCX  WARN  object 0x2c48b80 was not returned to mpool ucp_requests
[1717927799.651953] [eu-a2p-339:19295:0]          mpool.c:38   UCX  WARN  object 0x2c48d40 was not returned to mpool ucp_requests
[1717927799.653446] [eu-a2p-339:19296:0]          mpool.c:38   UCX  WARN  object 0x3dcb680 was not returned to mpool ucp_requests
[1717927799.653479] [eu-a2p-339:19296:0]          mpool.c:38   UCX  WARN  object 0x3dcb840 was not returned to mpool ucp_requests
[1717927799.653486] [eu-a2p-339:19296:0]          mpool.c:38   UCX  WARN  object 0x3dcba00 was not returned to mpool ucp_requests
[1717927799.653491] [eu-a2p-339:19296:0]          mpool.c:38   UCX  WARN  object 0x3dcbbc0 was not returned to mpool ucp_requests
[1717927799.653497] [eu-a2p-339:19296:0]          mpool.c:38   UCX  WARN  object 0x3dcbd80 was not returned to mpool ucp_requests
[1717927799.653502] [eu-a2p-339:19296:0]          mpool.c:38   UCX  WARN  object 0x3dcbf40 was not returned to mpool ucp_requests
[1717927799.653507] [eu-a2p-339:19296:0]          mpool.c:38   UCX  WARN  object 0x3dcc100 was not returned to mpool ucp_requests
[1717927799.653512] [eu-a2p-339:19296:0]          mpool.c:38   UCX  WARN  object 0x3dcc2c0 was not returned to mpool ucp_requests
[1717927799.653517] [eu-a2p-339:19296:0]          mpool.c:38   UCX  WARN  object 0x3dcc480 was not returned to mpool ucp_requests
[1717927799.653522] [eu-a2p-339:19296:0]          mpool.c:38   UCX  WARN  object 0x3dcc640 was not returned to mpool ucp_requests
[1717927799.653530] [eu-a2p-339:19296:0]          mpool.c:38   UCX  WARN  object 0x3dcc800 was not returned to mpool ucp_requests
[1717927799.653536] [eu-a2p-339:19296:0]          mpool.c:38   UCX  WARN  object 0x3dcc9c0 was not returned to mpool ucp_requests
[1717927799.653541] [eu-a2p-339:19296:0]          mpool.c:38   UCX  WARN  object 0x3dccb80 was not returned to mpool ucp_requests
[1717927799.653546] [eu-a2p-339:19296:0]          mpool.c:38   UCX  WARN  object 0x3dccd40 was not returned to mpool ucp_requests
[1717927799.654228] [eu-a2p-339:19298:0]          mpool.c:38   UCX  WARN  object 0x2f9da00 was not returned to mpool ucp_requests
[1717927799.654270] [eu-a2p-339:19298:0]          mpool.c:38   UCX  WARN  object 0x2f9dbc0 was not returned to mpool ucp_requests
[1717927799.654277] [eu-a2p-339:19298:0]          mpool.c:38   UCX  WARN  object 0x2f9dd80 was not returned to mpool ucp_requests
[1717927799.654283] [eu-a2p-339:19298:0]          mpool.c:38   UCX  WARN  object 0x2f9df40 was not returned to mpool ucp_requests
[1717927799.654288] [eu-a2p-339:19298:0]          mpool.c:38   UCX  WARN  object 0x2f9e100 was not returned to mpool ucp_requests
[1717927799.654293] [eu-a2p-339:19298:0]          mpool.c:38   UCX  WARN  object 0x2f9e2c0 was not returned to mpool ucp_requests
[1717927799.654298] [eu-a2p-339:19298:0]          mpool.c:38   UCX  WARN  object 0x2f9e480 was not returned to mpool ucp_requests
[1717927799.654303] [eu-a2p-339:19298:0]          mpool.c:38   UCX  WARN  object 0x2f9e640 was not returned to mpool ucp_requests
[1717927799.654308] [eu-a2p-339:19298:0]          mpool.c:38   UCX  WARN  object 0x2f9e800 was not returned to mpool ucp_requests
[1717927799.654313] [eu-a2p-339:19298:0]          mpool.c:38   UCX  WARN  object 0x2f9e9c0 was not returned to mpool ucp_requests
[1717927799.654318] [eu-a2p-339:19298:0]          mpool.c:38   UCX  WARN  object 0x2f9eb80 was not returned to mpool ucp_requests
[1717927799.654323] [eu-a2p-339:19298:0]          mpool.c:38   UCX  WARN  object 0x2f9ed40 was not returned to mpool ucp_requests


           ************************************************************
           *        Program running with 8 parallel MPI-processes     *
           *              working on a common directory               *
           ************************************************************
-------------------------------------------------------------------------------
                                 ORCA SCF
-------------------------------------------------------------------------------

------------
SCF SETTINGS
------------
Hamiltonian:
 Density Functional     Method          .... DFT(GTOs)
 Exchange Functional    Exchange        .... B88
   X-Alpha parameter    XAlpha          ....  0.666667
   Becke's b parameter  XBeta           ....  0.004200
 Correlation Functional Correlation     .... LYP
 LDA part of GGA corr.  LDAOpt          .... VWN-5
 Gradients option       PostSCFGGA      .... off
 Hybrid DFT is turned on
   Fraction HF Exchange ScalHFX         ....  0.200000
   Scaling of DF-GGA-X  ScalDFX         ....  0.720000
   Scaling of DF-GGA-C  ScalDFC         ....  0.810000
   Scaling of DF-LDA-C  ScalLDAC        ....  1.000000
   Perturbative correction              ....  0.000000
   Density functional embedding theory  .... OFF
   NL short-range parameter             ....  4.800000
 RI-approximation to the Coulomb term is turned on
   Number of AuxJ basis functions       .... 1594
   RIJ-COSX (HFX calculated with COS-X)).... on


General Settings:
 Integral files         IntName         .... Q6_2e_2H_B3LYP_631Gd_opt
 Hartree-Fock type      HFTyp           .... RHF
 Total Charge           Charge          ....    0
 Multiplicity           Mult            ....    1
 Number of Electrons    NEL             ....  186
 Basis Dimension        Dim             ....  412
 Nuclear Repulsion      ENuc            ....   2429.1709947830 Eh

Convergence Acceleration:
 DIIS                   CNVDIIS         .... on
   Start iteration      DIISMaxIt       ....    12
   Startup error        DIISStart       ....  0.200000
   # of expansion vecs  DIISMaxEq       ....     5
   Bias factor          DIISBfac        ....   1.050
   Max. coefficient     DIISMaxC        ....  10.000
 Trust-Rad. Augm. Hess. CNVTRAH         .... auto
   Auto Start mean grad. ratio tolernc. ....  1.125000
   Auto Start start iteration           ....    20
   Auto Start num. interpolation iter.  ....    10
   Max. Number of Micro iterations      ....    16
   Max. Number of Macro iterations      .... Maxiter - #DIIS iter
   Number of Davidson start vectors     ....     2
   Converg. threshold I  (grad. norm)   ....   1.000e-05
   Converg. threshold II (energy diff.) ....   1.000e-08
   Grad. Scal. Fac. for Micro threshold ....   0.100
   Minimum threshold for Micro iter.    ....   0.010
   NR start threshold (gradient norm)   ....   0.001
   Initial trust radius                 ....   0.400
   Minimum AH scaling param. (alpha)    ....   1.000
   Maximum AH scaling param. (alpha)    .... 1000.000
   Orbital update algorithm             .... Taylor
   White noise on init. David. guess    .... on
   Maximum white noise                  ....   0.010
   Quad. conv. algorithm                .... NR
 SOSCF                  CNVSOSCF        .... on
   Start iteration      SOSCFMaxIt      ....   150
   Startup grad/error   SOSCFStart      ....  0.003300
 Level Shifting         CNVShift        .... on
   Level shift para.    LevelShift      ....    0.2500
   Turn off err/grad.   ShiftErr        ....    0.0010
 Zerner damping         CNVZerner       .... off
 Static damping         CNVDamp         .... on
   Fraction old density DampFac         ....    0.7000
   Max. Damping (<1)    DampMax         ....    0.9800
   Min. Damping (>=0)   DampMin         ....    0.0000
   Turn off err/grad.   DampErr         ....    0.1000
 Fernandez-Rico         CNVRico         .... off

SCF Procedure:
 Maximum # iterations   MaxIter         ....   125
 SCF integral mode      SCFMode         .... Direct
   Integral package                     .... SHARK and LIBINT hybrid scheme
 Reset frequency        DirectResetFreq ....    20
 Integral Threshold     Thresh          ....  2.500e-11 Eh
 Primitive CutOff       TCut            ....  2.500e-12 Eh

Convergence Tolerance:
 Convergence Check Mode ConvCheckMode   .... Total+1el-Energy
 Convergence forced     ConvForced      .... 0
 Energy Change          TolE            ....  1.000e-08 Eh
 1-El. energy change                    ....  1.000e-05 Eh
 Orbital Gradient       TolG            ....  1.000e-05
 Orbital Rotation angle TolX            ....  1.000e-05
 DIIS Error             TolErr          ....  5.000e-07


Diagonalization of the overlap matrix:
Smallest eigenvalue                        ... 5.562e-04
Time for diagonalization                   ...    0.047 sec
Threshold for overlap eigenvalues          ... 1.000e-08
Number of eigenvalues below threshold      ... 0
Time for construction of square roots      ...    0.026 sec
Total time needed                          ...    0.075 sec

Time for model grid setup =    0.742 sec

------------------------------
INITIAL GUESS: MODEL POTENTIAL
------------------------------
Loading Hartree-Fock densities                     ... done
Calculating cut-offs                               ... done
Initializing the effective Hamiltonian             ... done
Setting up the integral package (SHARK)            ... done
Starting the Coulomb interaction                   ... done (   0.4 sec)
Reading the grid                                   ... done
Mapping shells                                     ... done
Starting the XC term evaluation                    ... done (   0.2 sec)
  promolecular density results
     # of electrons  =    186.009207413
     EX              =   -140.851703260
     EC              =     -6.152945076
     EX+EC           =   -147.004648336
Transforming the Hamiltonian                       ... done (   0.0 sec)
Diagonalizing the Hamiltonian                      ... done (   0.0 sec)
Back transforming the eigenvectors                 ... done (   0.0 sec)
Now organizing SCF variables                       ... done
                      ------------------
                      INITIAL GUESS DONE (   1.4 sec)
                      ------------------
-------------------
DFT GRID GENERATION
-------------------

General Integration Accuracy     IntAcc      ... 4.959
Radial Grid Type                 RadialGrid  ... OptM3 with GC (2021)
Angular Grid (max. ang.)         AngularGrid ... 6 (Lebedev-590)
Angular grid pruning method      GridPruning ... 4 (adaptive)
Weight generation scheme         WeightScheme... Becke
Basis function cutoff            BFCut       ... 1.0000e-11
Integration weight cutoff        WCut        ... 1.0000e-14
Angular grids for H and He will be reduced by one unit
Partially contracted basis set               ... off
Rotationally invariant grid construction     ... off

Total number of grid points                  ...   652261
Total number of batches                      ...    10222
Average number of points per batch           ...       63
Average number of grid points per atom       ...    10520
Time for grid setup =    7.785 sec

--------------------
COSX GRID GENERATION
--------------------

GRIDX 1
-------
General Integration Accuracy     IntAcc      ... 4.020
Radial Grid Type                 RadialGrid  ... OptM3 with GC (2021)
Angular Grid (max. ang.)         AngularGrid ... 2 (Lebedev-110)
Angular grid pruning method      GridPruning ... 4 (adaptive)
Weight generation scheme         WeightScheme... Becke
Basis function cutoff            BFCut       ... 1.0000e-11
Integration weight cutoff        WCut        ... 1.0000e-14
Angular grids for H and He will be reduced by one unit
Partially contracted basis set               ... on
Rotationally invariant grid construction     ... off

Total number of grid points                  ...    68110
Total number of batches                      ...     1090
Average number of points per batch           ...       62
Average number of grid points per atom       ...     1099
UseSFitting                                  ... on

GRIDX 2
-------
General Integration Accuracy     IntAcc      ... 4.338
Radial Grid Type                 RadialGrid  ... OptM3 with GC (2021)
Angular Grid (max. ang.)         AngularGrid ... 3 (Lebedev-194)
Angular grid pruning method      GridPruning ... 4 (adaptive)
Weight generation scheme         WeightScheme... Becke
Basis function cutoff            BFCut       ... 1.0000e-11
Integration weight cutoff        WCut        ... 1.0000e-14
Angular grids for H and He will be reduced by one unit
Partially contracted basis set               ... on
Rotationally invariant grid construction     ... off

Total number of grid points                  ...   147184
Total number of batches                      ...     2330
Average number of points per batch           ...       63
Average number of grid points per atom       ...     2374
UseSFitting                                  ... on

GRIDX 3
-------
General Integration Accuracy     IntAcc      ... 4.871
Radial Grid Type                 RadialGrid  ... OptM3 with GC (2021)
Angular Grid (max. ang.)         AngularGrid ... 4 (Lebedev-302)
Angular grid pruning method      GridPruning ... 4 (adaptive)
Weight generation scheme         WeightScheme... Becke
Basis function cutoff            BFCut       ... 1.0000e-11
Integration weight cutoff        WCut        ... 1.0000e-14
Angular grids for H and He will be reduced by one unit
Partially contracted basis set               ... on
Rotationally invariant grid construction     ... off

Total number of grid points                  ...   285186
Total number of batches                      ...     4490
Average number of points per batch           ...       63
Average number of grid points per atom       ...     4600
UseSFitting                                  ... on

Time for X-Grid setup             =    3.965 sec


--------------------
CPCM SOLVATION MODEL
--------------------
CPCM parameters:
  Epsilon                                         ...      80.4000
  Refrac                                          ...       1.3300
  Rsolv                                           ...       1.3000
  Surface type                                    ... GAUSSIAN VDW
  Epsilon function type                           ...         CPCM
Radii:
 Radius for C  used is    3.8550 Bohr (=   2.0400 Ang.)
 Radius for O  used is    3.4469 Bohr (=   1.8240 Ang.)
 Radius for H  used is    2.4944 Bohr (=   1.3200 Ang.)
Calculating surface                               ...        done! (  0.0s)
GEPOL surface points                              ...         2846
GEPOL Volume                                      ...    2961.3490
GEPOL Surface-area                                ...    1366.8532
Calculating surface distance matrix               ...        done! (  0.1s)
Performing Cholesky decomposition & store         ...        done! (  0.4s)
Overall time for CPCM initialization              ...                 0.5s
--------------
SCF ITERATIONS
--------------
ITER       Energy         Delta-E        Max-DP      RMS-DP      [F,P]     Damp
               ***  Starting incremental Fock matrix formation  ***
  0  -1010.1135635766   0.000000000000 0.06114881  0.00153152  0.2021538 0.7000
  1  -1010.4655716556  -0.352008078983 0.04002424  0.00112362  0.0921679 0.7000
                               ***Turning on DIIS***
  2  -1010.6126356527  -0.147063997169 0.06171046  0.00189315  0.0340281 0.0000
  3  -1010.8190029493  -0.206367296602 0.02882863  0.00079755  0.0460746 0.0000
  4  -1010.8768882992  -0.057885349901 0.00820390  0.00024509  0.0084583 0.0000
  5  -1010.8795167818  -0.002628482524 0.00403040  0.00007821  0.0061923 0.0000
                      *** Initiating the SOSCF procedure ***
                           *** Shutting down DIIS ***
                      *** Re-Reading the Fockian *** 
                      *** Removing any level shift *** 
ITER      Energy       Delta-E        Grad      Rot      Max-DP    RMS-DP
  6  -1010.87974201  -0.0002252261  0.000212  0.000212  0.000909  0.000024
               *** Restarting incremental Fock matrix formation ***
  7  -1010.87978155  -0.0000395381  0.000116  0.000399  0.000659  0.000015
  8  -1010.87978191  -0.0000003636  0.000127  0.000175  0.000392  0.000006
  9  -1010.87978368  -0.0000017749  0.000031  0.000075  0.000103  0.000003
 10  -1010.87978365   0.0000000321  0.000032  0.000043  0.000065  0.000001
                  ***Gradient check signals convergence***
              ***Rediagonalizing the Fockian in SOSCF/NRSCF***

               *****************************************************
               *                     SUCCESS                       *
               *           SCF CONVERGED AFTER  11 CYCLES          *
               *****************************************************

Old exchange energy                            =    -28.839959007 Eh
New exchange energy                            =    -28.839961697 Eh
Exchange energy change after final integration =     -0.000002690 Eh
Total energy after final integration           =  -1010.879786413 Eh
Final COS-X integration done in                =    26.353 sec

----------------
TOTAL SCF ENERGY
----------------

Total Energy       :        -1010.87978641 Eh          -27507.43744 eV

Components:
Nuclear Repulsion  :         2429.17099478 Eh           66101.10328 eV
Electronic Energy  :        -3440.05078120 Eh          -93608.54072 eV
One Electron Energy:        -6202.53455265 Eh         -168779.54576 eV
Two Electron Energy:         2762.48377146 Eh           75171.00504 eV
Max COSX asymmetry :            0.00000069 Eh               0.00002 eV
CPCM Dielectric    :           -0.01064723 Eh              -0.28973 eV

Virial components:
Potential Energy   :        -2016.01285595 Eh          -54858.49876 eV
Kinetic Energy     :         1005.13306954 Eh           27351.06132 eV
Virial Ratio       :            2.00571737


DFT components:
N(Alpha)           :       92.999936806796 electrons
N(Beta)            :       92.999936806796 electrons
N(Total)           :      185.999873613591 electrons
E(X)               :     -114.319127918907 Eh       
E(C)               :       -7.240233469073 Eh       
E(XC)              :     -121.559361387980 Eh       
DFET-embed. en.    :        0.000000000000 Eh       
CPCM Solvation Model Properties:
Surface-charge          :           -0.03377547
Charge-correction       :            0.00012510 Eh               0.00340 eV
Free-energy (cav+disp)  :  This term is not implemented in the current solvation scheme

---------------
SCF CONVERGENCE
---------------

  Last Energy change         ...   -7.0668e-08  Tolerance :   1.0000e-08
  Last MAX-Density change    ...    4.8850e-15  Tolerance :   1.0000e-07
  Last RMS-Density change    ...    4.4216e-17  Tolerance :   5.0000e-09
  Last Orbital Gradient      ...    2.1291e-06  Tolerance :   1.0000e-05
  Last Orbital Rotation      ...    5.0491e-06  Tolerance :   1.0000e-05

             **** THE GBW FILE WAS UPDATED (Q6_2e_2H_B3LYP_631Gd_opt.gbw) ****
             **** DENSITY Q6_2e_2H_B3LYP_631Gd_opt.scfp WAS UPDATED ****
             **** ENERGY FILE WAS UPDATED (Q6_2e_2H_B3LYP_631Gd_opt.en.tmp) ****
             **** THE GBW FILE WAS UPDATED (Q6_2e_2H_B3LYP_631Gd_opt.gbw) ****
             **** DENSITY Q6_2e_2H_B3LYP_631Gd_opt.scfp WAS UPDATED ****
----------------
ORBITAL ENERGIES
----------------

  NO   OCC          E(Eh)            E(eV) 
   0   2.0000     -19.151677      -521.1436 
   1   2.0000     -19.151655      -521.1430 
   2   2.0000     -10.224497      -278.2227 
   3   2.0000     -10.224478      -278.2222 
   4   2.0000     -10.199200      -277.5343 
   5   2.0000     -10.199198      -277.5343 
   6   2.0000     -10.191883      -277.3352 
   7   2.0000     -10.191882      -277.3352 
   8   2.0000     -10.181147      -277.0431 
   9   2.0000     -10.181136      -277.0428 
  10   2.0000     -10.179848      -277.0078 
  11   2.0000     -10.179844      -277.0077 
  12   2.0000     -10.160483      -276.4808 
  13   2.0000     -10.160482      -276.4808 
  14   2.0000     -10.151854      -276.2460 
  15   2.0000     -10.151852      -276.2459 
  16   2.0000     -10.150879      -276.2195 
  17   2.0000     -10.150877      -276.2194 
  18   2.0000     -10.149833      -276.1910 
  19   2.0000     -10.149832      -276.1910 
  20   2.0000     -10.148406      -276.1522 
  21   2.0000     -10.148405      -276.1521 
  22   2.0000     -10.144456      -276.0447 
  23   2.0000     -10.144454      -276.0446 
  24   2.0000      -1.040721       -28.3194 
  25   2.0000      -1.039531       -28.2871 
  26   2.0000      -0.842567       -22.9274 
  27   2.0000      -0.818957       -22.2849 
  28   2.0000      -0.798041       -21.7158 
  29   2.0000      -0.797388       -21.6980 
  30   2.0000      -0.779685       -21.2163 
  31   2.0000      -0.713781       -19.4230 
  32   2.0000      -0.704311       -19.1653 
  33   2.0000      -0.682854       -18.5814 
  34   2.0000      -0.682619       -18.5750 
  35   2.0000      -0.673774       -18.3343 
  36   2.0000      -0.673540       -18.3280 
  37   2.0000      -0.672031       -18.2869 
  38   2.0000      -0.669924       -18.2295 
  39   2.0000      -0.658781       -17.9263 
  40   2.0000      -0.658173       -17.9098 
  41   2.0000      -0.621509       -16.9121 
  42   2.0000      -0.591110       -16.0849 
  43   2.0000      -0.563070       -15.3219 
  44   2.0000      -0.557131       -15.1603 
  45   2.0000      -0.534944       -14.5566 
  46   2.0000      -0.518900       -14.1200 
  47   2.0000      -0.509248       -13.8574 
  48   2.0000      -0.485406       -13.2086 
  49   2.0000      -0.467365       -12.7177 
  50   2.0000      -0.457376       -12.4458 
  51   2.0000      -0.449556       -12.2330 
  52   2.0000      -0.445857       -12.1324 
  53   2.0000      -0.438276       -11.9261 
  54   2.0000      -0.434825       -11.8322 
  55   2.0000      -0.432826       -11.7778 
  56   2.0000      -0.430455       -11.7133 
  57   2.0000      -0.423085       -11.5127 
  58   2.0000      -0.414509       -11.2794 
  59   2.0000      -0.414067       -11.2673 
  60   2.0000      -0.409501       -11.1431 
  61   2.0000      -0.406629       -11.0649 
  62   2.0000      -0.402543       -10.9537 
  63   2.0000      -0.401086       -10.9141 
  64   2.0000      -0.380521       -10.3545 
  65   2.0000      -0.376290       -10.2394 
  66   2.0000      -0.374045       -10.1783 
  67   2.0000      -0.372923       -10.1478 
  68   2.0000      -0.364489        -9.9183 
  69   2.0000      -0.363810        -9.8998 
  70   2.0000      -0.362515        -9.8645 
  71   2.0000      -0.359589        -9.7849 
  72   2.0000      -0.357457        -9.7269 
  73   2.0000      -0.353110        -9.6086 
  74   2.0000      -0.350448        -9.5362 
  75   2.0000      -0.344681        -9.3792 
  76   2.0000      -0.343286        -9.3413 
  77   2.0000      -0.338106        -9.2003 
  78   2.0000      -0.332239        -9.0407 
  79   2.0000      -0.331203        -9.0125 
  80   2.0000      -0.326134        -8.8746 
  81   2.0000      -0.325242        -8.8503 
  82   2.0000      -0.321353        -8.7445 
  83   2.0000      -0.315990        -8.5985 
  84   2.0000      -0.314952        -8.5703 
  85   2.0000      -0.309718        -8.4279 
  86   2.0000      -0.304409        -8.2834 
  87   2.0000      -0.296299        -8.0627 
  88   2.0000      -0.295026        -8.0281 
  89   2.0000      -0.285746        -7.7755 
  90   2.0000      -0.271898        -7.3987 
  91   2.0000      -0.205272        -5.5857 
  92   2.0000      -0.176363        -4.7991 
  93   0.0000      -0.008218        -0.2236 
  94   0.0000       0.018722         0.5094 
  95   0.0000       0.056169         1.5284 
  96   0.0000       0.083396         2.2693 
  97   0.0000       0.094028         2.5586 
  98   0.0000       0.106863         2.9079 
  99   0.0000       0.114354         3.1117 
 100   0.0000       0.121719         3.3121 
 101   0.0000       0.122243         3.3264 
 102   0.0000       0.129004         3.5104 
 103   0.0000       0.134367         3.6563 
 104   0.0000       0.136986         3.7276 
 105   0.0000       0.143900         3.9157 
 106   0.0000       0.145091         3.9481 
 107   0.0000       0.148436         4.0392 
 108   0.0000       0.153474         4.1762 
 109   0.0000       0.161308         4.3894 
 110   0.0000       0.163317         4.4441 
 111   0.0000       0.167065         4.5461 
 112   0.0000       0.175190         4.7672 
 113   0.0000       0.179188         4.8760 
 114   0.0000       0.182550         4.9674 
 115   0.0000       0.183553         4.9947 
 116   0.0000       0.187326         5.0974 
 117   0.0000       0.187613         5.1052 
 118   0.0000       0.196965         5.3597 
 119   0.0000       0.197080         5.3628 
 120   0.0000       0.199049         5.4164 
 121   0.0000       0.203982         5.5506 
 122   0.0000       0.204889         5.5753 
 123   0.0000       0.210325         5.7232 
 124   0.0000       0.211140         5.7454 
 125   0.0000       0.217220         5.9109 
 126   0.0000       0.219246         5.9660 
 127   0.0000       0.219934         5.9847 
 128   0.0000       0.224598         6.1116 
 129   0.0000       0.227719         6.1966 
 130   0.0000       0.229658         6.2493 
 131   0.0000       0.231869         6.3095 
 132   0.0000       0.236775         6.4430 
 133   0.0000       0.240705         6.5499 
 134   0.0000       0.249953         6.8016 
 135   0.0000       0.251811         6.8521 
 136   0.0000       0.260117         7.0781 
 137   0.0000       0.261222         7.1082 
 138   0.0000       0.267000         7.2654 
 139   0.0000       0.274679         7.4744 
 140   0.0000       0.275285         7.4909 
 141   0.0000       0.281349         7.6559 
 142   0.0000       0.282688         7.6923 
 143   0.0000       0.289132         7.8677 
 144   0.0000       0.294996         8.0273 
 145   0.0000       0.296817         8.0768 
 146   0.0000       0.299702         8.1553 
 147   0.0000       0.306289         8.3345 
 148   0.0000       0.317189         8.6311 
 149   0.0000       0.333819         9.0837 
 150   0.0000       0.346288         9.4230 
 151   0.0000       0.348013         9.4699 
 152   0.0000       0.379443        10.3252 
 153   0.0000       0.412345        11.2205 
 154   0.0000       0.423249        11.5172 
 155   0.0000       0.430554        11.7160 
 156   0.0000       0.478853        13.0302 
 157   0.0000       0.485651        13.2152 
 158   0.0000       0.497597        13.5403 
 159   0.0000       0.506092        13.7715 
 160   0.0000       0.518093        14.0980 
 161   0.0000       0.518224        14.1016 
 162   0.0000       0.525601        14.3023 
 163   0.0000       0.527075        14.3424 
 164   0.0000       0.528360        14.3774 
 165   0.0000       0.534015        14.5313 
 166   0.0000       0.551896        15.0179 
 167   0.0000       0.555260        15.1094 
 168   0.0000       0.564693        15.3661 
 169   0.0000       0.576406        15.6848 
 170   0.0000       0.578543        15.7430 
 171   0.0000       0.583175        15.8690 
 172   0.0000       0.586424        15.9574 
 173   0.0000       0.592036        16.1101 
 174   0.0000       0.596253        16.2249 
 175   0.0000       0.606239        16.4966 
 176   0.0000       0.607007        16.5175 
 177   0.0000       0.620695        16.8900 
 178   0.0000       0.626348        17.0438 
 179   0.0000       0.631350        17.1799 
 180   0.0000       0.633891        17.2491 
 181   0.0000       0.639952        17.4140 
 182   0.0000       0.655264        17.8306 
 183   0.0000       0.658205        17.9107 
 184   0.0000       0.667402        18.1609 
 185   0.0000       0.668348        18.1867 
 186   0.0000       0.676196        18.4002 
 187   0.0000       0.676903        18.4195 
 188   0.0000       0.695601        18.9283 
 189   0.0000       0.698562        19.0088 
 190   0.0000       0.700502        19.0616 
 191   0.0000       0.724464        19.7137 
 192   0.0000       0.733834        19.9686 
 193   0.0000       0.733857        19.9693 
 194   0.0000       0.741431        20.1754 
 195   0.0000       0.747972        20.3534 
 196   0.0000       0.761352        20.7174 
 197   0.0000       0.767056        20.8726 
 198   0.0000       0.773462        21.0470 
 199   0.0000       0.776576        21.1317 
 200   0.0000       0.802357        21.8333 
 201   0.0000       0.803386        21.8612 
 202   0.0000       0.821044        22.3417 
 203   0.0000       0.824139        22.4260 
 204   0.0000       0.827414        22.5151 
 205   0.0000       0.846700        23.0399 
 206   0.0000       0.851258        23.1639 
 207   0.0000       0.859296        23.3826 
 208   0.0000       0.864413        23.5219 
 209   0.0000       0.870808        23.6959 
 210   0.0000       0.876237        23.8436 
 211   0.0000       0.890572        24.2337 
 212   0.0000       0.891286        24.2531 
 213   0.0000       0.893560        24.3150 
 214   0.0000       0.897965        24.4349 
 215   0.0000       0.904900        24.6236 
 216   0.0000       0.905499        24.6399 
 217   0.0000       0.906309        24.6619 
 218   0.0000       0.911167        24.7941 
 219   0.0000       0.913930        24.8693 
 220   0.0000       0.918201        24.9855 
 221   0.0000       0.919181        25.0122 
 222   0.0000       0.922222        25.0949 
 223   0.0000       0.925512        25.1845 
 224   0.0000       0.928617        25.2689 
 225   0.0000       0.929261        25.2865 
 226   0.0000       0.934163        25.4199 
 227   0.0000       0.937080        25.4992 
 228   0.0000       0.943181        25.6652 
 229   0.0000       0.946004        25.7421 
 230   0.0000       0.947543        25.7840 
 231   0.0000       0.954197        25.9650 
 232   0.0000       0.954995        25.9867 
 233   0.0000       0.962721        26.1970 
 234   0.0000       0.967777        26.3346 
 235   0.0000       0.972642        26.4669 
 236   0.0000       0.978431        26.6245 
 237   0.0000       0.979266        26.6472 
 238   0.0000       0.993991        27.0479 
 239   0.0000       0.998278        27.1645 
 240   0.0000       0.998820        27.1793 
 241   0.0000       1.002907        27.2905 
 242   0.0000       1.003730        27.3129 
 243   0.0000       1.008137        27.4328 
 244   0.0000       1.026649        27.9365 
 245   0.0000       1.030641        28.0452 
 246   0.0000       1.035820        28.1861 
 247   0.0000       1.049944        28.5704 
 248   0.0000       1.050498        28.5855 
 249   0.0000       1.062936        28.9240 
 250   0.0000       1.071554        29.1585 
 251   0.0000       1.076181        29.2844 
 252   0.0000       1.076224        29.2855 
 253   0.0000       1.091090        29.6901 
 254   0.0000       1.095065        29.7982 
 255   0.0000       1.102948        30.0127 
 256   0.0000       1.110154        30.2088 
 257   0.0000       1.123579        30.5741 
 258   0.0000       1.136967        30.9385 
 259   0.0000       1.143761        31.1233 
 260   0.0000       1.146407        31.1953 
 261   0.0000       1.147905        31.2361 
 262   0.0000       1.155502        31.4428 
 263   0.0000       1.162628        31.6367 
 264   0.0000       1.165516        31.7153 
 265   0.0000       1.173327        31.9278 
 266   0.0000       1.184342        32.2276 
 267   0.0000       1.214652        33.0524 
 268   0.0000       1.219410        33.1818 
 269   0.0000       1.245500        33.8918 
 270   0.0000       1.265858        34.4457 
 271   0.0000       1.282601        34.9013 
 272   0.0000       1.303743        35.4767 
 273   0.0000       1.305742        35.5311 
 274   0.0000       1.339180        36.4409 
 275   0.0000       1.364775        37.1374 
 276   0.0000       1.395966        37.9862 
 277   0.0000       1.397751        38.0347 
 278   0.0000       1.398103        38.0443 
 279   0.0000       1.427756        38.8512 
 280   0.0000       1.453947        39.5639 
 281   0.0000       1.467151        39.9232 
 282   0.0000       1.485683        40.4275 
 283   0.0000       1.492312        40.6079 
 284   0.0000       1.512666        41.1617 
 285   0.0000       1.518342        41.3162 
 286   0.0000       1.521076        41.3906 
 287   0.0000       1.521738        41.4086 
 288   0.0000       1.552949        42.2579 
 289   0.0000       1.569620        42.7115 
 290   0.0000       1.572127        42.7798 
 291   0.0000       1.601596        43.5816 
 292   0.0000       1.606743        43.7217 
 293   0.0000       1.624503        44.2050 
 294   0.0000       1.627384        44.2834 
 295   0.0000       1.640851        44.6498 
 296   0.0000       1.663594        45.2687 
 297   0.0000       1.674474        45.5648 
 298   0.0000       1.692430        46.0534 
 299   0.0000       1.693469        46.0816 
 300   0.0000       1.705555        46.4105 
 301   0.0000       1.726073        46.9688 
 302   0.0000       1.737950        47.2920 
 303   0.0000       1.741749        47.3954 
 304   0.0000       1.760920        47.9171 
 305   0.0000       1.768440        48.1217 
 306   0.0000       1.775934        48.3256 
 307   0.0000       1.793851        48.8132 
 308   0.0000       1.803363        49.0720 
 309   0.0000       1.808094        49.2007 
 310   0.0000       1.818924        49.4954 
 311   0.0000       1.824087        49.6359 
 312   0.0000       1.837686        50.0060 
 313   0.0000       1.851085        50.3706 
 314   0.0000       1.859493        50.5994 
 315   0.0000       1.870893        50.9096 
 316   0.0000       1.871805        50.9344 
 317   0.0000       1.890269        51.4368 
 318   0.0000       1.897188        51.6251 
 319   0.0000       1.908299        51.9275 
 320   0.0000       1.917028        52.1650 
 321   0.0000       1.921805        52.2950 
 322   0.0000       1.922418        52.3117 
 323   0.0000       1.933637        52.6169 
 324   0.0000       1.941105        52.8201 
 325   0.0000       1.942743        52.8647 
 326   0.0000       1.951658        53.1073 
 327   0.0000       1.968322        53.5608 
 328   0.0000       1.977921        53.8220 
 329   0.0000       1.990547        54.1655 
 330   0.0000       2.006585        54.6019 
 331   0.0000       2.007498        54.6268 
 332   0.0000       2.062053        56.1113 
 333   0.0000       2.064613        56.1810 
 334   0.0000       2.075196        56.4690 
 335   0.0000       2.092415        56.9375 
 336   0.0000       2.099214        57.1225 
 337   0.0000       2.099235        57.1231 
 338   0.0000       2.100545        57.1587 
 339   0.0000       2.104491        57.2661 
 340   0.0000       2.106427        57.3188 
 341   0.0000       2.112705        57.4896 
 342   0.0000       2.124203        57.8025 
 343   0.0000       2.139537        58.2198 
 344   0.0000       2.142160        58.2911 
 345   0.0000       2.170279        59.0563 
 346   0.0000       2.180426        59.3324 
 347   0.0000       2.183068        59.4043 
 348   0.0000       2.187818        59.5335 
 349   0.0000       2.203980        59.9733 
 350   0.0000       2.216695        60.3193 
 351   0.0000       2.219445        60.3942 
 352   0.0000       2.241739        61.0008 
 353   0.0000       2.250389        61.2362 
 354   0.0000       2.264399        61.6174 
 355   0.0000       2.269352        61.7522 
 356   0.0000       2.274584        61.8946 
 357   0.0000       2.276845        61.9561 
 358   0.0000       2.286124        62.2086 
 359   0.0000       2.286430        62.2169 
 360   0.0000       2.291550        62.3563 
 361   0.0000       2.293153        62.3999 
 362   0.0000       2.295562        62.4654 
 363   0.0000       2.303086        62.6702 
 364   0.0000       2.306590        62.7655 
 365   0.0000       2.311016        62.8860 
 366   0.0000       2.315610        63.0110 
 367   0.0000       2.322032        63.1857 
 368   0.0000       2.332833        63.4796 
 369   0.0000       2.334022        63.5120 
 370   0.0000       2.341360        63.7117 
 371   0.0000       2.346924        63.8631 
 372   0.0000       2.354009        64.0558 
 373   0.0000       2.365810        64.3770 
 374   0.0000       2.405145        65.4473 
 375   0.0000       2.421911        65.9036 
 376   0.0000       2.428953        66.0952 
 377   0.0000       2.439525        66.3829 
 378   0.0000       2.451928        66.7204 
 379   0.0000       2.456550        66.8461 
 380   0.0000       2.468539        67.1724 
 381   0.0000       2.472931        67.2919 
 382   0.0000       2.517373        68.5012 
 383   0.0000       2.523699        68.6733 
 384   0.0000       2.547978        69.3340 
 385   0.0000       2.555303        69.5333 
 386   0.0000       2.571944        69.9862 
 387   0.0000       2.582003        70.2599 
 388   0.0000       2.583854        70.3102 
 389   0.0000       2.590833        70.5001 
 390   0.0000       2.605569        70.9011 
 391   0.0000       2.674729        72.7831 
 392   0.0000       2.715224        73.8850 
 393   0.0000       2.725369        74.1611 
 394   0.0000       2.732288        74.3493 
 395   0.0000       2.750651        74.8490 
 396   0.0000       2.756970        75.0210 
 397   0.0000       2.760097        75.1060 
 398   0.0000       2.763040        75.1861 
 399   0.0000       2.780143        75.6515 
 400   0.0000       2.783902        75.7538 
 401   0.0000       2.802589        76.2623 
 402   0.0000       2.804685        76.3194 
 403   0.0000       2.808889        76.4338 
 404   0.0000       2.863866        77.9298 
 405   0.0000       2.930302        79.7376 
 406   0.0000       2.932026        79.7845 
 407   0.0000       2.960887        80.5698 
 408   0.0000       2.994616        81.4876 
 409   0.0000       3.031636        82.4950 
 410   0.0000       3.238985        88.1373 
 411   0.0000       3.356057        91.3229 

                    ********************************
                    * MULLIKEN POPULATION ANALYSIS *
                    ********************************

-----------------------
MULLIKEN ATOMIC CHARGES
-----------------------
   0 C :   -0.002299
   1 C :    0.012520
   2 C :   -0.002301
   3 C :    0.012520
   4 C :    0.218654
   5 O :   -0.655901
   6 C :    0.218654
   7 O :   -0.655900
   8 C :    0.071990
   9 C :   -0.471949
  10 C :   -0.464192
  11 C :   -0.474550
  12 H :    0.138074
  13 H :    0.171313
  14 H :    0.135232
  15 H :    0.149276
  16 H :    0.135483
  17 H :    0.152068
  18 H :    0.143055
  19 H :    0.158255
  20 H :    0.147316
  21 C :    0.035830
  22 C :   -0.466792
  23 C :   -0.471338
  24 C :   -0.476162
  25 H :    0.155636
  26 H :    0.147953
  27 H :    0.144083
  28 H :    0.163163
  29 H :    0.145862
  30 H :    0.151279
  31 H :    0.152897
  32 H :    0.166701
  33 H :    0.146300
  34 C :    0.071989
  35 C :   -0.471949
  36 C :   -0.474550
  37 C :   -0.464192
  38 H :    0.171313
  39 H :    0.138074
  40 H :    0.135232
  41 H :    0.158255
  42 H :    0.143055
  43 H :    0.147316
  44 H :    0.135483
  45 H :    0.149275
  46 H :    0.152068
  47 C :    0.035829
  48 C :   -0.476162
  49 C :   -0.471338
  50 C :   -0.466792
  51 H :    0.146300
  52 H :    0.166701
  53 H :    0.152898
  54 H :    0.151278
  55 H :    0.145862
  56 H :    0.163163
  57 H :    0.144084
  58 H :    0.147953
  59 H :    0.155636
  60 H :    0.440246
  61 H :    0.440246
Sum of atomic charges:   -0.0000000

--------------------------------
MULLIKEN REDUCED ORBITAL CHARGES
--------------------------------
  0 C s       :     3.165521  s :     3.165521
      pz      :     1.035713  p :     2.798841
      px      :     0.865924
      py      :     0.897204
      dz2     :     0.003309  d :     0.037937
      dxz     :     0.005244
      dyz     :     0.006412
      dx2y2   :     0.011108
      dxy     :     0.011863
  1 C s       :     3.177708  s :     3.177708
      pz      :     1.012122  p :     2.771764
      px      :     0.861632
      py      :     0.898010
      dz2     :     0.003406  d :     0.038008
      dxz     :     0.005359
      dyz     :     0.006521
      dx2y2   :     0.011020
      dxy     :     0.011701
  2 C s       :     3.165521  s :     3.165521
      pz      :     1.035713  p :     2.798843
      px      :     0.865925
      py      :     0.897205
      dz2     :     0.003309  d :     0.037937
      dxz     :     0.005244
      dyz     :     0.006412
      dx2y2   :     0.011108
      dxy     :     0.011863
  3 C s       :     3.177707  s :     3.177707
      pz      :     1.012122  p :     2.771764
      px      :     0.861633
      py      :     0.898010
      dz2     :     0.003406  d :     0.038008
      dxz     :     0.005359
      dyz     :     0.006521
      dx2y2   :     0.011020
      dxy     :     0.011701
  4 C s       :     3.121743  s :     3.121743
      pz      :     0.979531  p :     2.592181
      px      :     0.935099
      py      :     0.677551
      dz2     :     0.009133  d :     0.067421
      dxz     :     0.009668
      dyz     :     0.013757
      dx2y2   :     0.019631
      dxy     :     0.015232
  5 O s       :     3.895051  s :     3.895051
      pz      :     1.663163  p :     4.732442
      px      :     1.555684
      py      :     1.513595
      dz2     :     0.003424  d :     0.028407
      dxz     :     0.005885
      dyz     :     0.004569
      dx2y2   :     0.010183
      dxy     :     0.004346
  6 C s       :     3.121743  s :     3.121743
      pz      :     0.979531  p :     2.592182
      px      :     0.935100
      py      :     0.677551
      dz2     :     0.009134  d :     0.067421
      dxz     :     0.009668
      dyz     :     0.013757
      dx2y2   :     0.019631
      dxy     :     0.015232
  7 O s       :     3.895051  s :     3.895051
      pz      :     1.663163  p :     4.732442
      px      :     1.555684
      py      :     1.513595
      dz2     :     0.003424  d :     0.028407
      dxz     :     0.005885
      dyz     :     0.004569
      dx2y2   :     0.010183
      dxy     :     0.004346
  8 C s       :     3.193671  s :     3.193671
      pz      :     0.886004  p :     2.686854
      px      :     0.905435
      py      :     0.895415
      dz2     :     0.008594  d :     0.047486
      dxz     :     0.011026
      dyz     :     0.010149
      dx2y2   :     0.006316
      dxy     :     0.011402
  9 C s       :     3.310456  s :     3.310456
      pz      :     1.050420  p :     3.126177
      px      :     1.065765
      py      :     1.009993
      dz2     :     0.005643  d :     0.035315
      dxz     :     0.008432
      dyz     :     0.007270
      dx2y2   :     0.002916
      dxy     :     0.011053
 10 C s       :     3.299874  s :     3.299874
      pz      :     1.007706  p :     3.129418
      px      :     1.054913
      py      :     1.066799
      dz2     :     0.004864  d :     0.034901
      dxz     :     0.008715
      dyz     :     0.008688
      dx2y2   :     0.001587
      dxy     :     0.011047
 11 C s       :     3.314033  s :     3.314033
      pz      :     1.033574  p :     3.125045
      px      :     1.024852
      py      :     1.066619
      dz2     :     0.007504  d :     0.035472
      dxz     :     0.008019
      dyz     :     0.005126
      dx2y2   :     0.001991
      dxy     :     0.012833
 12 H s       :     0.861926  s :     0.861926
 13 H s       :     0.828687  s :     0.828687
 14 H s       :     0.864768  s :     0.864768
 15 H s       :     0.850724  s :     0.850724
 16 H s       :     0.864517  s :     0.864517
 17 H s       :     0.847932  s :     0.847932
 18 H s       :     0.856945  s :     0.856945
 19 H s       :     0.841745  s :     0.841745
 20 H s       :     0.852684  s :     0.852684
 21 C s       :     3.202214  s :     3.202214
      pz      :     0.890928  p :     2.714745
      px      :     0.922448
      py      :     0.901369
      dz2     :     0.008224  d :     0.047211
      dxz     :     0.011443
      dyz     :     0.010010
      dx2y2   :     0.006325
      dxy     :     0.011209
 22 C s       :     3.309681  s :     3.309681
      pz      :     1.055273  p :     3.121800
      px      :     1.063940
      py      :     1.002586
      dz2     :     0.005275  d :     0.035311
      dxz     :     0.008651
      dyz     :     0.007339
      dx2y2   :     0.003017
      dxy     :     0.011029
 23 C s       :     3.313919  s :     3.313919
      pz      :     1.026562  p :     3.121984
      px      :     1.028223
      py      :     1.067199
      dz2     :     0.006543  d :     0.035435
      dxz     :     0.008747
      dyz     :     0.005683
      dx2y2   :     0.001790
      dxy     :     0.012672
 24 C s       :     3.312549  s :     3.312549
      pz      :     1.003851  p :     3.128706
      px      :     1.052588
      py      :     1.072266
      dz2     :     0.004146  d :     0.034908
      dxz     :     0.008172
      dyz     :     0.010299
      dx2y2   :     0.002296
      dxy     :     0.009995
 25 H s       :     0.844364  s :     0.844364
 26 H s       :     0.852047  s :     0.852047
 27 H s       :     0.855917  s :     0.855917
 28 H s       :     0.836837  s :     0.836837
 29 H s       :     0.854138  s :     0.854138
 30 H s       :     0.848721  s :     0.848721
 31 H s       :     0.847103  s :     0.847103
 32 H s       :     0.833299  s :     0.833299
 33 H s       :     0.853700  s :     0.853700
 34 C s       :     3.193670  s :     3.193670
      pz      :     0.886004  p :     2.686854
      px      :     0.905435
      py      :     0.895415
      dz2     :     0.008594  d :     0.047486
      dxz     :     0.011026
      dyz     :     0.010149
      dx2y2   :     0.006316
      dxy     :     0.011402
 35 C s       :     3.310456  s :     3.310456
      pz      :     1.050419  p :     3.126177
      px      :     1.065764
      py      :     1.009994
      dz2     :     0.005643  d :     0.035315
      dxz     :     0.008432
      dyz     :     0.007271
      dx2y2   :     0.002916
      dxy     :     0.011053
 36 C s       :     3.314034  s :     3.314034
      pz      :     1.033574  p :     3.125044
      px      :     1.024852
      py      :     1.066619
      dz2     :     0.007504  d :     0.035472
      dxz     :     0.008019
      dyz     :     0.005126
      dx2y2   :     0.001991
      dxy     :     0.012832
 37 C s       :     3.299874  s :     3.299874
      pz      :     1.007707  p :     3.129417
      px      :     1.054912
      py      :     1.066798
      dz2     :     0.004863  d :     0.034901
      dxz     :     0.008715
      dyz     :     0.008689
      dx2y2   :     0.001587
      dxy     :     0.011047
 38 H s       :     0.828687  s :     0.828687
 39 H s       :     0.861926  s :     0.861926
 40 H s       :     0.864768  s :     0.864768
 41 H s       :     0.841745  s :     0.841745
 42 H s       :     0.856945  s :     0.856945
 43 H s       :     0.852684  s :     0.852684
 44 H s       :     0.864517  s :     0.864517
 45 H s       :     0.850725  s :     0.850725
 46 H s       :     0.847932  s :     0.847932
 47 C s       :     3.202213  s :     3.202213
      pz      :     0.890928  p :     2.714746
      px      :     0.922449
      py      :     0.901369
      dz2     :     0.008224  d :     0.047211
      dxz     :     0.011443
      dyz     :     0.010009
      dx2y2   :     0.006325
      dxy     :     0.011209
 48 C s       :     3.312549  s :     3.312549
      pz      :     1.003850  p :     3.128705
      px      :     1.052589
      py      :     1.072267
      dz2     :     0.004146  d :     0.034908
      dxz     :     0.008172
      dyz     :     0.010299
      dx2y2   :     0.002296
      dxy     :     0.009995
 49 C s       :     3.313919  s :     3.313919
      pz      :     1.026562  p :     3.121984
      px      :     1.028223
      py      :     1.067199
      dz2     :     0.006543  d :     0.035435
      dxz     :     0.008747
      dyz     :     0.005683
      dx2y2   :     0.001790
      dxy     :     0.012672
 50 C s       :     3.309682  s :     3.309682
      pz      :     1.055274  p :     3.121799
      px      :     1.063940
      py      :     1.002586
      dz2     :     0.005275  d :     0.035311
      dxz     :     0.008651
      dyz     :     0.007339
      dx2y2   :     0.003017
      dxy     :     0.011029
 51 H s       :     0.853700  s :     0.853700
 52 H s       :     0.833299  s :     0.833299
 53 H s       :     0.847102  s :     0.847102
 54 H s       :     0.848722  s :     0.848722
 55 H s       :     0.854138  s :     0.854138
 56 H s       :     0.836837  s :     0.836837
 57 H s       :     0.855916  s :     0.855916
 58 H s       :     0.852047  s :     0.852047
 59 H s       :     0.844364  s :     0.844364
 60 H s       :     0.559754  s :     0.559754
 61 H s       :     0.559754  s :     0.559754


                     *******************************
                     * LOEWDIN POPULATION ANALYSIS *
                     *******************************

----------------------
LOEWDIN ATOMIC CHARGES
----------------------
   0 C :   -0.062783
   1 C :   -0.040702
   2 C :   -0.062783
   3 C :   -0.040702
   4 C :    0.052942
   5 O :   -0.334193
   6 C :    0.052942
   7 O :   -0.334192
   8 C :   -0.018608
   9 C :   -0.361867
  10 C :   -0.363498
  11 C :   -0.360239
  12 H :    0.120526
  13 H :    0.131606
  14 H :    0.119949
  15 H :    0.125648
  16 H :    0.120646
  17 H :    0.127750
  18 H :    0.125704
  19 H :    0.126237
  20 H :    0.125718
  21 C :   -0.026567
  22 C :   -0.362835
  23 C :   -0.357376
  24 C :   -0.362794
  25 H :    0.126493
  26 H :    0.126046
  27 H :    0.124649
  28 H :    0.128850
  29 H :    0.126867
  30 H :    0.128136
  31 H :    0.130513
  32 H :    0.134442
  33 H :    0.121067
  34 C :   -0.018609
  35 C :   -0.361867
  36 C :   -0.360238
  37 C :   -0.363497
  38 H :    0.131605
  39 H :    0.120526
  40 H :    0.119949
  41 H :    0.126237
  42 H :    0.125704
  43 H :    0.125718
  44 H :    0.120646
  45 H :    0.125648
  46 H :    0.127750
  47 C :   -0.026567
  48 C :   -0.362793
  49 C :   -0.357376
  50 C :   -0.362835
  51 H :    0.121067
  52 H :    0.134442
  53 H :    0.130513
  54 H :    0.128136
  55 H :    0.126867
  56 H :    0.128850
  57 H :    0.124649
  58 H :    0.126046
  59 H :    0.126493
  60 H :    0.327672
  61 H :    0.327672

-------------------------------
LOEWDIN REDUCED ORBITAL CHARGES
-------------------------------
  0 C s       :     2.895304  s :     2.895304
      pz      :     1.023913  p :     3.075573
      px      :     1.017302
      py      :     1.034358
      dz2     :     0.006885  d :     0.091906
      dxz     :     0.010188
      dyz     :     0.013951
      dx2y2   :     0.029105
      dxy     :     0.031777
  1 C s       :     2.893808  s :     2.893808
      pz      :     1.004671  p :     3.054953
      px      :     1.018007
      py      :     1.032276
      dz2     :     0.007172  d :     0.091940
      dxz     :     0.010345
      dyz     :     0.013877
      dx2y2   :     0.029335
      dxy     :     0.031211
  2 C s       :     2.895305  s :     2.895305
      pz      :     1.023913  p :     3.075572
      px      :     1.017302
      py      :     1.034357
      dz2     :     0.006885  d :     0.091905
      dxz     :     0.010188
      dyz     :     0.013951
      dx2y2   :     0.029105
      dxy     :     0.031777
  3 C s       :     2.893808  s :     2.893808
      pz      :     1.004671  p :     3.054953
      px      :     1.018007
      py      :     1.032276
      dz2     :     0.007172  d :     0.091940
      dxz     :     0.010345
      dyz     :     0.013877
      dx2y2   :     0.029335
      dxy     :     0.031211
  4 C s       :     2.863593  s :     2.863593
      pz      :     0.995525  p :     2.921719
      px      :     1.073745
      py      :     0.852448
      dz2     :     0.019442  d :     0.161746
      dxz     :     0.022012
      dyz     :     0.032283
      dx2y2   :     0.048429
      dxy     :     0.039579
  5 O s       :     3.528036  s :     3.528036
      pz      :     1.658456  p :     4.754003
      px      :     1.557027
      py      :     1.538521
      dz2     :     0.006765  d :     0.052154
      dxz     :     0.009487
      dyz     :     0.009360
      dx2y2   :     0.018199
      dxy     :     0.008343
  6 C s       :     2.863593  s :     2.863593
      pz      :     0.995525  p :     2.921718
      px      :     1.073745
      py      :     0.852448
      dz2     :     0.019442  d :     0.161746
      dxz     :     0.022012
      dyz     :     0.032283
      dx2y2   :     0.048429
      dxy     :     0.039580
  7 O s       :     3.528035  s :     3.528035
      pz      :     1.658456  p :     4.754003
      px      :     1.557027
      py      :     1.538520
      dz2     :     0.006765  d :     0.052154
      dxz     :     0.009487
      dyz     :     0.009360
      dx2y2   :     0.018199
      dxy     :     0.008343
  8 C s       :     2.874060  s :     2.874060
      pz      :     1.022311  p :     3.036119
      px      :     1.004767
      py      :     1.009041
      dz2     :     0.018902  d :     0.108430
      dxz     :     0.026258
      dyz     :     0.023437
      dx2y2   :     0.013435
      dxy     :     0.026397
  9 C s       :     2.987087  s :     2.987087
      pz      :     1.107681  p :     3.307657
      px      :     1.123986
      py      :     1.075990
      dz2     :     0.010115  d :     0.067123
      dxz     :     0.015706
      dyz     :     0.014383
      dx2y2   :     0.005923
      dxy     :     0.020997
 10 C s       :     2.979174  s :     2.979174
      pz      :     1.079424  p :     3.316995
      px      :     1.115882
      py      :     1.121689
      dz2     :     0.010233  d :     0.067329
      dxz     :     0.017254
      dyz     :     0.016780
      dx2y2   :     0.002673
      dxy     :     0.020390
 11 C s       :     2.982394  s :     2.982394
      pz      :     1.095133  p :     3.309650
      px      :     1.091357
      py      :     1.123159
      dz2     :     0.013803  d :     0.068195
      dxz     :     0.016361
      dyz     :     0.009949
      dx2y2   :     0.003816
      dxy     :     0.024266
 12 H s       :     0.879474  s :     0.879474
 13 H s       :     0.868394  s :     0.868394
 14 H s       :     0.880051  s :     0.880051
 15 H s       :     0.874352  s :     0.874352
 16 H s       :     0.879354  s :     0.879354
 17 H s       :     0.872250  s :     0.872250
 18 H s       :     0.874296  s :     0.874296
 19 H s       :     0.873763  s :     0.873763
 20 H s       :     0.874282  s :     0.874282
 21 C s       :     2.877196  s :     2.877196
      pz      :     1.021660  p :     3.041570
      px      :     1.008626
      py      :     1.011284
      dz2     :     0.017950  d :     0.107801
      dxz     :     0.027234
      dyz     :     0.023134
      dx2y2   :     0.013390
      dxy     :     0.026093
 22 C s       :     2.986924  s :     2.986924
      pz      :     1.112243  p :     3.308654
      px      :     1.123522
      py      :     1.072889
      dz2     :     0.009510  d :     0.067258
      dxz     :     0.016057
      dyz     :     0.014655
      dx2y2   :     0.006156
      dxy     :     0.020879
 23 C s       :     2.982504  s :     2.982504
      pz      :     1.089229  p :     3.306760
      px      :     1.094108
      py      :     1.123423
      dz2     :     0.012068  d :     0.068112
      dxz     :     0.017721
      dyz     :     0.011048
      dx2y2   :     0.003330
      dxy     :     0.023945
 24 C s       :     2.982292  s :     2.982292
      pz      :     1.078692  p :     3.313094
      px      :     1.110602
      py      :     1.123800
      dz2     :     0.008645  d :     0.067408
      dxz     :     0.016746
      dyz     :     0.019474
      dx2y2   :     0.004143
      dxy     :     0.018400
 25 H s       :     0.873507  s :     0.873507
 26 H s       :     0.873954  s :     0.873954
 27 H s       :     0.875351  s :     0.875351
 28 H s       :     0.871150  s :     0.871150
 29 H s       :     0.873133  s :     0.873133
 30 H s       :     0.871864  s :     0.871864
 31 H s       :     0.869487  s :     0.869487
 32 H s       :     0.865558  s :     0.865558
 33 H s       :     0.878933  s :     0.878933
 34 C s       :     2.874060  s :     2.874060
      pz      :     1.022311  p :     3.036119
      px      :     1.004767
      py      :     1.009041
      dz2     :     0.018902  d :     0.108430
      dxz     :     0.026259
      dyz     :     0.023438
      dx2y2   :     0.013435
      dxy     :     0.026397
 35 C s       :     2.987087  s :     2.987087
      pz      :     1.107681  p :     3.307657
      px      :     1.123986
      py      :     1.075990
      dz2     :     0.010115  d :     0.067123
      dxz     :     0.015706
      dyz     :     0.014383
      dx2y2   :     0.005923
      dxy     :     0.020996
 36 C s       :     2.982394  s :     2.982394
      pz      :     1.095133  p :     3.309649
      px      :     1.091358
      py      :     1.123159
      dz2     :     0.013802  d :     0.068195
      dxz     :     0.016361
      dyz     :     0.009949
      dx2y2   :     0.003816
      dxy     :     0.024266
 37 C s       :     2.979174  s :     2.979174
      pz      :     1.079425  p :     3.316995
      px      :     1.115881
      py      :     1.121689
      dz2     :     0.010232  d :     0.067329
      dxz     :     0.017254
      dyz     :     0.016780
      dx2y2   :     0.002673
      dxy     :     0.020390
 38 H s       :     0.868395  s :     0.868395
 39 H s       :     0.879474  s :     0.879474
 40 H s       :     0.880051  s :     0.880051
 41 H s       :     0.873763  s :     0.873763
 42 H s       :     0.874296  s :     0.874296
 43 H s       :     0.874282  s :     0.874282
 44 H s       :     0.879354  s :     0.879354
 45 H s       :     0.874352  s :     0.874352
 46 H s       :     0.872250  s :     0.872250
 47 C s       :     2.877195  s :     2.877195
      pz      :     1.021660  p :     3.041571
      px      :     1.008626
      py      :     1.011284
      dz2     :     0.017950  d :     0.107801
      dxz     :     0.027235
      dyz     :     0.023134
      dx2y2   :     0.013391
      dxy     :     0.026093
 48 C s       :     2.982292  s :     2.982292
      pz      :     1.078691  p :     3.313093
      px      :     1.110602
      py      :     1.123800
      dz2     :     0.008645  d :     0.067408
      dxz     :     0.016746
      dyz     :     0.019474
      dx2y2   :     0.004143
      dxy     :     0.018400
 49 C s       :     2.982504  s :     2.982504
      pz      :     1.089229  p :     3.306760
      px      :     1.094108
      py      :     1.123423
      dz2     :     0.012068  d :     0.068112
      dxz     :     0.017721
      dyz     :     0.011048
      dx2y2   :     0.003330
      dxy     :     0.023945
 50 C s       :     2.986924  s :     2.986924
      pz      :     1.112243  p :     3.308654
      px      :     1.123522
      py      :     1.072889
      dz2     :     0.009510  d :     0.067258
      dxz     :     0.016057
      dyz     :     0.014655
      dx2y2   :     0.006156
      dxy     :     0.020879
 51 H s       :     0.878933  s :     0.878933
 52 H s       :     0.865558  s :     0.865558
 53 H s       :     0.869487  s :     0.869487
 54 H s       :     0.871864  s :     0.871864
 55 H s       :     0.873133  s :     0.873133
 56 H s       :     0.871150  s :     0.871150
 57 H s       :     0.875351  s :     0.875351
 58 H s       :     0.873954  s :     0.873954
 59 H s       :     0.873507  s :     0.873507
 60 H s       :     0.672328  s :     0.672328
 61 H s       :     0.672328  s :     0.672328


                      *****************************
                      * MAYER POPULATION ANALYSIS *
                      *****************************

  NA   - Mulliken gross atomic population
  ZA   - Total nuclear charge
  QA   - Mulliken gross atomic charge
  VA   - Mayer's total valence
  BVA  - Mayer's bonded valence
  FA   - Mayer's free valence

  ATOM       NA         ZA         QA         VA         BVA        FA
  0 C      6.0023     6.0000    -0.0023     3.8326     3.8326    -0.0000
  1 C      5.9875     6.0000     0.0125     3.8806     3.8806    -0.0000
  2 C      6.0023     6.0000    -0.0023     3.8326     3.8326    -0.0000
  3 C      5.9875     6.0000     0.0125     3.8806     3.8806    -0.0000
  4 C      5.7813     6.0000     0.2187     3.8181     3.8181    -0.0000
  5 O      8.6559     8.0000    -0.6559     1.8496     1.8496    -0.0000
  6 C      5.7813     6.0000     0.2187     3.8181     3.8181     0.0000
  7 O      8.6559     8.0000    -0.6559     1.8496     1.8496    -0.0000
  8 C      5.9280     6.0000     0.0720     3.9263     3.9263    -0.0000
  9 C      6.4719     6.0000    -0.4719     3.8148     3.8148     0.0000
 10 C      6.4642     6.0000    -0.4642     3.8234     3.8234    -0.0000
 11 C      6.4745     6.0000    -0.4745     3.8273     3.8273    -0.0000
 12 H      0.8619     1.0000     0.1381     0.9415     0.9415     0.0000
 13 H      0.8287     1.0000     0.1713     0.9426     0.9426     0.0000
 14 H      0.8648     1.0000     0.1352     0.9392     0.9392     0.0000
 15 H      0.8507     1.0000     0.1493     0.9402     0.9402     0.0000
 16 H      0.8645     1.0000     0.1355     0.9380     0.9380    -0.0000
 17 H      0.8479     1.0000     0.1521     0.9466     0.9466    -0.0000
 18 H      0.8569     1.0000     0.1431     0.9382     0.9382    -0.0000
 19 H      0.8417     1.0000     0.1583     0.9347     0.9347     0.0000
 20 H      0.8527     1.0000     0.1473     0.9387     0.9387    -0.0000
 21 C      5.9642     6.0000     0.0358     3.9353     3.9353     0.0000
 22 C      6.4668     6.0000    -0.4668     3.8128     3.8128    -0.0000
 23 C      6.4713     6.0000    -0.4713     3.8276     3.8276     0.0000
 24 C      6.4762     6.0000    -0.4762     3.8172     3.8172     0.0000
 25 H      0.8444     1.0000     0.1556     0.9487     0.9487     0.0000
 26 H      0.8520     1.0000     0.1480     0.9404     0.9404     0.0000
 27 H      0.8559     1.0000     0.1441     0.9374     0.9374    -0.0000
 28 H      0.8368     1.0000     0.1632     0.9347     0.9347    -0.0000
 29 H      0.8541     1.0000     0.1459     0.9376     0.9376     0.0000
 30 H      0.8487     1.0000     0.1513     0.9389     0.9389    -0.0000
 31 H      0.8471     1.0000     0.1529     0.9351     0.9351     0.0000
 32 H      0.8333     1.0000     0.1667     0.9376     0.9376     0.0000
 33 H      0.8537     1.0000     0.1463     0.9378     0.9378    -0.0000
 34 C      5.9280     6.0000     0.0720     3.9263     3.9263    -0.0000
 35 C      6.4719     6.0000    -0.4719     3.8148     3.8148     0.0000
 36 C      6.4745     6.0000    -0.4745     3.8273     3.8273    -0.0000
 37 C      6.4642     6.0000    -0.4642     3.8234     3.8234    -0.0000
 38 H      0.8287     1.0000     0.1713     0.9426     0.9426     0.0000
 39 H      0.8619     1.0000     0.1381     0.9415     0.9415    -0.0000
 40 H      0.8648     1.0000     0.1352     0.9392     0.9392     0.0000
 41 H      0.8417     1.0000     0.1583     0.9347     0.9347     0.0000
 42 H      0.8569     1.0000     0.1431     0.9382     0.9382    -0.0000
 43 H      0.8527     1.0000     0.1473     0.9387     0.9387    -0.0000
 44 H      0.8645     1.0000     0.1355     0.9380     0.9380    -0.0000
 45 H      0.8507     1.0000     0.1493     0.9402     0.9402     0.0000
 46 H      0.8479     1.0000     0.1521     0.9466     0.9466    -0.0000
 47 C      5.9642     6.0000     0.0358     3.9353     3.9353    -0.0000
 48 C      6.4762     6.0000    -0.4762     3.8172     3.8172    -0.0000
 49 C      6.4713     6.0000    -0.4713     3.8276     3.8276    -0.0000
 50 C      6.4668     6.0000    -0.4668     3.8128     3.8128     0.0000
 51 H      0.8537     1.0000     0.1463     0.9378     0.9378    -0.0000
 52 H      0.8333     1.0000     0.1667     0.9376     0.9376    -0.0000
 53 H      0.8471     1.0000     0.1529     0.9351     0.9351    -0.0000
 54 H      0.8487     1.0000     0.1513     0.9389     0.9389    -0.0000
 55 H      0.8541     1.0000     0.1459     0.9376     0.9376    -0.0000
 56 H      0.8368     1.0000     0.1632     0.9347     0.9347    -0.0000
 57 H      0.8559     1.0000     0.1441     0.9374     0.9374     0.0000
 58 H      0.8520     1.0000     0.1480     0.9404     0.9404     0.0000
 59 H      0.8444     1.0000     0.1556     0.9487     0.9487     0.0000
 60 H      0.5598     1.0000     0.4402     0.7923     0.7923     0.0000
 61 H      0.5598     1.0000     0.4402     0.7923     0.7923     0.0000

  Mayer bond orders larger than 0.100000
B(  0-C ,  1-C ) :   1.3766 B(  0-C ,  6-C ) :   1.3299 B(  0-C , 47-C ) :   0.9598 
B(  1-C ,  4-C ) :   1.3621 B(  1-C ,  8-C ) :   0.9688 B(  2-C ,  3-C ) :   1.3766 
B(  2-C ,  4-C ) :   1.3299 B(  2-C , 21-C ) :   0.9598 B(  3-C ,  6-C ) :   1.3621 
B(  3-C , 34-C ) :   0.9688 B(  4-C ,  5-O ) :   0.9377 B(  5-O , 60-H ) :   0.7177 
B(  6-C ,  7-O ) :   0.9377 B(  7-O , 61-H ) :   0.7177 B(  8-C ,  9-C ) :   0.9840 
B(  8-C , 10-C ) :   0.9909 B(  8-C , 11-C ) :   0.9927 B(  9-C , 12-H ) :   0.9467 
B(  9-C , 13-H ) :   0.9237 B(  9-C , 14-H ) :   0.9413 B( 10-C , 15-H ) :   0.9356 
B( 10-C , 16-H ) :   0.9437 B( 10-C , 17-H ) :   0.9386 B( 11-C , 18-H ) :   0.9402 
B( 11-C , 19-H ) :   0.9162 B( 11-C , 20-H ) :   0.9395 B( 21-C , 22-C ) :   0.9889 
B( 21-C , 23-C ) :   0.9943 B( 21-C , 24-C ) :   0.9858 B( 22-C , 25-H ) :   0.9237 
B( 22-C , 26-H ) :   0.9454 B( 22-C , 27-H ) :   0.9393 B( 23-C , 28-H ) :   0.9154 
B( 23-C , 29-H ) :   0.9387 B( 23-C , 30-H ) :   0.9396 B( 24-C , 31-H ) :   0.9385 
B( 24-C , 32-H ) :   0.9303 B( 24-C , 33-H ) :   0.9234 B( 34-C , 35-C ) :   0.9840 
B( 34-C , 36-C ) :   0.9927 B( 34-C , 37-C ) :   0.9909 B( 35-C , 38-H ) :   0.9237 
B( 35-C , 39-H ) :   0.9467 B( 35-C , 40-H ) :   0.9413 B( 36-C , 41-H ) :   0.9162 
B( 36-C , 42-H ) :   0.9402 B( 36-C , 43-H ) :   0.9395 B( 37-C , 44-H ) :   0.9437 
B( 37-C , 45-H ) :   0.9356 B( 37-C , 46-H ) :   0.9386 B( 47-C , 48-C ) :   0.9858 
B( 47-C , 49-C ) :   0.9943 B( 47-C , 50-C ) :   0.9889 B( 48-C , 51-H ) :   0.9234 
B( 48-C , 52-H ) :   0.9303 B( 48-C , 53-H ) :   0.9385 B( 49-C , 54-H ) :   0.9396 
B( 49-C , 55-H ) :   0.9387 B( 49-C , 56-H ) :   0.9154 B( 50-C , 57-H ) :   0.9393 
B( 50-C , 58-H ) :   0.9454 B( 50-C , 59-H ) :   0.9237 

-------
TIMINGS
-------

Total SCF time: 0 days 0 hours 2 min 59 sec 

Total time                  ....     179.103 sec
Sum of individual times     ....     177.692 sec  ( 99.2%)

Fock matrix formation       ....     163.753 sec  ( 91.4%)
  Split-RI-J                ....       9.021 sec  (  5.5% of F)
  Chain of spheres X        ....     126.091 sec  ( 77.0% of F)
  XC integration            ....      14.328 sec  (  8.7% of F)
    Basis function eval.    ....       5.389 sec  ( 37.6% of XC)
    Density eval.           ....       3.635 sec  ( 25.4% of XC)
    XC-Functional eval.     ....       0.921 sec  (  6.4% of XC)
    XC-Potential eval.      ....       2.021 sec  ( 14.1% of XC)
Diagonalization             ....       0.306 sec  (  0.2%)
Density matrix formation    ....       0.028 sec  (  0.0%)
Population analysis         ....       0.037 sec  (  0.0%)
Initial guess               ....       0.685 sec  (  0.4%)
Orbital Transformation      ....       0.000 sec  (  0.0%)
Orbital Orthonormalization  ....       0.000 sec  (  0.0%)
DIIS solution               ....       0.157 sec  (  0.1%)
SOSCF solution              ....       0.234 sec  (  0.1%)
Grid generation             ....      12.493 sec  (  7.0%)

Maximum memory used throughout the entire SCF-calculation: 236.2 MB

-------------------------   --------------------
FINAL SINGLE POINT ENERGY     -1010.879786413271
-------------------------   --------------------


           ************************************************************
           *        Program running with 8 parallel MPI-processes     *
           *              working on a common directory               *
           ************************************************************
------------------------------------------------------------------------------
                         ORCA SCF GRADIENT CALCULATION
------------------------------------------------------------------------------

 ... reading COSX grid (gridx3)
Gradient of the Kohn-Sham DFT energy:
Kohn-Sham wavefunction type      ... RKS
Hartree-Fock exchange scaling    ...    0.200
Number of operators              ...    1
Number of atoms                  ...   62
Basis set dimensions             ...  412
Integral neglect threshold       ... 2.5e-11
Integral primitive cutoff        ... 2.5e-12
SHARK Integral package           ... ON

Nuc. rep. gradient       (SHARK) ... done (  0.0 sec)
HCore & Overlap gradient (SHARK) ... done (  0.6 sec)
RI-J gradient            (SHARK) ... done (  2.0 sec)
COSX-gradient                    ... done ( 32.4 sec)
Exchange-correlation gradient    ... done

------------------
CARTESIAN GRADIENT
------------------

   1   C   :   -0.000330141    0.000434965   -0.000221846
   2   C   :   -0.000282909   -0.000134032    0.000174621
   3   C   :    0.000329067   -0.000435085    0.000222338
   4   C   :    0.000283553    0.000134620   -0.000174670
   5   C   :    0.000169043   -0.000018153   -0.001209449
   6   O   :   -0.000374571   -0.000134923   -0.000364947
   7   C   :   -0.000168668    0.000018742    0.001208927
   8   O   :    0.000373484    0.000134557    0.000365269
   9   C   :   -0.000504945   -0.000074393    0.000079553
  10   C   :    0.000219579    0.000176345    0.000038785
  11   C   :   -0.000338249    0.000085079   -0.000540198
  12   C   :   -0.000383494    0.000732444   -0.000268002
  13   H   :   -0.000746115   -0.000216600    0.001266876
  14   H   :   -0.000339811    0.000571976   -0.000157445
  15   H   :    0.000561898    0.001398714    0.000487925
  16   H   :    0.000758219    0.000370100   -0.000710216
  17   H   :    0.001277555    0.000867628    0.000402365
  18   H   :   -0.000159754    0.000606550   -0.000884873
  19   H   :    0.001210191    0.000408286    0.000217744
  20   H   :    0.000999459    0.000199083    0.000010078
  21   H   :   -0.000229529   -0.000170277    0.001044370
  22   C   :    0.000646066   -0.000075383    0.000365748
  23   C   :   -0.000517837   -0.000040342    0.000142824
  24   C   :    0.000279983    0.000916732    0.000069022
  25   C   :   -0.000577682   -0.000113784    0.000461650
  26   H   :    0.000417848    0.000724761   -0.000216790
  27   H   :    0.000741905   -0.000066896    0.000841401
  28   H   :   -0.000623690    0.001360447    0.000328310
  29   H   :   -0.000712775    0.000106855    0.000034234
  30   H   :   -0.001337018    0.000317271    0.000225190
  31   H   :    0.000483771   -0.000116908    0.001106718
  32   H   :   -0.000872836    0.001037611   -0.000093983
  33   H   :   -0.000331516    0.000324615   -0.000988568
  34   H   :   -0.000022089    0.000586799   -0.000883185
  35   C   :    0.000505240    0.000074012   -0.000079414
  36   C   :   -0.000219825   -0.000176094   -0.000038783
  37   C   :    0.000383377   -0.000731324    0.000267828
  38   C   :    0.000337140   -0.000084760    0.000540174
  39   H   :    0.000340044   -0.000572059    0.000157528
  40   H   :    0.000746281    0.000216673   -0.001266885
  41   H   :   -0.000561988   -0.001399016   -0.000487920
  42   H   :   -0.000999204   -0.000199664   -0.000010443
  43   H   :   -0.001210495   -0.000408402   -0.000217811
  44   H   :    0.000229332    0.000170050   -0.001043931
  45   H   :   -0.001277059   -0.000867284   -0.000402114
  46   H   :   -0.000757781   -0.000370748    0.000709872
  47   H   :    0.000159938   -0.000606539    0.000884901
  48   C   :   -0.000645634    0.000074330   -0.000365857
  49   C   :    0.000577267    0.000113360   -0.000461344
  50   C   :   -0.000280120   -0.000915208   -0.000069515
  51   C   :    0.000516781    0.000040064   -0.000142489
  52   H   :    0.000022288   -0.000586639    0.000882887
  53   H   :    0.000331846   -0.000324401    0.000988557
  54   H   :    0.000872848   -0.001037310    0.000094119
  55   H   :   -0.000483898    0.000116645   -0.001106515
  56   H   :    0.001337332   -0.000317429   -0.000225027
  57   H   :    0.000712844   -0.000107459   -0.000034209
  58   H   :    0.000624090   -0.001360509   -0.000328554
  59   H   :   -0.000741661    0.000066688   -0.000841177
  60   H   :   -0.000417326   -0.000724381    0.000216156
  61   H   :    0.000591580    0.000412067   -0.000835983
  62   H   :   -0.000591221   -0.000412055    0.000836186

Difference to translation invariance:
           :    0.0000000077    0.0000000111    0.0000000105

Difference to rotation invariance:
           :    0.0012114536   -0.0002334099   -0.0014003336

Norm of the cartesian gradient     ...    0.0082204385
RMS gradient                       ...    0.0006027518
MAX gradient                       ...    0.0013990156

-------
TIMINGS
-------

Total SCF gradient time            ...       51.038 sec

One electron gradient       ....       0.620 sec  (  1.2%)
RI-J Coulomb gradient       ....       1.954 sec  (  3.8%)
COSX gradient               ....      32.359 sec  ( 63.4%)
XC gradient                 ....      12.951 sec  ( 25.4%)
CPCM gradient               ....       1.055 sec  (  2.1%)
   A-Matrix (El+Nuc)        ....       0.332 sec  (  0.7%)
   Potential                ....       0.722 sec  (  1.4%)

Maximum memory used throughout the entire SCFGRAD-calculation: 160.9 MB
------------------------------------------------------------------------------
                         ORCA GEOMETRY RELAXATION STEP
------------------------------------------------------------------------------

Reading the OPT-File                    .... done
Getting information on internals        .... done
Copying old internal coords+grads       .... done
Making the new internal coordinates     .... (new redundants).... done
Validating the new internal coordinates .... (new redundants).... done
Calculating the B-matrix                .... done
Calculating the G,G- and P matrices     .... done
Transforming gradient to internals      .... done
Projecting the internal gradient        .... done
Number of atoms                         ....  62
Number of internal coordinates          .... 338
Current Energy                          .... -1010.879786413 Eh
Current gradient norm                   ....     0.008220439 Eh/bohr
Maximum allowed component of the step   ....  0.300
Current trust radius                    ....  0.300
Evaluating the initial hessian          ....  (Almloef) done
Projecting the Hessian                  .... done
Forming the augmented Hessian           .... done
Diagonalizing the augmented Hessian     .... done
Last element of RFO vector              ....  0.970008596
Lowest eigenvalues of augmented Hessian:
 -0.002926949  0.007444282  0.007454955  0.007760454  0.007895729
Length of the computed step             ....  0.250586041
The final length of the internal step   ....  0.250586041
Converting the step to cartesian space:
 Initial RMS(Int)=    0.0136300838
Transforming coordinates:
 Iter   0:  RMS(Cart)=    0.0957047924 RMS(Int)=    0.4823061101
 Iter   1:  RMS(Cart)=    0.0021723579 RMS(Int)=    0.0007064153
 Iter   2:  RMS(Cart)=    0.0001055000 RMS(Int)=    0.0000165951
 Iter   3:  RMS(Cart)=    0.0000046010 RMS(Int)=    0.0000017271
 Iter   4:  RMS(Cart)=    0.0000002264 RMS(Int)=    0.0000000395
 Iter   5:  RMS(Cart)=    0.0000000097 RMS(Int)=    0.0000000040
done
Storing new coordinates                 .... done

                                .--------------------.
          ----------------------|Geometry convergence|-------------------------
          Item                value                   Tolerance       Converged
          ---------------------------------------------------------------------
          RMS gradient        0.0013262426            0.0000080000      NO
          MAX gradient        0.0057976692            0.0000300000      NO
          RMS step            0.0136300838            0.0001000000      NO
          MAX step            0.0653622430            0.0002000000      NO
          ........................................................
          Max(Bonds)      0.0088      Max(Angles)    0.84
          Max(Dihed)        3.74      Max(Improp)    0.00
          ---------------------------------------------------------------------

The optimization has not yet converged - more geometry cycles are needed


    ---------------------------------------------------------------------------
                         Redundant Internal Coordinates
                            (Angstroem and degrees)

        Definition                    Value    dE/dq     Step     New-Value
    ----------------------------------------------------------------------------
     1. B(C   1,C   0)                1.4283 -0.004683  0.0045    1.4328   
     2. B(C   3,C   2)                1.4283 -0.004682  0.0045    1.4328   
     3. B(C   4,C   1)                1.4157 -0.001883  0.0017    1.4175   
     4. B(C   4,C   2)                1.4182 -0.002388  0.0022    1.4205   
     5. B(O   5,C   4)                1.3872 -0.000805  0.0007    1.3880   
     6. B(C   6,C   3)                1.4157 -0.001883  0.0017    1.4175   
     7. B(C   6,C   0)                1.4182 -0.002388  0.0022    1.4205   
     8. B(O   7,C   6)                1.3872 -0.000806  0.0008    1.3880   
     9. B(C   8,C   1)                1.5747 -0.005060  0.0084    1.5831   
    10. B(C   9,C   8)                1.5611 -0.002454  0.0039    1.5649   
    11. B(C  10,C   8)                1.5447 -0.002729  0.0040    1.5487   
    12. B(C  11,C   8)                1.5495 -0.001340  0.0020    1.5516   
    13. B(H  12,C   9)                1.0945 -0.001479  0.0022    1.0967   
    14. B(H  13,C   9)                1.0855 -0.000614  0.0009    1.0864   
    15. B(H  14,C   9)                1.0942 -0.001348  0.0020    1.0962   
    16. B(H  15,C  10)                1.0903 -0.000413  0.0006    1.0909   
    17. B(H  16,C  10)                1.0957 -0.001579  0.0023    1.0980   
    18. B(H  17,C  10)                1.0919 -0.000886  0.0013    1.0932   
    19. B(H  18,C  11)                1.0944 -0.001110  0.0016    1.0961   
    20. B(H  19,C  11)                1.0834 -0.000408  0.0006    1.0839   
    21. B(H  20,C  11)                1.0947 -0.001040  0.0015    1.0962   
    22. B(C  21,C   2)                1.5812 -0.005215  0.0088    1.5901   
    23. B(C  22,C  21)                1.5630 -0.002148  0.0034    1.5664   
    24. B(C  23,C  21)                1.5506 -0.001346  0.0020    1.5527   
    25. B(C  24,C  21)                1.5478 -0.002668  0.0040    1.5518   
    26. B(H  25,C  22)                1.0865 -0.000792  0.0011    1.0877   
    27. B(H  26,C  22)                1.0943 -0.001085  0.0016    1.0959   
    28. B(H  27,C  22)                1.0936 -0.001327  0.0020    1.0956   
    29. B(H  28,C  23)                1.0829 -0.000321  0.0005    1.0834   
    30. B(H  29,C  23)                1.0941 -0.001113  0.0016    1.0958   
    31. B(H  30,C  23)                1.0936 -0.001173  0.0017    1.0953   
    32. B(H  31,C  24)                1.0955 -0.001241  0.0018    1.0973   
    33. B(H  32,C  24)                1.0891 -0.000407  0.0006    1.0897   
    34. B(H  33,C  24)                1.0971 -0.000850  0.0013    1.0984   
    35. B(C  34,C   3)                1.5747 -0.005060  0.0084    1.5831   
    36. B(C  35,C  34)                1.5611 -0.002454  0.0039    1.5649   
    37. B(C  36,C  34)                1.5495 -0.001340  0.0020    1.5516   
    38. B(C  37,C  34)                1.5447 -0.002728  0.0040    1.5487   
    39. B(H  38,C  35)                1.0855 -0.000614  0.0009    1.0864   
    40. B(H  39,C  35)                1.0945 -0.001479  0.0022    1.0967   
    41. B(H  40,C  35)                1.0942 -0.001348  0.0020    1.0962   
    42. B(H  41,C  36)                1.0834 -0.000407  0.0006    1.0839   
    43. B(H  42,C  36)                1.0944 -0.001110  0.0016    1.0961   
    44. B(H  43,C  36)                1.0947 -0.001039  0.0015    1.0962   
    45. B(H  44,C  37)                1.0957 -0.001578  0.0023    1.0980   
    46. B(H  45,C  37)                1.0903 -0.000412  0.0006    1.0909   
    47. B(H  46,C  37)                1.0919 -0.000886  0.0013    1.0932   
    48. B(C  47,C   0)                1.5812 -0.005216  0.0088    1.5901   
    49. B(C  48,C  47)                1.5478 -0.002668  0.0040    1.5518   
    50. B(C  49,C  47)                1.5506 -0.001347  0.0020    1.5527   
    51. B(C  50,C  47)                1.5630 -0.002149  0.0034    1.5664   
    52. B(H  51,C  48)                1.0971 -0.000850  0.0013    1.0984   
    53. B(H  52,C  48)                1.0891 -0.000407  0.0006    1.0897   
    54. B(H  53,C  48)                1.0955 -0.001241  0.0018    1.0973   
    55. B(H  54,C  49)                1.0936 -0.001173  0.0017    1.0953   
    56. B(H  55,C  49)                1.0941 -0.001114  0.0016    1.0958   
    57. B(H  56,C  49)                1.0829 -0.000320  0.0005    1.0834   
    58. B(H  57,C  50)                1.0936 -0.001328  0.0020    1.0956   
    59. B(H  58,C  50)                1.0943 -0.001084  0.0016    1.0959   
    60. B(H  59,C  50)                1.0865 -0.000792  0.0011    1.0877   
    61. B(H  60,O   5)                0.9684  0.000099 -0.0001    0.9683   
    62. B(H  61,O   7)                0.9684  0.000098 -0.0001    0.9683   
    63. A(C   6,C   0,C  47)          116.60  0.004066   -0.66    115.94   
    64. A(C   1,C   0,C  47)          125.96 -0.005566    0.83    126.79   
    65. A(C   1,C   0,C   6)          116.18  0.001527   -0.35    115.83   
    66. A(C   4,C   1,C   8)          116.56  0.004642   -0.75    115.82   
    67. A(C   0,C   1,C   4)          115.63  0.001197   -0.30    115.33   
    68. A(C   0,C   1,C   8)          127.06 -0.005797    0.84    127.91   
    69. A(C   3,C   2,C  21)          125.96 -0.005568    0.83    126.79   
    70. A(C   3,C   2,C   4)          116.18  0.001527   -0.35    115.83   
    71. A(C   4,C   2,C  21)          116.60  0.004067   -0.66    115.94   
    72. A(C   2,C   3,C   6)          115.63  0.001197   -0.30    115.33   
    73. A(C   6,C   3,C  34)          116.56  0.004643   -0.75    115.82   
    74. A(C   2,C   3,C  34)          127.06 -0.005798    0.84    127.91   
    75. A(C   1,C   4,C   2)          125.96 -0.002525    0.28    126.24   
    76. A(C   2,C   4,O   5)          118.81  0.000223    0.01    118.82   
    77. A(C   1,C   4,O   5)          115.22  0.002297   -0.27    114.94   
    78. A(C   4,O   5,H  60)          108.08 -0.001544    0.24    108.33   
    79. A(C   3,C   6,O   7)          115.22  0.002298   -0.27    114.94   
    80. A(C   0,C   6,O   7)          118.81  0.000222    0.01    118.82   
    81. A(C   0,C   6,C   3)          125.96 -0.002525    0.28    126.24   
    82. A(C   6,O   7,H  61)          108.08 -0.001543    0.24    108.33   
    83. A(C   9,C   8,C  10)          107.21  0.000071   -0.29    106.91   
    84. A(C   1,C   8,C   9)          109.50  0.000851   -0.37    109.13   
    85. A(C   1,C   8,C  10)          113.55 -0.000929    0.52    114.07   
    86. A(C  10,C   8,C  11)          111.48  0.000910   -0.16    111.33   
    87. A(C   9,C   8,C  11)          101.30  0.000264   -0.40    100.90   
    88. A(C   1,C   8,C  11)          112.92 -0.000951    0.52    113.44   
    89. A(H  13,C   9,H  14)          108.23  0.000666   -0.13    108.11   
    90. A(H  12,C   9,H  14)          107.67  0.000424   -0.04    107.62   
    91. A(C   8,C   9,H  14)          108.09 -0.001078    0.21    108.30   
    92. A(H  12,C   9,H  13)          108.65  0.000208   -0.07    108.59   
    93. A(C   8,C   9,H  13)          113.31 -0.000123    0.01    113.32   
    94. A(C   8,C   9,H  12)          110.71 -0.000053    0.01    110.72   
    95. A(H  16,C  10,H  17)          108.09  0.000212   -0.07    108.02   
    96. A(H  15,C  10,H  17)          108.05  0.000717   -0.03    108.01   
    97. A(C   8,C  10,H  17)          109.85 -0.000756    0.17    110.02   
    98. A(H  15,C  10,H  16)          108.01  0.000602   -0.18    107.83   
    99. A(C   8,C  10,H  16)          110.04  0.000577   -0.15    109.90   
   100. A(C   8,C  10,H  15)          112.67 -0.001276    0.24    112.91   
   101. A(C   8,C  11,H  18)          108.26 -0.000419    0.03    108.29   
   102. A(H  19,C  11,H  20)          107.93  0.000143    0.06    107.99   
   103. A(H  18,C  11,H  20)          107.49  0.000281   -0.04    107.45   
   104. A(C   8,C  11,H  20)          110.15 -0.000266    0.10    110.26   
   105. A(H  18,C  11,H  19)          106.94  0.000846   -0.26    106.68   
   106. A(C   8,C  11,H  19)          115.73 -0.000497    0.09    115.82   
   107. A(C  23,C  21,C  24)          110.25  0.000406   -0.04    110.21   
   108. A(C  22,C  21,C  24)          107.67  0.000370   -0.38    107.29   
   109. A(C   2,C  21,C  24)          115.00 -0.000569    0.37    115.37   
   110. A(C  22,C  21,C  23)          101.00  0.000406   -0.37    100.63   
   111. A(C   2,C  21,C  23)          111.85 -0.000758    0.48    112.33   
   112. A(C   2,C  21,C  22)          110.08  0.000321   -0.20    109.88   
   113. A(H  26,C  22,H  27)          107.76  0.000288    0.01    107.77   
   114. A(H  25,C  22,H  27)          107.74  0.000670   -0.15    107.59   
   115. A(C  21,C  22,H  27)          107.97 -0.000888    0.18    108.14   
   116. A(H  25,C  22,H  26)          108.10  0.000311   -0.09    108.01   
   117. A(C  21,C  22,H  26)          110.35 -0.000166    0.04    110.39   
   118. A(C  21,C  22,H  25)          114.69 -0.000166    0.01    114.70   
   119. A(H  29,C  23,H  30)          107.61  0.000228   -0.02    107.59   
   120. A(H  28,C  23,H  30)          107.98 -0.000006    0.06    108.04   
   121. A(C  21,C  23,H  30)          110.14 -0.000059    0.06    110.20   
   122. A(H  28,C  23,H  29)          107.06  0.000799   -0.24    106.82   
   123. A(C  21,C  23,H  29)          108.33 -0.000618    0.08    108.41   
   124. A(C  21,C  23,H  28)          115.43 -0.000283    0.04    115.47   
   125. A(H  32,C  24,H  33)          107.23  0.000921   -0.16    107.06   
   126. A(H  31,C  24,H  33)          106.49  0.000625   -0.19    106.30   
   127. A(C  21,C  24,H  33)          112.51 -0.000476    0.06    112.57   
   128. A(H  31,C  24,H  32)          108.18  0.000560   -0.05    108.13   
   129. A(C  21,C  24,H  32)          112.58 -0.001224    0.26    112.84   
   130. A(C  21,C  24,H  31)          109.59 -0.000252    0.05    109.63   
   131. A(C  36,C  34,C  37)          111.48  0.000910   -0.16    111.33   
   132. A(C  35,C  34,C  37)          107.21  0.000071   -0.29    106.91   
   133. A(C   3,C  34,C  37)          113.55 -0.000929    0.52    114.07   
   134. A(C  35,C  34,C  36)          101.30  0.000264   -0.40    100.90   
   135. A(C   3,C  34,C  36)          112.92 -0.000951    0.52    113.44   
   136. A(C   3,C  34,C  35)          109.50  0.000851   -0.37    109.13   
   137. A(H  39,C  35,H  40)          107.67  0.000423   -0.04    107.62   
   138. A(H  38,C  35,H  40)          108.23  0.000667   -0.13    108.11   
   139. A(C  34,C  35,H  40)          108.09 -0.001079    0.21    108.30   
   140. A(H  38,C  35,H  39)          108.65  0.000208   -0.07    108.59   
   141. A(C  34,C  35,H  39)          110.71 -0.000053    0.01    110.72   
   142. A(C  34,C  35,H  38)          113.31 -0.000123    0.01    113.32   
   143. A(H  42,C  36,H  43)          107.49  0.000281   -0.04    107.45   
   144. A(H  41,C  36,H  43)          107.93  0.000143    0.06    107.99   
   145. A(C  34,C  36,H  43)          110.15 -0.000266    0.10    110.26   
   146. A(H  41,C  36,H  42)          106.94  0.000846   -0.26    106.68   
   147. A(C  34,C  36,H  42)          108.26 -0.000419    0.03    108.29   
   148. A(C  34,C  36,H  41)          115.73 -0.000497    0.09    115.82   
   149. A(H  45,C  37,H  46)          108.05  0.000717   -0.03    108.01   
   150. A(H  44,C  37,H  46)          108.09  0.000212   -0.07    108.02   
   151. A(C  34,C  37,H  46)          109.85 -0.000756    0.17    110.02   
   152. A(H  44,C  37,H  45)          108.01  0.000602   -0.18    107.83   
   153. A(C  34,C  37,H  45)          112.67 -0.001276    0.24    112.91   
   154. A(C  34,C  37,H  44)          110.04  0.000577   -0.15    109.90   
   155. A(C  49,C  47,C  50)          101.00  0.000407   -0.37    100.63   
   156. A(C  48,C  47,C  50)          107.67  0.000370   -0.38    107.29   
   157. A(C   0,C  47,C  50)          110.08  0.000321   -0.20    109.88   
   158. A(C  48,C  47,C  49)          110.25  0.000406   -0.04    110.21   
   159. A(C   0,C  47,C  49)          111.85 -0.000757    0.48    112.33   
   160. A(C   0,C  47,C  48)          115.00 -0.000569    0.37    115.37   
   161. A(H  52,C  48,H  53)          108.18  0.000560   -0.05    108.13   
   162. A(H  51,C  48,H  53)          106.49  0.000625   -0.19    106.30   
   163. A(C  47,C  48,H  53)          109.59 -0.000252    0.05    109.63   
   164. A(H  51,C  48,H  52)          107.23  0.000921   -0.16    107.06   
   165. A(C  47,C  48,H  52)          112.58 -0.001224    0.26    112.84   
   166. A(C  47,C  48,H  51)          112.51 -0.000476    0.06    112.57   
   167. A(H  55,C  49,H  56)          107.06  0.000799   -0.24    106.82   
   168. A(H  54,C  49,H  56)          107.97 -0.000006    0.06    108.04   
   169. A(C  47,C  49,H  56)          115.43 -0.000283    0.04    115.47   
   170. A(H  54,C  49,H  55)          107.61  0.000228   -0.02    107.59   
   171. A(C  47,C  49,H  55)          108.33 -0.000618    0.08    108.41   
   172. A(C  47,C  49,H  54)          110.14 -0.000059    0.06    110.20   
   173. A(H  58,C  50,H  59)          108.10  0.000311   -0.09    108.01   
   174. A(H  57,C  50,H  59)          107.74  0.000670   -0.15    107.59   
   175. A(C  47,C  50,H  59)          114.69 -0.000167    0.01    114.70   
   176. A(H  57,C  50,H  58)          107.76  0.000288    0.01    107.77   
   177. A(C  47,C  50,H  58)          110.35 -0.000166    0.04    110.39   
   178. A(C  47,C  50,H  57)          107.97 -0.000888    0.18    108.14   
   179. D(C   8,C   1,C   0,C   6)   -153.79 -0.001097    2.74   -151.05   
   180. D(C   4,C   1,C   0,C   6)     15.93 -0.000253    1.24     17.17   
   181. D(C   8,C   1,C   0,C  47)     39.57 -0.001870    3.74     43.32   
   182. D(C   4,C   1,C   0,C  47)   -150.71 -0.001025    2.24   -148.47   
   183. D(C  34,C   3,C   2,C   4)    153.79  0.001097   -2.74    151.05   
   184. D(C   6,C   3,C   2,C   4)    -15.93  0.000253   -1.24    -17.17   
   185. D(C   6,C   3,C   2,C  21)    150.71  0.001025   -2.24    148.47   
   186. D(C  34,C   3,C   2,C  21)    -39.58  0.001870   -3.74    -43.32   
   187. D(C   1,C   4,C   2,C  21)   -150.12 -0.000453    2.21   -147.91   
   188. D(O   5,C   4,C   2,C  21)     31.17 -0.000173    1.52     32.68   
   189. D(O   5,C   4,C   2,C   3)   -160.91 -0.000777    0.81   -160.10   
   190. D(O   5,C   4,C   1,C   0)    161.04  0.000816   -0.83    160.20   
   191. D(C   1,C   4,C   2,C   3)     17.80 -0.001057    1.50     19.30   
   192. D(C   2,C   4,C   1,C   8)    153.12  0.000778   -2.68    150.44   
   193. D(O   5,C   4,C   1,C   8)    -28.13  0.000486   -2.01    -30.13   
   194. D(C   2,C   4,C   1,C   0)    -17.71  0.001108   -1.51    -19.22   
   195. D(H  60,O   5,C   4,C   1)   -161.07 -0.000458    1.03   -160.04   
   196. D(H  60,O   5,C   4,C   2)     17.77 -0.000768    1.66     19.43   
   197. D(C   3,C   6,C   0,C   1)    -17.80  0.001057   -1.50    -19.30   
   198. D(O   7,C   6,C   3,C  34)     28.13 -0.000486    2.01     30.13   
   199. D(C   0,C   6,C   3,C  34)   -153.12 -0.000778    2.68   -150.44   
   200. D(O   7,C   6,C   3,C   2)   -161.04 -0.000816    0.83   -160.20   
   201. D(C   0,C   6,C   3,C   2)     17.71 -0.001108    1.50     19.22   
   202. D(O   7,C   6,C   0,C  47)    -31.17  0.000173   -1.52    -32.68   
   203. D(C   3,C   6,C   0,C  47)    150.12  0.000453   -2.21    147.91   
   204. D(O   7,C   6,C   0,C   1)    160.91  0.000777   -0.81    160.10   
   205. D(H  61,O   7,C   6,C   3)    161.07  0.000458   -1.03    160.04   
   206. D(H  61,O   7,C   6,C   0)    -17.77  0.000768   -1.66    -19.43   
   207. D(C  10,C   8,C   1,C   0)   -108.17  0.000777   -2.98   -111.15   
   208. D(C   9,C   8,C   1,C   0)    132.05  0.000698   -2.69    129.36   
   209. D(C   9,C   8,C   1,C   4)    -37.58  0.000166   -1.21    -38.80   
   210. D(C  10,C   8,C   1,C   4)     82.19  0.000245   -1.50     80.69   
   211. D(C  11,C   8,C   1,C   4)   -149.63 -0.000141   -0.80   -150.43   
   212. D(C  11,C   8,C   1,C   0)     20.00  0.000391   -2.27     17.73   
   213. D(H  14,C   9,C   8,C   1)   -171.60  0.000094   -0.17   -171.77   
   214. D(H  14,C   9,C   8,C  10)     64.81  0.000668   -0.40     64.40   
   215. D(H  13,C   9,C   8,C  11)   -172.07 -0.000512    0.07   -171.99   
   216. D(H  13,C   9,C   8,C  10)    -55.14  0.000647   -0.39    -55.53   
   217. D(H  13,C   9,C   8,C   1)     68.45  0.000073   -0.16     68.30   
   218. D(H  12,C   9,C   8,C  11)     65.57 -0.000654    0.15     65.72   
   219. D(H  12,C   9,C   8,C  10)   -177.50  0.000505   -0.32   -177.82   
   220. D(H  14,C   9,C   8,C  11)    -52.12 -0.000491    0.06    -52.06   
   221. D(H  12,C   9,C   8,C   1)    -53.91 -0.000069   -0.09    -53.99   
   222. D(H  17,C  10,C   8,C  11)    172.77  0.000902   -0.68    172.09   
   223. D(H  17,C  10,C   8,C   1)    -58.32 -0.000415    0.36    -57.96   
   224. D(H  16,C  10,C   8,C  11)     53.88  0.000754   -0.61     53.27   
   225. D(H  17,C  10,C   8,C   9)     62.75  0.000124    0.02     62.77   
   226. D(H  16,C  10,C   8,C   9)    -56.14 -0.000025    0.09    -56.06   
   227. D(H  16,C  10,C   8,C   1)   -177.21 -0.000564    0.43   -176.79   
   228. D(H  15,C  10,C   8,C  11)    -66.72  0.000438   -0.44    -67.16   
   229. D(H  15,C  10,C   8,C   9)   -176.74 -0.000340    0.26   -176.48   
   230. D(H  15,C  10,C   8,C   1)     62.19 -0.000880    0.60     62.79   
   231. D(H  20,C  11,C   8,C  10)   -178.41 -0.000718    0.51   -177.90   
   232. D(H  20,C  11,C   8,C   9)    -64.65 -0.000143   -0.09    -64.74   
   233. D(H  19,C  11,C   8,C  10)     58.85 -0.000322    0.28     59.13   
   234. D(H  19,C  11,C   8,C   9)    172.61  0.000252   -0.32    172.28   
   235. D(H  19,C  11,C   8,C   1)    -70.39  0.000984   -0.75    -71.15   
   236. D(H  18,C  11,C   8,C  10)    -61.13 -0.000773    0.54    -60.59   
   237. D(H  18,C  11,C   8,C   1)    169.63  0.000532   -0.49    169.13   
   238. D(H  18,C  11,C   8,C   9)     52.62 -0.000199   -0.06     52.56   
   239. D(H  20,C  11,C   8,C   1)     52.35  0.000588   -0.52     51.83   
   240. D(C  22,C  21,C   2,C   3)   -132.63 -0.000092   -0.21   -132.84   
   241. D(C  22,C  21,C   2,C   4)     33.96  0.000377   -1.18     32.78   
   242. D(C  24,C  21,C   2,C   4)    -87.85  0.000050   -0.79    -88.63   
   243. D(C  24,C  21,C   2,C   3)    105.57 -0.000419    0.18    105.75   
   244. D(C  23,C  21,C   2,C   4)    145.39  0.000636   -1.47    143.92   
   245. D(C  23,C  21,C   2,C   3)    -21.19  0.000167   -0.50    -21.70   
   246. D(H  27,C  22,C  21,C  24)    -61.66 -0.000474    0.25    -61.41   
   247. D(H  27,C  22,C  21,C  23)     53.93  0.000295   -0.09     53.83   
   248. D(H  27,C  22,C  21,C   2)    172.27 -0.000226    0.18    172.45   
   249. D(H  26,C  22,C  21,C  24)   -179.20 -0.000206    0.12   -179.08   
   250. D(H  26,C  22,C  21,C  23)    -63.61  0.000562   -0.23    -63.84   
   251. D(H  25,C  22,C  21,C  24)     58.44 -0.000367    0.20     58.64   
   252. D(H  26,C  22,C  21,C   2)     54.74  0.000041    0.04     54.78   
   253. D(H  25,C  22,C  21,C   2)    -67.62 -0.000119    0.13    -67.49   
   254. D(H  25,C  22,C  21,C  23)    174.03  0.000402   -0.15    173.89   
   255. D(H  30,C  23,C  21,C  24)   -179.27  0.000735   -0.91   -180.18   
   256. D(H  30,C  23,C  21,C  22)     67.08 -0.000032   -0.28     66.79   
   257. D(H  30,C  23,C  21,C   2)    -49.97 -0.000307   -0.06    -50.03   
   258. D(H  29,C  23,C  21,C  24)     63.29  0.000856   -0.97     62.32   
   259. D(H  29,C  23,C  21,C  22)    -50.37  0.000088   -0.34    -50.71   
   260. D(H  29,C  23,C  21,C   2)   -167.42 -0.000186   -0.11   -167.53   
   261. D(H  28,C  23,C  21,C  24)    -56.70  0.000471   -0.75    -57.44   
   262. D(H  28,C  23,C  21,C  22)   -170.35 -0.000297   -0.12   -170.47   
   263. D(H  28,C  23,C  21,C   2)     72.60 -0.000571    0.10     72.70   
   264. D(H  33,C  24,C  21,C  23)   -165.75 -0.000773    0.50   -165.24   
   265. D(H  33,C  24,C  21,C  22)    -56.42  0.000076   -0.13    -56.56   
   266. D(H  33,C  24,C  21,C   2)     66.68  0.000386   -0.43     66.25   
   267. D(H  32,C  24,C  21,C  23)     72.95 -0.000725    0.48     73.44   
   268. D(H  32,C  24,C  21,C  22)   -177.72  0.000123   -0.15   -177.88   
   269. D(H  32,C  24,C  21,C   2)    -54.62  0.000434   -0.45    -55.07   
   270. D(H  31,C  24,C  21,C  23)    -47.48 -0.000456    0.34    -47.14   
   271. D(H  31,C  24,C  21,C  22)     61.84  0.000393   -0.30     61.55   
   272. D(H  31,C  24,C  21,C   2)   -175.06  0.000703   -0.59   -175.65   
   273. D(C  37,C  34,C   3,C   6)    -82.19 -0.000245    1.50    -80.69   
   274. D(C  37,C  34,C   3,C   2)    108.17 -0.000777    2.98    111.15   
   275. D(C  36,C  34,C   3,C   6)    149.63  0.000141    0.80    150.43   
   276. D(C  36,C  34,C   3,C   2)    -20.00 -0.000391    2.27    -17.73   
   277. D(C  35,C  34,C   3,C   6)     37.58 -0.000166    1.21     38.80   
   278. D(C  35,C  34,C   3,C   2)   -132.05 -0.000698    2.69   -129.36   
   279. D(H  40,C  35,C  34,C  37)    -64.81 -0.000668    0.40    -64.40   
   280. D(H  40,C  35,C  34,C  36)     52.12  0.000491   -0.06     52.06   
   281. D(H  40,C  35,C  34,C   3)    171.60 -0.000094    0.17    171.77   
   282. D(H  39,C  35,C  34,C  37)    177.50 -0.000505    0.32    177.82   
   283. D(H  39,C  35,C  34,C  36)    -65.57  0.000654   -0.15    -65.72   
   284. D(H  39,C  35,C  34,C   3)     53.91  0.000069    0.09     53.99   
   285. D(H  38,C  35,C  34,C  37)     55.14 -0.000647    0.39     55.53   
   286. D(H  38,C  35,C  34,C  36)    172.07  0.000512   -0.07    171.99   
   287. D(H  38,C  35,C  34,C   3)    -68.45 -0.000073    0.16    -68.30   
   288. D(H  43,C  36,C  34,C  37)    178.41  0.000718   -0.51    177.90   
   289. D(H  43,C  36,C  34,C  35)     64.65  0.000143    0.09     64.74   
   290. D(H  43,C  36,C  34,C   3)    -52.35 -0.000588    0.52    -51.83   
   291. D(H  42,C  36,C  34,C  37)     61.13  0.000773   -0.54     60.59   
   292. D(H  42,C  36,C  34,C  35)    -52.62  0.000199    0.06    -52.56   
   293. D(H  42,C  36,C  34,C   3)   -169.63 -0.000532    0.49   -169.13   
   294. D(H  41,C  36,C  34,C  37)    -58.85  0.000322   -0.28    -59.13   
   295. D(H  41,C  36,C  34,C  35)   -172.60 -0.000252    0.32   -172.28   
   296. D(H  41,C  36,C  34,C   3)     70.39 -0.000984    0.75     71.15   
   297. D(H  46,C  37,C  34,C  35)    -62.75 -0.000124   -0.02    -62.77   
   298. D(H  46,C  37,C  34,C   3)     58.32  0.000415   -0.36     57.96   
   299. D(H  45,C  37,C  34,C  36)     66.72 -0.000438    0.44     67.16   
   300. D(H  45,C  37,C  34,C  35)    176.74  0.000340   -0.26    176.48   
   301. D(H  45,C  37,C  34,C   3)    -62.19  0.000880   -0.60    -62.79   
   302. D(H  44,C  37,C  34,C  36)    -53.88 -0.000754    0.61    -53.27   
   303. D(H  44,C  37,C  34,C  35)     56.14  0.000024   -0.09     56.06   
   304. D(H  46,C  37,C  34,C  36)   -172.77 -0.000902    0.68   -172.09   
   305. D(H  44,C  37,C  34,C   3)    177.21  0.000564   -0.43    176.79   
   306. D(C  50,C  47,C   0,C   6)    -33.96 -0.000376    1.18    -32.78   
   307. D(C  50,C  47,C   0,C   1)    132.63  0.000092    0.21    132.84   
   308. D(C  49,C  47,C   0,C   6)   -145.39 -0.000636    1.47   -143.92   
   309. D(C  49,C  47,C   0,C   1)     21.19 -0.000167    0.50     21.70   
   310. D(C  48,C  47,C   0,C   6)     87.85 -0.000050    0.79     88.63   
   311. D(C  48,C  47,C   0,C   1)   -105.57  0.000419   -0.18   -105.75   
   312. D(H  53,C  48,C  47,C  50)    -61.84 -0.000393    0.30    -61.55   
   313. D(H  53,C  48,C  47,C  49)     47.48  0.000456   -0.34     47.14   
   314. D(H  53,C  48,C  47,C   0)    175.06 -0.000703    0.59    175.65   
   315. D(H  52,C  48,C  47,C  50)    177.72 -0.000124    0.15    177.88   
   316. D(H  52,C  48,C  47,C  49)    -72.95  0.000725   -0.48    -73.44   
   317. D(H  52,C  48,C  47,C   0)     54.62 -0.000433    0.45     55.07   
   318. D(H  51,C  48,C  47,C  50)     56.42 -0.000076    0.13     56.56   
   319. D(H  51,C  48,C  47,C  49)    165.75  0.000773   -0.50    165.24   
   320. D(H  51,C  48,C  47,C   0)    -66.68 -0.000386    0.43    -66.25   
   321. D(H  56,C  49,C  47,C  48)     56.70 -0.000471    0.75     57.44   
   322. D(H  56,C  49,C  47,C   0)    -72.60  0.000571   -0.10    -72.70   
   323. D(H  55,C  49,C  47,C  50)     50.37 -0.000088    0.34     50.71   
   324. D(H  55,C  49,C  47,C  48)    -63.29 -0.000856    0.97    -62.32   
   325. D(H  55,C  49,C  47,C   0)    167.42  0.000186    0.11    167.54   
   326. D(H  54,C  49,C  47,C  50)    -67.08  0.000032    0.28    -66.79   
   327. D(H  54,C  49,C  47,C  48)    179.27 -0.000735    0.91    180.18   
   328. D(H  56,C  49,C  47,C  50)    170.35  0.000297    0.12    170.48   
   329. D(H  54,C  49,C  47,C   0)     49.97  0.000307    0.06     50.03   
   330. D(H  59,C  50,C  47,C  49)   -174.03 -0.000402    0.15   -173.89   
   331. D(H  59,C  50,C  47,C  48)    -58.44  0.000367   -0.20    -58.64   
   332. D(H  59,C  50,C  47,C   0)     67.62  0.000119   -0.13     67.50   
   333. D(H  58,C  50,C  47,C  49)     63.61 -0.000562    0.23     63.84   
   334. D(H  58,C  50,C  47,C  48)    179.20  0.000207   -0.12    179.08   
   335. D(H  58,C  50,C  47,C   0)    -54.74 -0.000041   -0.04    -54.78   
   336. D(H  57,C  50,C  47,C  49)    -53.93 -0.000295    0.09    -53.83   
   337. D(H  57,C  50,C  47,C  48)     61.66  0.000474   -0.25     61.41   
   338. D(H  57,C  50,C  47,C   0)   -172.27  0.000226   -0.18   -172.45   
    ----------------------------------------------------------------------------

         *************************************************************
         *                GEOMETRY OPTIMIZATION CYCLE   2            *
         *************************************************************
---------------------------------
CARTESIAN COORDINATES (ANGSTROEM)
---------------------------------
  C     -1.261089    0.701158   -0.155281
  C     -1.269896   -0.705419    0.117666
  C      1.261093   -0.701156    0.155286
  C      1.269900    0.705421   -0.117664
  C     -0.009631   -1.268192    0.440633
  O     -0.065163   -2.483545    1.108731
  C      0.009636    1.268193   -0.440631
  O      0.065170    2.483540   -1.108738
  C     -2.440286   -1.739203   -0.142304
  C     -1.873292   -2.969447   -0.925922
  C     -3.094867   -2.290030    1.148697
  C     -3.509603   -1.222655   -1.140853
  H     -1.358843   -2.644676   -1.838411
  H     -1.188237   -3.574740   -0.338934
  H     -2.715295   -3.603304   -1.227362
  H     -3.578942   -1.514333    1.743666
  H     -3.854708   -3.039890    0.891754
  H     -2.339915   -2.773958    1.774041
  H     -4.163281   -2.060627   -1.408878
  H     -4.153081   -0.430575   -0.775537
  H     -3.030385   -0.871747   -2.062213
  C      2.435059   -1.734299   -0.132409
  C      1.861393   -3.009738   -0.838044
  C      3.417740   -1.222741   -1.220289
  C      3.220738   -2.212785    1.117381
  H      1.206765   -3.617048   -0.217044
  H      1.307689   -2.729932   -1.741403
  H      2.704601   -3.638656   -1.144147
  H      4.075871   -0.418974   -0.912859
  H      4.058206   -2.056961   -1.527912
  H      2.863204   -0.887990   -2.103549
  H      4.052341   -2.857264    0.805675
  H      3.630698   -1.388427    1.700381
  H      2.603551   -2.813801    1.798782
  C      2.440289    1.739206    0.142305
  C      1.873291    2.969450    0.925920
  C      3.509608    1.222663    1.140854
  C      3.094869    2.290036   -1.148696
  H      1.188235    3.574741    0.338931
  H      1.358843    2.644680    1.838410
  H      2.715292    3.603309    1.227360
  H      4.153092    0.430588    0.775535
  H      4.163279    2.060637    1.408884
  H      3.030391    0.871746    2.062211
  H      3.854710    3.039895   -0.891751
  H      3.578945    1.514340   -1.743666
  H      2.339918    2.773964   -1.774040
  C     -2.435058    1.734297    0.132411
  C     -3.220731    2.212788   -1.117381
  C     -3.417746    1.222732    1.220281
  C     -1.861403    3.009735    0.838059
  H     -2.603540    2.813803   -1.798780
  H     -3.630690    1.388432   -1.700385
  H     -4.052332    2.857270   -0.805678
  H     -2.863216    0.887981    2.103545
  H     -4.058219    2.056948    1.527901
  H     -4.075869    0.418961    0.912845
  H     -2.704615    3.638647    1.144161
  H     -1.307701    2.729925    1.741418
  H     -1.206774    3.617054    0.217068
  H      0.782929   -2.625289    1.553879
  H     -0.782922    2.625284   -1.553887

----------------------------
CARTESIAN COORDINATES (A.U.)
----------------------------
  NO LB      ZA    FRAG     MASS         X           Y           Z
   0 C     6.0000    0    12.011   -2.383113    1.324997   -0.293439
   1 C     6.0000    0    12.011   -2.399756   -1.333048    0.222357
   2 C     6.0000    0    12.011    2.383120   -1.324994    0.293448
   3 C     6.0000    0    12.011    2.399764    1.333052   -0.222353
   4 C     6.0000    0    12.011   -0.018201   -2.396535    0.832675
   5 O     8.0000    0    15.999   -0.123141   -4.693220    2.095198
   6 C     6.0000    0    12.011    0.018210    2.396537   -0.832672
   7 O     8.0000    0    15.999    0.123153    4.693211   -2.095211
   8 C     6.0000    0    12.011   -4.611472   -3.286617   -0.268916
   9 C     6.0000    0    12.011   -3.540009   -5.611441   -1.749738
  10 C     6.0000    0    12.011   -5.848452   -4.327530    2.170724
  11 C     6.0000    0    12.011   -6.632189   -2.310484   -2.155900
  12 H     1.0000    0     1.008   -2.567842   -4.997713   -3.474092
  13 H     1.0000    0     1.008   -2.245443   -6.755280   -0.640492
  14 H     1.0000    0     1.008   -5.131164   -6.809257   -2.319378
  15 H     1.0000    0     1.008   -6.763219   -2.861674    3.295052
  16 H     1.0000    0     1.008   -7.284342   -5.744560    1.685171
  17 H     1.0000    0     1.008   -4.421798   -5.242020    3.352451
  18 H     1.0000    0     1.008   -7.867461   -3.894021   -2.662394
  19 H     1.0000    0     1.008   -7.848186   -0.813669   -1.465553
  20 H     1.0000    0     1.008   -5.726597   -1.647363   -3.897017
  21 C     6.0000    0    12.011    4.601594   -3.277349   -0.250217
  22 C     6.0000    0    12.011    3.517524   -5.687580   -1.583675
  23 C     6.0000    0    12.011    6.458593   -2.310645   -2.306012
  24 C     6.0000    0    12.011    6.086312   -4.181559    2.111544
  25 H     1.0000    0     1.008    2.280455   -6.835231   -0.410154
  26 H     1.0000    0     1.008    2.471173   -5.158824   -3.290774
  27 H     1.0000    0     1.008    5.110955   -6.876064   -2.162124
  28 H     1.0000    0     1.008    7.702281   -0.791747   -1.725053
  29 H     1.0000    0     1.008    7.668898   -3.887092   -2.887336
  30 H     1.0000    0     1.008    5.410671   -1.678058   -3.975131
  31 H     1.0000    0     1.008    7.657814   -5.399447    1.522506
  32 H     1.0000    0     1.008    6.861025   -2.623747    3.213254
  33 H     1.0000    0     1.008    4.919998   -5.317313    3.399205
  34 C     6.0000    0    12.011    4.611478    3.286624    0.268917
  35 C     6.0000    0    12.011    3.540007    5.611447    1.749736
  36 C     6.0000    0    12.011    6.632198    2.310497    2.155901
  37 C     6.0000    0    12.011    5.848456    4.327540   -2.170722
  38 H     1.0000    0     1.008    2.245439    6.755281    0.640486
  39 H     1.0000    0     1.008    2.567841    4.997720    3.474090
  40 H     1.0000    0     1.008    5.131159    6.809268    2.319374
  41 H     1.0000    0     1.008    7.848206    0.813693    1.465548
  42 H     1.0000    0     1.008    7.867458    3.894040    2.662404
  43 H     1.0000    0     1.008    5.726608    1.647361    3.897014
  44 H     1.0000    0     1.008    7.284346    5.744569   -1.685165
  45 H     1.0000    0     1.008    6.763226    2.861687   -3.295051
  46 H     1.0000    0     1.008    4.421803    5.242033   -3.352449
  47 C     6.0000    0    12.011   -4.601592    3.277346    0.250220
  48 C     6.0000    0    12.011   -6.086299    4.181564   -2.111545
  49 C     6.0000    0    12.011   -6.458605    2.310628    2.305997
  50 C     6.0000    0    12.011   -3.517542    5.687574    1.583703
  51 H     1.0000    0     1.008   -4.919977    5.317317   -3.399202
  52 H     1.0000    0     1.008   -6.861010    2.623756   -3.213263
  53 H     1.0000    0     1.008   -7.657798    5.399457   -1.522510
  54 H     1.0000    0     1.008   -5.410695    1.678042    3.975124
  55 H     1.0000    0     1.008   -7.668922    3.887068    2.887315
  56 H     1.0000    0     1.008   -7.702276    0.791721    1.725027
  57 H     1.0000    0     1.008   -5.110982    6.876047    2.162151
  58 H     1.0000    0     1.008   -2.471198    5.158810    3.290804
  59 H     1.0000    0     1.008   -2.280472    6.835241    0.410199
  60 H     1.0000    0     1.008    1.479522   -4.961078    2.936406
  61 H     1.0000    0     1.008   -1.479509    4.961068   -2.936421

--------------------------------
INTERNAL COORDINATES (ANGSTROEM)
--------------------------------
 C      0   0   0     0.000000000000     0.00000000     0.00000000
 C      1   0   0     1.432842031654     0.00000000     0.00000000
 C      2   1   0     2.531271950797    89.71537410     0.00000000
 C      3   2   1     1.432842659921    90.28465168     0.00000000
 C      2   1   3     1.417493282453   115.32042467     8.57162349
 O      5   2   1     1.387992466946   114.94434300   160.19660990
 C      4   3   2     1.417493021854   115.32039473   351.42836372
 O      7   4   3     1.387991622068   114.94426568   199.80377371
 C      2   1   3     1.583068931214   127.90225125   200.36656103
 C      9   2   1     1.564940289621   109.13103241   129.35971271
 C      9   2   1     1.548732589671   114.06940603   248.84635384
 C      9   2   1     1.551567019513   113.44126634    17.72830723
 H     10   9   2     1.096708389190   110.71860692   306.00667738
 H     10   9   2     1.086386216413   113.32304402    68.29577577
 H     10   9   2     1.096179808059   108.29864218   188.23139793
 H     11   9   2     1.090881363186   112.91024007    62.78598618
 H     11   9   2     1.098028864074   109.89543956   183.21177631
 H     11   9   2     1.093249107859   110.02198168   302.03546980
 H     12   9   2     1.096051327963   108.29284674   169.13268233
 H     12   9   2     1.083933148415   115.81795091   288.85436675
 H     12   9   2     1.096216789152   110.25547449    51.82939583
 C      3   2   1     1.590077616305   137.26005623   207.40934441
 C     22   3   2     1.566447808612   109.88644019    12.07943497
 C     22   3   2     1.552687433232   112.33170030   123.21671604
 C     22   3   2     1.551842739391   115.36731271   250.66543290
 H     23  22   3     1.087660773359   114.69921481   292.50497909
 H     23  22   3     1.095872283053   110.39428538    54.78037578
 H     23  22   3     1.095552916619   108.14444076   172.45270558
 H     24  22   3     1.083369779046   115.47287930    72.70199713
 H     24  22   3     1.095787977856   108.40811418   192.46545934
 H     24  22   3     1.095315514712   110.19818183   309.96893506
 H     25  22   3     1.097304332421   109.63428346   184.35330231
 H     25  22   3     1.089735520641   112.83503770   304.93008915
 H     25  22   3     1.098383936386   112.57221074    66.25105763
 C      4   3   2     1.583068701156   127.90234427   159.63340848
 C     35   4   3     1.564940564810   109.13092827   230.64030478
 C     35   4   3     1.551566907569   113.44130974   342.27176095
 C     35   4   3     1.548732622859   114.06949850   111.15378111
 H     36  35   4     1.086386281809   113.32302281   291.70420854
 H     36  35   4     1.096708347360   110.71862750    53.99336047
 H     36  35   4     1.096179779837   108.29861167   171.76860055
 H     37  35   4     1.083933305688   115.81787368    71.14611256
 H     37  35   4     1.096051205337   108.29286536   190.86778465
 H     37  35   4     1.096216774842   110.25551852   308.17111115
 H     38  35   4     1.098028939125   109.89535883   176.78832493
 H     38  35   4     1.090881358841   112.91023961   297.21400103
 H     38  35   4     1.093249062444   110.02206556    57.96462678
 C      1   2   3     1.590077027835   126.78593774   202.96059717
 C     48   1   2     1.551843020103   115.36733001   254.24914620
 C     48   1   2     1.552687263588   112.33170043    21.69773971
 C     48   1   2     1.566448602366   109.88661511   132.83496343
 H     49  48   1     1.098384053233   112.57226958   293.74926486
 H     49  48   1     1.089735630322   112.83504300    55.07013718
 H     49  48   1     1.097304240036   109.63426404   175.64704210
 H     50  48   1     1.095315740770   110.19819777    50.03136243
 H     50  48   1     1.095787798605   108.40816619   167.53481287
 H     50  48   1     1.083369858555   115.47293216   287.29849364
 H     51  48   1     1.095552808586   108.14447041   187.54749001
 H     51  48   1     1.095872241721   110.39425483   305.21988889
 H     51  48   1     1.087660593613   114.69924019    67.49525228
 H      6   5   2     0.968250827664   108.32665697   199.96339515
 H      8   7   4     0.968250702328   108.32673524   160.03654681

---------------------------
INTERNAL COORDINATES (A.U.)
---------------------------
 C      0   0   0     0.000000000000     0.00000000     0.00000000
 C      1   0   0     2.707679032997     0.00000000     0.00000000
 C      2   1   0     4.783410757483    89.71537410     0.00000000
 C      3   2   1     2.707680220250    90.28465168     0.00000000
 C      2   1   3     2.678674100509   115.32042467     8.57162349
 O      5   2   1     2.622925638474   114.94434300   160.19660990
 C      4   3   2     2.678673608048   115.32039473   351.42836372
 O      7   4   3     2.622924041886   114.94426568   199.80377371
 C      2   1   3     2.991566731114   127.90225125   200.36656103
 C      9   2   1     2.957308563322   109.13103241   129.35971271
 C      9   2   1     2.926680449156   114.06940603   248.84635384
 C      9   2   1     2.932036745305   113.44126634    17.72830723
 H     10   9   2     2.072478504343   110.71860692   306.00667738
 H     10   9   2     2.052972424687   113.32304402    68.29577577
 H     10   9   2     2.071479630765   108.29864218   188.23139793
 H     11   9   2     2.061467021019   112.91024007    62.78598618
 H     11   9   2     2.074973840241   109.89543956   183.21177631
 H     11   9   2     2.065941410007   110.02198168   302.03546980
 H     12   9   2     2.071236838572   108.29284674   169.13268233
 H     12   9   2     2.048336797982   115.81795091   288.85436675
 H     12   9   2     2.071549514904   110.25547449    51.82939583
 C      3   2   1     3.004811226495   137.26005623   207.40934441
 C     22   3   2     2.960157361357   109.88644019    12.07943497
 C     22   3   2     2.934154020390   112.33170030   123.21671604
 C     22   3   2     2.932557780363   115.36731271   250.66543290
 H     23  22   3     2.055380988257   114.69921481   292.50497909
 H     23  22   3     2.070898492725   110.39428538    54.78037578
 H     23  22   3     2.070294977629   108.14444076   172.45270558
 H     24  22   3     2.047272184164   115.47287930    72.70199713
 H     24  22   3     2.070739178991   108.40811418   192.46545934
 H     24  22   3     2.069846353040   110.19818183   309.96893506
 H     25  22   3     2.073604673841   109.63428346   184.35330231
 H     25  22   3     2.059301692418   112.83503770   304.93008915
 H     25  22   3     2.075644829667   112.57221074    66.25105763
 C      4   3   2     2.991566296368   127.90234427   159.63340848
 C     35   4   3     2.957309083356   109.13092827   230.64030478
 C     35   4   3     2.932036533761   113.44130974   342.27176095
 C     35   4   3     2.926680511872   114.06949850   111.15378111
 H     36  35   4     2.052972548269   113.32302281   291.70420854
 H     36  35   4     2.072478425296   110.71862750    53.99336047
 H     36  35   4     2.071479577435   108.29861167   171.76860055
 H     37  35   4     2.048337095185   115.81787368    71.14611256
 H     37  35   4     2.071236606842   108.29286536   190.86778465
 H     37  35   4     2.071549487862   110.25551852   308.17111115
 H     38  35   4     2.074973982066   109.89535883   176.78832493
 H     38  35   4     2.061467012809   112.91023961   297.21400103
 H     38  35   4     2.065941324186   110.02206556    57.96462678
 C      1   2   3     3.004810114448   126.78593774   202.96059717
 C     48   1   2     2.932558310833   115.36733001   254.24914620
 C     48   1   2     2.934153699809   112.33170043    21.69773971
 C     48   1   2     2.960158861335   109.88661511   132.83496343
 H     49  48   1     2.075645050477   112.57226958   293.74926486
 H     49  48   1     2.059301899684   112.83504300    55.07013718
 H     49  48   1     2.073604499258   109.63426404   175.64704210
 H     50  48   1     2.069846780228   110.19819777    50.03136243
 H     50  48   1     2.070738840256   108.40816619   167.53481287
 H     50  48   1     2.047272334415   115.47293216   287.29849364
 H     51  48   1     2.070294773476   108.14447041   187.54749001
 H     51  48   1     2.070898414620   110.39425483   305.21988889
 H     51  48   1     2.055380648587   114.69924019    67.49525228
 H      6   5   2     1.829728893227   108.32665697   199.96339515
 H      8   7   4     1.829728656376   108.32673524   160.03654681


           ************************************************************
           *        Program running with 8 parallel MPI-processes     *
           *              working on a common directory               *
           ************************************************************
------------------------------------------------------------------------------
                   ___                                                        
                  /   \      - P O W E R E D   B Y -                         
                 /     \                                                     
                 |  |  |   _    _      __       _____    __    __             
                 |  |  |  | |  | |    /  \     |  _  \  |  |  /  |          
                  \  \/   | |  | |   /    \    | | | |  |  | /  /          
                 / \  \   | |__| |  /  /\  \   | |_| |  |  |/  /          
                |  |  |   |  __  | /  /__\  \  |    /   |      \           
                |  |  |   | |  | | |   __   |  |    \   |  |\   \          
                \     /   | |  | | |  |  |  |  | |\  \  |  | \   \       
                 \___/    |_|  |_| |__|  |__|  |_| \__\ |__|  \__/        
                                                                              
                      - O R C A' S   B I G   F R I E N D -                    
                                      &                                       
                       - I N T E G R A L  F E E D E R -                       
                                                                              
 v1 FN, 2020, v2 2021                                                         
------------------------------------------------------------------------------


Reading SHARK input file Q6_2e_2H_B3LYP_631Gd_opt.SHARKINP.tmp ... ok
----------------------
SHARK INTEGRAL PACKAGE
----------------------

Number of atoms                             ...     62
Number of basis functions                   ...    412
Number of shells                            ...    220
Maximum angular momentum                    ...      2
Integral batch strategy                     ... SHARK/LIBINT Hybrid
RI-J (if used) integral strategy            ... SPLIT-RIJ (Revised 2003 algorithm where possible)
Printlevel                                  ...      1
Contraction scheme used                     ... SEGMENTED contraction
Coulomb Range Separation                    ... NOT USED
Exchange Range Separation                   ... NOT USED
Finite Nucleus Model                        ... NOT USED
Auxiliary Coulomb fitting basis             ... AVAILABLE
   # of basis functions in Aux-J            ...   1594
   # of shells in Aux-J                     ...    550
   Maximum angular momentum in Aux-J        ...      4
Auxiliary J/K fitting basis                 ... NOT available
Auxiliary Correlation fitting basis         ... NOT available
Auxiliary 'external' fitting basis          ... NOT available
Integral threshold                          ...     2.500000e-11
Primitive cut-off                           ...     2.500000e-12
Primitive pair pre-selection threshold      ...     2.500000e-12

Calculating pre-screening integrals         ... done (  0.1 sec) Dimension = 220
Organizing shell pair data                  ... done (  0.2 sec)
Shell pair information
Total number of shell pairs                 ...     24310
Shell pairs after pre-screening             ...     18830
Total number of primitive shell pairs       ...    131946
Primitive shell pairs kept                  ...     55338
          la=0 lb=0:   8070 shell pairs
          la=1 lb=0:   6006 shell pairs
          la=1 lb=1:   1101 shell pairs
          la=2 lb=0:   2480 shell pairs
          la=2 lb=1:    986 shell pairs
          la=2 lb=2:    187 shell pairs

Calculating one electron integrals          ... done (  0.1 sec)
Calculating RI/J V-Matrix + Cholesky decomp.... done (  0.2 sec)
Calculating Nuclear repulsion               ... done (  0.0 sec) ENN=   2421.166882051934 Eh

SHARK setup successfully completed in   0.9 seconds

Maximum memory used throughout the entire GTOINT-calculation: 33.3 MB
[1717928035.228966] [eu-a2p-339:49731:0]          mpool.c:38   UCX  WARN  object 0x2fd8680 was not returned to mpool ucp_requests
[1717928035.228993] [eu-a2p-339:49731:0]          mpool.c:38   UCX  WARN  object 0x2fd8840 was not returned to mpool ucp_requests
[1717928035.228999] [eu-a2p-339:49731:0]          mpool.c:38   UCX  WARN  object 0x2fd8a00 was not returned to mpool ucp_requests
[1717928035.229003] [eu-a2p-339:49731:0]          mpool.c:38   UCX  WARN  object 0x2fd8bc0 was not returned to mpool ucp_requests
[1717928035.229008] [eu-a2p-339:49731:0]          mpool.c:38   UCX  WARN  object 0x2fd8d80 was not returned to mpool ucp_requests
[1717928035.229012] [eu-a2p-339:49731:0]          mpool.c:38   UCX  WARN  object 0x2fd8f40 was not returned to mpool ucp_requests
[1717928035.229016] [eu-a2p-339:49731:0]          mpool.c:38   UCX  WARN  object 0x2fd9100 was not returned to mpool ucp_requests
[1717928035.229021] [eu-a2p-339:49731:0]          mpool.c:38   UCX  WARN  object 0x2fd92c0 was not returned to mpool ucp_requests
[1717928035.229025] [eu-a2p-339:49731:0]          mpool.c:38   UCX  WARN  object 0x2fd9480 was not returned to mpool ucp_requests
[1717928035.229030] [eu-a2p-339:49731:0]          mpool.c:38   UCX  WARN  object 0x2fd9640 was not returned to mpool ucp_requests
[1717928035.229034] [eu-a2p-339:49731:0]          mpool.c:38   UCX  WARN  object 0x2fd9800 was not returned to mpool ucp_requests
[1717928035.229039] [eu-a2p-339:49731:0]          mpool.c:38   UCX  WARN  object 0x2fd99c0 was not returned to mpool ucp_requests
[1717928035.229043] [eu-a2p-339:49731:0]          mpool.c:38   UCX  WARN  object 0x2fd9b80 was not returned to mpool ucp_requests
[1717928035.229047] [eu-a2p-339:49731:0]          mpool.c:38   UCX  WARN  object 0x2fd9d40 was not returned to mpool ucp_requests
[1717928035.232352] [eu-a2p-339:49732:0]          mpool.c:38   UCX  WARN  object 0x2eec680 was not returned to mpool ucp_requests
[1717928035.232382] [eu-a2p-339:49732:0]          mpool.c:38   UCX  WARN  object 0x2eec840 was not returned to mpool ucp_requests
[1717928035.232388] [eu-a2p-339:49732:0]          mpool.c:38   UCX  WARN  object 0x2eeca00 was not returned to mpool ucp_requests
[1717928035.232394] [eu-a2p-339:49732:0]          mpool.c:38   UCX  WARN  object 0x2eecbc0 was not returned to mpool ucp_requests
[1717928035.232399] [eu-a2p-339:49732:0]          mpool.c:38   UCX  WARN  object 0x2eecd80 was not returned to mpool ucp_requests
[1717928035.232404] [eu-a2p-339:49732:0]          mpool.c:38   UCX  WARN  object 0x2eecf40 was not returned to mpool ucp_requests
[1717928035.232409] [eu-a2p-339:49732:0]          mpool.c:38   UCX  WARN  object 0x2eed100 was not returned to mpool ucp_requests
[1717928035.232414] [eu-a2p-339:49732:0]          mpool.c:38   UCX  WARN  object 0x2eed2c0 was not returned to mpool ucp_requests
[1717928035.232419] [eu-a2p-339:49732:0]          mpool.c:38   UCX  WARN  object 0x2eed480 was not returned to mpool ucp_requests
[1717928035.232424] [eu-a2p-339:49732:0]          mpool.c:38   UCX  WARN  object 0x2eed640 was not returned to mpool ucp_requests
[1717928035.232429] [eu-a2p-339:49732:0]          mpool.c:38   UCX  WARN  object 0x2eed800 was not returned to mpool ucp_requests
[1717928035.232434] [eu-a2p-339:49732:0]          mpool.c:38   UCX  WARN  object 0x2eed9c0 was not returned to mpool ucp_requests
[1717928035.232439] [eu-a2p-339:49732:0]          mpool.c:38   UCX  WARN  object 0x2eedb80 was not returned to mpool ucp_requests
[1717928035.232444] [eu-a2p-339:49732:0]          mpool.c:38   UCX  WARN  object 0x2eedd40 was not returned to mpool ucp_requests
[1717928035.276575] [eu-a2p-339:49735:0]          mpool.c:38   UCX  WARN  object 0x4628a00 was not returned to mpool ucp_requests
[1717928035.276617] [eu-a2p-339:49735:0]          mpool.c:38   UCX  WARN  object 0x4628bc0 was not returned to mpool ucp_requests
[1717928035.276624] [eu-a2p-339:49735:0]          mpool.c:38   UCX  WARN  object 0x4628d80 was not returned to mpool ucp_requests
[1717928035.276629] [eu-a2p-339:49735:0]          mpool.c:38   UCX  WARN  object 0x4628f40 was not returned to mpool ucp_requests
[1717928035.276634] [eu-a2p-339:49735:0]          mpool.c:38   UCX  WARN  object 0x4629100 was not returned to mpool ucp_requests
[1717928035.276639] [eu-a2p-339:49735:0]          mpool.c:38   UCX  WARN  object 0x46292c0 was not returned to mpool ucp_requests
[1717928035.276644] [eu-a2p-339:49735:0]          mpool.c:38   UCX  WARN  object 0x4629480 was not returned to mpool ucp_requests
[1717928035.276649] [eu-a2p-339:49735:0]          mpool.c:38   UCX  WARN  object 0x4629640 was not returned to mpool ucp_requests
[1717928035.276654] [eu-a2p-339:49735:0]          mpool.c:38   UCX  WARN  object 0x4629800 was not returned to mpool ucp_requests
[1717928035.276659] [eu-a2p-339:49735:0]          mpool.c:38   UCX  WARN  object 0x46299c0 was not returned to mpool ucp_requests
[1717928035.276664] [eu-a2p-339:49735:0]          mpool.c:38   UCX  WARN  object 0x4629b80 was not returned to mpool ucp_requests
[1717928035.276669] [eu-a2p-339:49735:0]          mpool.c:38   UCX  WARN  object 0x4629d40 was not returned to mpool ucp_requests
[1717928035.286811] [eu-a2p-339:49733:0]          mpool.c:38   UCX  WARN  object 0x2972a00 was not returned to mpool ucp_requests
[1717928035.286842] [eu-a2p-339:49733:0]          mpool.c:38   UCX  WARN  object 0x2972bc0 was not returned to mpool ucp_requests
[1717928035.286848] [eu-a2p-339:49733:0]          mpool.c:38   UCX  WARN  object 0x2972d80 was not returned to mpool ucp_requests
[1717928035.286853] [eu-a2p-339:49733:0]          mpool.c:38   UCX  WARN  object 0x2972f40 was not returned to mpool ucp_requests
[1717928035.286857] [eu-a2p-339:49733:0]          mpool.c:38   UCX  WARN  object 0x2973100 was not returned to mpool ucp_requests
[1717928035.286862] [eu-a2p-339:49733:0]          mpool.c:38   UCX  WARN  object 0x29732c0 was not returned to mpool ucp_requests
[1717928035.286866] [eu-a2p-339:49733:0]          mpool.c:38   UCX  WARN  object 0x2973480 was not returned to mpool ucp_requests
[1717928035.286870] [eu-a2p-339:49733:0]          mpool.c:38   UCX  WARN  object 0x2973640 was not returned to mpool ucp_requests
[1717928035.286875] [eu-a2p-339:49733:0]          mpool.c:38   UCX  WARN  object 0x2973800 was not returned to mpool ucp_requests
[1717928035.286879] [eu-a2p-339:49733:0]          mpool.c:38   UCX  WARN  object 0x29739c0 was not returned to mpool ucp_requests
[1717928035.286884] [eu-a2p-339:49733:0]          mpool.c:38   UCX  WARN  object 0x2973b80 was not returned to mpool ucp_requests
[1717928035.286888] [eu-a2p-339:49733:0]          mpool.c:38   UCX  WARN  object 0x2973d40 was not returned to mpool ucp_requests
[1717928035.288184] [eu-a2p-339:49736:0]          mpool.c:38   UCX  WARN  object 0x3c0da00 was not returned to mpool ucp_requests
[1717928035.288208] [eu-a2p-339:49736:0]          mpool.c:38   UCX  WARN  object 0x3c0dbc0 was not returned to mpool ucp_requests
[1717928035.288214] [eu-a2p-339:49736:0]          mpool.c:38   UCX  WARN  object 0x3c0dd80 was not returned to mpool ucp_requests
[1717928035.288218] [eu-a2p-339:49736:0]          mpool.c:38   UCX  WARN  object 0x3c0df40 was not returned to mpool ucp_requests
[1717928035.288223] [eu-a2p-339:49736:0]          mpool.c:38   UCX  WARN  object 0x3c0e100 was not returned to mpool ucp_requests
[1717928035.288227] [eu-a2p-339:49736:0]          mpool.c:38   UCX  WARN  object 0x3c0e2c0 was not returned to mpool ucp_requests
[1717928035.288231] [eu-a2p-339:49736:0]          mpool.c:38   UCX  WARN  object 0x3c0e480 was not returned to mpool ucp_requests
[1717928035.288236] [eu-a2p-339:49736:0]          mpool.c:38   UCX  WARN  object 0x3c0e640 was not returned to mpool ucp_requests
[1717928035.288240] [eu-a2p-339:49736:0]          mpool.c:38   UCX  WARN  object 0x3c0e800 was not returned to mpool ucp_requests
[1717928035.288244] [eu-a2p-339:49736:0]          mpool.c:38   UCX  WARN  object 0x3c0e9c0 was not returned to mpool ucp_requests
[1717928035.288249] [eu-a2p-339:49736:0]          mpool.c:38   UCX  WARN  object 0x3c0eb80 was not returned to mpool ucp_requests
[1717928035.288253] [eu-a2p-339:49736:0]          mpool.c:38   UCX  WARN  object 0x3c0ed40 was not returned to mpool ucp_requests
[1717928035.293280] [eu-a2p-339:49730:0]          mpool.c:38   UCX  WARN  object 0x3f88480 was not returned to mpool ucp_requests
[1717928035.293330] [eu-a2p-339:49730:0]          mpool.c:38   UCX  WARN  object 0x3f88640 was not returned to mpool ucp_requests
[1717928035.293338] [eu-a2p-339:49730:0]          mpool.c:38   UCX  WARN  object 0x3f88800 was not returned to mpool ucp_requests
[1717928035.293344] [eu-a2p-339:49730:0]          mpool.c:38   UCX  WARN  object 0x3f889c0 was not returned to mpool ucp_requests
[1717928035.293350] [eu-a2p-339:49730:0]          mpool.c:38   UCX  WARN  object 0x3f88b80 was not returned to mpool ucp_requests
[1717928035.293355] [eu-a2p-339:49730:0]          mpool.c:38   UCX  WARN  object 0x3f88d40 was not returned to mpool ucp_requests
[1717928035.294362] [eu-a2p-339:49734:0]          mpool.c:38   UCX  WARN  object 0x3537a00 was not returned to mpool ucp_requests
[1717928035.294404] [eu-a2p-339:49734:0]          mpool.c:38   UCX  WARN  object 0x3537bc0 was not returned to mpool ucp_requests
[1717928035.294411] [eu-a2p-339:49734:0]          mpool.c:38   UCX  WARN  object 0x3537d80 was not returned to mpool ucp_requests
[1717928035.294416] [eu-a2p-339:49734:0]          mpool.c:38   UCX  WARN  object 0x3537f40 was not returned to mpool ucp_requests
[1717928035.294422] [eu-a2p-339:49734:0]          mpool.c:38   UCX  WARN  object 0x3538100 was not returned to mpool ucp_requests
[1717928035.294427] [eu-a2p-339:49734:0]          mpool.c:38   UCX  WARN  object 0x35382c0 was not returned to mpool ucp_requests
[1717928035.294432] [eu-a2p-339:49734:0]          mpool.c:38   UCX  WARN  object 0x3538480 was not returned to mpool ucp_requests
[1717928035.294437] [eu-a2p-339:49734:0]          mpool.c:38   UCX  WARN  object 0x3538640 was not returned to mpool ucp_requests
[1717928035.294442] [eu-a2p-339:49734:0]          mpool.c:38   UCX  WARN  object 0x3538800 was not returned to mpool ucp_requests
[1717928035.294447] [eu-a2p-339:49734:0]          mpool.c:38   UCX  WARN  object 0x35389c0 was not returned to mpool ucp_requests
[1717928035.294452] [eu-a2p-339:49734:0]          mpool.c:38   UCX  WARN  object 0x3538b80 was not returned to mpool ucp_requests
[1717928035.294457] [eu-a2p-339:49734:0]          mpool.c:38   UCX  WARN  object 0x3538d40 was not returned to mpool ucp_requests


           ************************************************************
           *        Program running with 8 parallel MPI-processes     *
           *              working on a common directory               *
           ************************************************************

Diagonalization of the overlap matrix:
Smallest eigenvalue                        ... 6.233e-04
Time for diagonalization                   ...    0.041 sec
Threshold for overlap eigenvalues          ... 1.000e-08
Number of eigenvalues below threshold      ... 0
Time for construction of square roots      ...    0.023 sec
Total time needed                          ...    0.065 sec

-------------------
DFT GRID GENERATION
-------------------

General Integration Accuracy     IntAcc      ... 4.959
Radial Grid Type                 RadialGrid  ... OptM3 with GC (2021)
Angular Grid (max. ang.)         AngularGrid ... 6 (Lebedev-590)
Angular grid pruning method      GridPruning ... 4 (adaptive)
Weight generation scheme         WeightScheme... Becke
Basis function cutoff            BFCut       ... 1.0000e-11
Integration weight cutoff        WCut        ... 1.0000e-14
Angular grids for H and He will be reduced by one unit
Partially contracted basis set               ... off
Rotationally invariant grid construction     ... off

Total number of grid points                  ...   652690
Total number of batches                      ...    10228
Average number of points per batch           ...       63
Average number of grid points per atom       ...    10527
Time for grid setup =    8.354 sec

--------------------
COSX GRID GENERATION
--------------------

GRIDX 1
-------
General Integration Accuracy     IntAcc      ... 4.020
Radial Grid Type                 RadialGrid  ... OptM3 with GC (2021)
Angular Grid (max. ang.)         AngularGrid ... 2 (Lebedev-110)
Angular grid pruning method      GridPruning ... 4 (adaptive)
Weight generation scheme         WeightScheme... Becke
Basis function cutoff            BFCut       ... 1.0000e-11
Integration weight cutoff        WCut        ... 1.0000e-14
Angular grids for H and He will be reduced by one unit
Partially contracted basis set               ... on
Rotationally invariant grid construction     ... off

Total number of grid points                  ...    68200
Total number of batches                      ...     1094
Average number of points per batch           ...       62
Average number of grid points per atom       ...     1100
UseSFitting                                  ... on

GRIDX 2
-------
General Integration Accuracy     IntAcc      ... 4.338
Radial Grid Type                 RadialGrid  ... OptM3 with GC (2021)
Angular Grid (max. ang.)         AngularGrid ... 3 (Lebedev-194)
Angular grid pruning method      GridPruning ... 4 (adaptive)
Weight generation scheme         WeightScheme... Becke
Basis function cutoff            BFCut       ... 1.0000e-11
Integration weight cutoff        WCut        ... 1.0000e-14
Angular grids for H and He will be reduced by one unit
Partially contracted basis set               ... on
Rotationally invariant grid construction     ... off

Total number of grid points                  ...   147272
Total number of batches                      ...     2328
Average number of points per batch           ...       63
Average number of grid points per atom       ...     2375
UseSFitting                                  ... on

GRIDX 3
-------
General Integration Accuracy     IntAcc      ... 4.871
Radial Grid Type                 RadialGrid  ... OptM3 with GC (2021)
Angular Grid (max. ang.)         AngularGrid ... 4 (Lebedev-302)
Angular grid pruning method      GridPruning ... 4 (adaptive)
Weight generation scheme         WeightScheme... Becke
Basis function cutoff            BFCut       ... 1.0000e-11
Integration weight cutoff        WCut        ... 1.0000e-14
Angular grids for H and He will be reduced by one unit
Partially contracted basis set               ... on
Rotationally invariant grid construction     ... off

Total number of grid points                  ...   285476
Total number of batches                      ...     4492
Average number of points per batch           ...       63
Average number of grid points per atom       ...     4604
UseSFitting                                  ... on

Time for X-Grid setup             =    3.958 sec


--------------------
CPCM SOLVATION MODEL
--------------------
CPCM parameters:
  Epsilon                                         ...      80.4000
  Refrac                                          ...       1.3300
  Rsolv                                           ...       1.3000
  Surface type                                    ... GAUSSIAN VDW
  Epsilon function type                           ...         CPCM
Radii:
 Radius for C  used is    3.8550 Bohr (=   2.0400 Ang.)
 Radius for O  used is    3.4469 Bohr (=   1.8240 Ang.)
 Radius for H  used is    2.4944 Bohr (=   1.3200 Ang.)
Calculating surface                               ...        done! (  0.0s)
GEPOL surface points                              ...         2892
GEPOL Volume                                      ...    2994.5230
GEPOL Surface-area                                ...    1382.8467
Calculating surface distance matrix               ...        done! (  0.1s)
Performing Cholesky decomposition & store         ...        done! (  0.5s)
Overall time for CPCM initialization              ...                 0.6s
--------------
SCF ITERATIONS
--------------
ITER       Energy         Delta-E        Max-DP      RMS-DP      [F,P]     Damp
               ***  Starting incremental Fock matrix formation  ***
  0  -1010.8690540534   0.000000000000 0.00250562  0.00009526  0.0149331 0.7000
                      *** Initiating the SOSCF procedure ***
                      *** Re-Reading the Fockian *** 
                      *** Removing any level shift *** 
ITER      Energy       Delta-E        Grad      Rot      Max-DP    RMS-DP
  1  -1010.87148576  -0.0024317024  0.001091  0.001091  0.007829  0.000301
               *** Restarting incremental Fock matrix formation ***
  2  -1010.87809610  -0.0066103472  0.000595  0.001213  0.002039  0.000085
  3  -1010.87826127  -0.0001651713  0.000277  0.000922  0.001500  0.000038
  4  -1010.87825950   0.0000017750  0.000375  0.000604  0.001024  0.000019
  5  -1010.87827541  -0.0000159107  0.000069  0.000167  0.000364  0.000006
  6  -1010.87827515   0.0000002567  0.000070  0.000089  0.000171  0.000004
  7  -1010.87827588  -0.0000007256  0.000007  0.000016  0.000034  0.000001
  8  -1010.87827587   0.0000000075  0.000008  0.000009  0.000020  0.000000
                  ***Gradient check signals convergence***
              ***Rediagonalizing the Fockian in SOSCF/NRSCF***

               *****************************************************
               *                     SUCCESS                       *
               *           SCF CONVERGED AFTER   9 CYCLES          *
               *****************************************************

Old exchange energy                            =    -28.824662525 Eh
New exchange energy                            =    -28.824648656 Eh
Exchange energy change after final integration =      0.000013869 Eh
Total energy after final integration           =  -1010.878262030 Eh
Final COS-X integration done in                =    24.272 sec
Total Energy       :        -1010.87826203 Eh          -27507.39596 eV
  Last Energy change         ...   -2.7478e-08  Tolerance :   1.0000e-08
  Last MAX-Density change    ...    3.9968e-15  Tolerance :   1.0000e-07
             **** THE GBW FILE WAS UPDATED (Q6_2e_2H_B3LYP_631Gd_opt.gbw) ****
             **** DENSITY Q6_2e_2H_B3LYP_631Gd_opt.scfp WAS UPDATED ****
             **** ENERGY FILE WAS UPDATED (Q6_2e_2H_B3LYP_631Gd_opt.en.tmp) ****
             **** THE GBW FILE WAS UPDATED (Q6_2e_2H_B3LYP_631Gd_opt.gbw) ****
             **** DENSITY Q6_2e_2H_B3LYP_631Gd_opt.scfp WAS UPDATED ****
Total SCF time: 0 days 0 hours 2 min 44 sec 

Maximum memory used throughout the entire SCF-calculation: 239.8 MB

-------------------------   --------------------
FINAL SINGLE POINT ENERGY     -1010.878262030141
-------------------------   --------------------


           ************************************************************
           *        Program running with 8 parallel MPI-processes     *
           *              working on a common directory               *
           ************************************************************
------------------------------------------------------------------------------
                         ORCA SCF GRADIENT CALCULATION
------------------------------------------------------------------------------

 ... reading COSX grid (gridx3)
Gradient of the Kohn-Sham DFT energy:
Kohn-Sham wavefunction type      ... RKS
Hartree-Fock exchange scaling    ...    0.200
Number of operators              ...    1
Number of atoms                  ...   62
Basis set dimensions             ...  412
Integral neglect threshold       ... 2.5e-11
Integral primitive cutoff        ... 2.5e-12
SHARK Integral package           ... ON

Nuc. rep. gradient       (SHARK) ... done (  0.0 sec)
HCore & Overlap gradient (SHARK) ... done (  0.6 sec)
RI-J gradient            (SHARK) ... done (  1.9 sec)
COSX-gradient                    ... done ( 35.1 sec)
Exchange-correlation gradient    ... done

------------------
CARTESIAN GRADIENT
------------------

   1   C   :    0.000091861    0.000168620    0.000236294
   2   C   :    0.000298918   -0.000276193    0.000325684
   3   C   :   -0.000092475   -0.000169056   -0.000235873
   4   C   :   -0.000298878    0.000276662   -0.000325891
   5   C   :   -0.000017779   -0.000018919   -0.000481134
   6   O   :    0.000324992   -0.000079125    0.000513094
   7   C   :    0.000018478    0.000019532    0.000481109
   8   O   :   -0.000324146    0.000078034   -0.000514048
   9   C   :    0.000274049    0.000580491   -0.000106143
  10   C   :   -0.000768749   -0.000458806    0.000358610
  11   C   :   -0.000440245   -0.000238556    0.000726752
  12   C   :   -0.001088284   -0.001172617   -0.001675255
  13   H   :    0.000084544    0.000123838   -0.000042560
  14   H   :   -0.000308532    0.000157212   -0.000264448
  15   H   :   -0.000321914    0.000416323   -0.000135481
  16   H   :    0.001097493   -0.001984335   -0.000376025
  17   H   :    0.000250374   -0.000326868    0.000211370
  18   H   :    0.000735537   -0.000230239   -0.000022718
  19   H   :    0.000367861   -0.000439557   -0.000207789
  20   H   :    0.001213343   -0.002898240   -0.002843129
  21   H   :    0.000189968   -0.000278177   -0.000004423
  22   C   :    0.000559340    0.001535581   -0.000511347
  23   C   :   -0.000254779    0.000409411    0.000264228
  24   C   :    0.001266031   -0.001853226   -0.001244219
  25   C   :   -0.000120252   -0.000514654    0.001216550
  26   H   :   -0.000373927   -0.000036450    0.000197145
  27   H   :    0.000007395    0.000174051   -0.000128304
  28   H   :    0.000015126    0.000190509   -0.000043039
  29   H   :   -0.001241012   -0.003682478   -0.002479742
  30   H   :   -0.000473247   -0.000584971   -0.000229718
  31   H   :   -0.000010988   -0.000410376    0.000161644
  32   H   :    0.000016933    0.000057929   -0.000096607
  33   H   :   -0.000597688   -0.000989653   -0.000297176
  34   H   :    0.000096993   -0.000132396    0.000032898
  35   C   :   -0.000273832   -0.000580816    0.000106115
  36   C   :    0.000768495    0.000458884   -0.000358748
  37   C   :    0.001088455    0.001172888    0.001675414
  38   C   :    0.000439964    0.000238638   -0.000726866
  39   H   :    0.000308546   -0.000157178    0.000264395
  40   H   :   -0.000084495   -0.000123813    0.000042556
  41   H   :    0.000321933   -0.000416415    0.000135499
  42   H   :   -0.001213425    0.002898444    0.002843337
  43   H   :   -0.000367941    0.000439548    0.000207812
  44   H   :   -0.000189930    0.000278138    0.000004431
  45   H   :   -0.000250340    0.000326866   -0.000211301
  46   H   :   -0.001097481    0.001984484    0.000376077
  47   H   :   -0.000735533    0.000230324    0.000022675
  48   C   :   -0.000558868   -0.001535864    0.000511158
  49   C   :    0.000119885    0.000514537   -0.001216322
  50   C   :   -0.001266034    0.001853701    0.001243699
  51   C   :    0.000253960   -0.000408626   -0.000263562
  52   H   :   -0.000097023    0.000132324   -0.000033092
  53   H   :    0.000597784    0.000989574    0.000297045
  54   H   :   -0.000016807   -0.000057823    0.000096643
  55   H   :    0.000010897    0.000410201   -0.000161563
  56   H   :    0.000473372    0.000584943    0.000229816
  57   H   :    0.001241002    0.003681924    0.002479633
  58   H   :   -0.000015188   -0.000190511    0.000043073
  59   H   :   -0.000007349   -0.000174077    0.000128236
  60   H   :    0.000373293    0.000036511   -0.000196315
  61   H   :   -0.000228762   -0.000002025   -0.000457090
  62   H   :    0.000229101    0.000001927    0.000456906

Difference to translation invariance:
           :    0.0000000219    0.0000000120   -0.0000000266

Difference to rotation invariance:
           :    0.0008995711   -0.0004256302   -0.0008912269

Norm of the cartesian gradient     ...    0.0117598084
RMS gradient                       ...    0.0008622710
MAX gradient                       ...    0.0036824781

-------
TIMINGS
-------

Total SCF gradient time            ...       53.827 sec

One electron gradient       ....       0.608 sec  (  1.1%)
RI-J Coulomb gradient       ....       1.919 sec  (  3.6%)
COSX gradient               ....      35.139 sec  ( 65.3%)
XC gradient                 ....      11.928 sec  ( 22.2%)
CPCM gradient               ....       1.075 sec  (  2.0%)
   A-Matrix (El+Nuc)        ....       0.345 sec  (  0.6%)
   Potential                ....       0.730 sec  (  1.4%)

Maximum memory used throughout the entire SCFGRAD-calculation: 162.4 MB
------------------------------------------------------------------------------
                         ORCA GEOMETRY RELAXATION STEP
------------------------------------------------------------------------------

Reading the OPT-File                    .... done
Getting information on internals        .... done
Copying old internal coords+grads       .... done
Making the new internal coordinates     .... (new redundants).... done
Validating the new internal coordinates .... (new redundants).... done
Calculating the B-matrix                .... done
Calculating the G,G- and P matrices     .... done
Transforming gradient to internals      .... done
Projecting the internal gradient        .... done
Number of atoms                         ....  62
Number of internal coordinates          .... 338
Current Energy                          .... -1010.878262030 Eh
Current gradient norm                   ....     0.011759808 Eh/bohr
Maximum allowed component of the step   ....  0.300
Current trust radius                    ....  0.300
Updating the Hessian (BFGS)             .... done
Forming the augmented Hessian           .... done
Diagonalizing the augmented Hessian     .... done
Last element of RFO vector              ....  0.962651231
Lowest eigenvalues of augmented Hessian:
 -0.005427975  0.006836749  0.007444282  0.007760454  0.008097926
Length of the computed step             ....  0.281248840
The final length of the internal step   ....  0.281248840
Converting the step to cartesian space:
 Initial RMS(Int)=    0.0152979202
Transforming coordinates:
 Iter   0:  RMS(Cart)=    0.1075178664 RMS(Int)=    0.0153740398
 Iter   1:  RMS(Cart)=    0.0028443067 RMS(Int)=    0.0011071784
 Iter   2:  RMS(Cart)=    0.0001445359 RMS(Int)=    0.0000291781
 Iter   3:  RMS(Cart)=    0.0000081125 RMS(Int)=    0.0000032353
 Iter   4:  RMS(Cart)=    0.0000004448 RMS(Int)=    0.0000001119
 Iter   5:  RMS(Cart)=    0.0000000261 RMS(Int)=    0.0000000104
done
Storing new coordinates                 .... done

                                .--------------------.
          ----------------------|Geometry convergence|-------------------------
          Item                value                   Tolerance       Converged
          ---------------------------------------------------------------------
          Energy change       0.0015243831            0.0000002000      NO
          RMS gradient        0.0030721902            0.0000080000      NO
          MAX gradient        0.0185637753            0.0000300000      NO
          RMS step            0.0152979202            0.0001000000      NO
          MAX step            0.0681642026            0.0002000000      NO
          ........................................................
          Max(Bonds)      0.0034      Max(Angles)    0.56
          Max(Dihed)        3.91      Max(Improp)    0.00
          ---------------------------------------------------------------------

The optimization has not yet converged - more geometry cycles are needed


    ---------------------------------------------------------------------------
                         Redundant Internal Coordinates
                            (Angstroem and degrees)

        Definition                    Value    dE/dq     Step     New-Value
    ----------------------------------------------------------------------------
     1. B(C   1,C   0)                1.4328  0.005703  0.0009    1.4337   
     2. B(C   3,C   2)                1.4328  0.005704  0.0009    1.4337   
     3. B(C   4,C   1)                1.4175 -0.001370  0.0015    1.4190   
     4. B(C   4,C   2)                1.4205 -0.001158  0.0018    1.4222   
     5. B(O   5,C   4)                1.3880  0.000094  0.0004    1.3884   
     6. B(C   6,C   3)                1.4175 -0.001370  0.0015    1.4190   
     7. B(C   6,C   0)                1.4205 -0.001156  0.0018    1.4222   
     8. B(O   7,C   6)                1.3880  0.000093  0.0004    1.3884   
     9. B(C   8,C   1)                1.5831  0.004175  0.0028    1.5859   
    10. B(C   9,C   8)                1.5649 -0.000621  0.0027    1.5677   
    11. B(C  10,C   8)                1.5487  0.000754  0.0021    1.5508   
    12. B(C  11,C   8)                1.5516  0.000967  0.0007    1.5523   
    13. B(H  12,C   9)                1.0967  0.000108  0.0013    1.0980   
    14. B(H  13,C   9)                1.0864 -0.000421  0.0008    1.0871   
    15. B(H  14,C   9)                1.0962  0.000043  0.0012    1.0974   
    16. B(H  15,C  10)                1.0909 -0.002102  0.0014    1.0923   
    17. B(H  16,C  10)                1.0980 -0.000001  0.0015    1.0995   
    18. B(H  17,C  10)                1.0932  0.000600  0.0005    1.0937   
    19. B(H  18,C  11)                1.0961  0.000169  0.0009    1.0970   
    20. B(H  19,C  11)                1.0839 -0.003798  0.0022    1.0862   
    21. B(H  20,C  11)                1.0962 -0.000006  0.0010    1.0972   
    22. B(C  21,C   2)                1.5901  0.003541  0.0034    1.5935   
    23. B(C  22,C  21)                1.5664 -0.000516  0.0024    1.5688   
    24. B(C  23,C  21)                1.5527  0.000216  0.0011    1.5538   
    25. B(C  24,C  21)                1.5518  0.000873  0.0020    1.5539   
    26. B(H  25,C  22)                1.0877  0.000359  0.0005    1.0882   
    27. B(H  26,C  22)                1.0959  0.000144  0.0009    1.0968   
    28. B(H  27,C  22)                1.0956 -0.000085  0.0013    1.0968   
    29. B(H  28,C  23)                1.0834 -0.004189  0.0023    1.0857   
    30. B(H  29,C  23)                1.0958  0.000233  0.0009    1.0967   
    31. B(H  30,C  23)                1.0953 -0.000250  0.0012    1.0965   
    32. B(H  31,C  24)                1.0973  0.000005  0.0011    1.0984   
    33. B(H  32,C  24)                1.0897 -0.001129  0.0009    1.0907   
    34. B(H  33,C  24)                1.0984  0.000036  0.0008    1.0992   
    35. B(C  34,C   3)                1.5831  0.004175  0.0028    1.5859   
    36. B(C  35,C  34)                1.5649 -0.000621  0.0027    1.5677   
    37. B(C  36,C  34)                1.5516  0.000967  0.0007    1.5523   
    38. B(C  37,C  34)                1.5487  0.000754  0.0021    1.5508   
    39. B(H  38,C  35)                1.0864 -0.000421  0.0008    1.0871   
    40. B(H  39,C  35)                1.0967  0.000108  0.0013    1.0980   
    41. B(H  40,C  35)                1.0962  0.000043  0.0012    1.0974   
    42. B(H  41,C  36)                1.0839 -0.003798  0.0022    1.0862   
    43. B(H  42,C  36)                1.0961  0.000169  0.0009    1.0970   
    44. B(H  43,C  36)                1.0962 -0.000006  0.0010    1.0972   
    45. B(H  44,C  37)                1.0980 -0.000001  0.0015    1.0995   
    46. B(H  45,C  37)                1.0909 -0.002102  0.0014    1.0923   
    47. B(H  46,C  37)                1.0932  0.000601  0.0005    1.0937   
    48. B(C  47,C   0)                1.5901  0.003542  0.0034    1.5935   
    49. B(C  48,C  47)                1.5518  0.000874  0.0020    1.5539   
    50. B(C  49,C  47)                1.5527  0.000216  0.0011    1.5538   
    51. B(C  50,C  47)                1.5664 -0.000516  0.0024    1.5688   
    52. B(H  51,C  48)                1.0984  0.000036  0.0008    1.0992   
    53. B(H  52,C  48)                1.0897 -0.001129  0.0009    1.0907   
    54. B(H  53,C  48)                1.0973  0.000005  0.0011    1.0984   
    55. B(H  54,C  49)                1.0953 -0.000250  0.0012    1.0965   
    56. B(H  55,C  49)                1.0958  0.000233  0.0009    1.0967   
    57. B(H  56,C  49)                1.0834 -0.004189  0.0023    1.0857   
    58. B(H  57,C  50)                1.0956 -0.000085  0.0013    1.0968   
    59. B(H  58,C  50)                1.0959  0.000144  0.0009    1.0968   
    60. B(H  59,C  50)                1.0877  0.000358  0.0005    1.0882   
    61. B(H  60,O   5)                0.9683 -0.000407  0.0001    0.9683   
    62. B(H  61,O   7)                0.9683 -0.000408  0.0001    0.9683   
    63. A(C   6,C   0,C  47)          115.94 -0.016537    0.56    116.50   
    64. A(C   1,C   0,C  47)          126.79  0.018560   -0.40    126.39   
    65. A(C   1,C   0,C   6)          115.83 -0.002171   -0.01    115.82   
    66. A(C   4,C   1,C   8)          115.81 -0.012954    0.32    116.14   
    67. A(C   0,C   1,C   4)          115.32 -0.002623    0.05    115.37   
    68. A(C   0,C   1,C   8)          127.90  0.015347   -0.19    127.71   
    69. A(C   3,C   2,C  21)          126.79  0.018564   -0.40    126.39   
    70. A(C   3,C   2,C   4)          115.83 -0.002170   -0.01    115.82   
    71. A(C   4,C   2,C  21)          115.94 -0.016542    0.56    116.50   
    72. A(C   2,C   3,C   6)          115.32 -0.002624    0.05    115.37   
    73. A(C   6,C   3,C  34)          115.81 -0.012955    0.32    116.14   
    74. A(C   2,C   3,C  34)          127.90  0.015349   -0.19    127.71   
    75. A(C   1,C   4,C   2)          126.24  0.004298   -0.00    126.23   
    76. A(C   2,C   4,O   5)          118.82 -0.002379    0.09    118.91   
    77. A(C   1,C   4,O   5)          114.94 -0.001907   -0.11    114.84   
    78. A(C   4,O   5,H  60)          108.33 -0.000158    0.16    108.48   
    79. A(C   3,C   6,O   7)          114.94 -0.001908   -0.11    114.84   
    80. A(C   0,C   6,O   7)          118.82 -0.002377    0.09    118.91   
    81. A(C   0,C   6,C   3)          126.24  0.004298   -0.00    126.23   
    82. A(C   6,O   7,H  61)          108.33 -0.000157    0.16    108.48   
    83. A(C   9,C   8,C  10)          106.91 -0.000200    0.17    107.08   
    84. A(C   1,C   8,C   9)          109.13  0.000008    0.07    109.20   
    85. A(C   1,C   8,C  10)          114.07 -0.001555    0.23    114.30   
    86. A(C  10,C   8,C  11)          111.32  0.002394   -0.56    110.77   
    87. A(C   9,C   8,C  11)          100.90 -0.003955    0.38    101.29   
    88. A(C   1,C   8,C  11)          113.44  0.002780   -0.24    113.20   
    89. A(H  13,C   9,H  14)          108.11  0.000271   -0.10    108.00   
    90. A(H  12,C   9,H  14)          107.62  0.000176   -0.02    107.60   
    91. A(C   8,C   9,H  14)          108.30 -0.000614    0.17    108.47   
    92. A(H  12,C   9,H  13)          108.59 -0.000001   -0.05    108.54   
    93. A(C   8,C   9,H  13)          113.32  0.000276   -0.02    113.31   
    94. A(C   8,C   9,H  12)          110.72 -0.000101    0.02    110.74   
    95. A(H  16,C  10,H  17)          108.02  0.000030   -0.01    108.02   
    96. A(H  15,C  10,H  17)          108.01 -0.000250    0.01    108.02   
    97. A(C   8,C  10,H  17)          110.02 -0.001116    0.20    110.22   
    98. A(H  15,C  10,H  16)          107.83 -0.000329   -0.14    107.69   
    99. A(C   8,C  10,H  16)          109.90  0.000254   -0.11    109.78   
   100. A(C   8,C  10,H  15)          112.91  0.001371    0.05    112.96   
   101. A(C   8,C  11,H  18)          108.29 -0.001023    0.10    108.39   
   102. A(H  19,C  11,H  20)          107.99 -0.000767    0.05    108.04   
   103. A(H  18,C  11,H  20)          107.45  0.000148    0.03    107.49   
   104. A(C   8,C  11,H  20)          110.26 -0.000885    0.12    110.38   
   105. A(H  18,C  11,H  19)          106.68 -0.000673   -0.14    106.54   
   106. A(C   8,C  11,H  19)          115.82  0.003050   -0.16    115.66   
   107. A(C  23,C  21,C  24)          110.21  0.000379   -0.34    109.87   
   108. A(C  22,C  21,C  24)          107.29  0.001499   -0.02    107.27   
   109. A(C   2,C  21,C  24)          115.37 -0.001311    0.14    115.51   
   110. A(C  22,C  21,C  23)          100.63 -0.003586    0.34    100.96   
   111. A(C   2,C  21,C  23)          112.33  0.004748   -0.50    111.83   
   112. A(C   2,C  21,C  22)          109.89 -0.002212    0.43    110.32   
   113. A(H  26,C  22,H  27)          107.77  0.000077    0.01    107.77   
   114. A(H  25,C  22,H  27)          107.59  0.000194   -0.11    107.48   
   115. A(C  21,C  22,H  27)          108.14 -0.000107    0.11    108.26   
   116. A(H  25,C  22,H  26)          108.01  0.000089   -0.06    107.95   
   117. A(C  21,C  22,H  26)          110.39 -0.000214    0.04    110.44   
   118. A(C  21,C  22,H  25)          114.70 -0.000022    0.00    114.70   
   119. A(H  29,C  23,H  30)          107.59  0.000097    0.06    107.65   
   120. A(H  28,C  23,H  30)          108.04 -0.000541    0.01    108.05   
   121. A(C  21,C  23,H  30)          110.20 -0.000654    0.07    110.27   
   122. A(H  28,C  23,H  29)          106.82 -0.000673   -0.10    106.72   
   123. A(C  21,C  23,H  29)          108.41 -0.001222    0.15    108.56   
   124. A(C  21,C  23,H  28)          115.47  0.002851   -0.18    115.29   
   125. A(H  32,C  24,H  33)          107.06 -0.000235   -0.09    106.98   
   126. A(H  31,C  24,H  33)          106.30 -0.000011   -0.11    106.19   
   127. A(C  21,C  24,H  33)          112.57  0.000095    0.04    112.61   
   128. A(H  31,C  24,H  32)          108.13  0.000007   -0.04    108.09   
   129. A(C  21,C  24,H  32)          112.84  0.000320    0.13    112.97   
   130. A(C  21,C  24,H  31)          109.63 -0.000195    0.04    109.67   
   131. A(C  36,C  34,C  37)          111.32  0.002394   -0.56    110.77   
   132. A(C  35,C  34,C  37)          106.91 -0.000200    0.17    107.08   
   133. A(C   3,C  34,C  37)          114.07 -0.001555    0.23    114.30   
   134. A(C  35,C  34,C  36)          100.90 -0.003955    0.38    101.29   
   135. A(C   3,C  34,C  36)          113.44  0.002780   -0.24    113.20   
   136. A(C   3,C  34,C  35)          109.13  0.000007    0.07    109.20   
   137. A(H  39,C  35,H  40)          107.62  0.000176   -0.02    107.60   
   138. A(H  38,C  35,H  40)          108.11  0.000271   -0.10    108.00   
   139. A(C  34,C  35,H  40)          108.30 -0.000614    0.17    108.47   
   140. A(H  38,C  35,H  39)          108.59 -0.000001   -0.05    108.54   
   141. A(C  34,C  35,H  39)          110.72 -0.000101    0.02    110.74   
   142. A(C  34,C  35,H  38)          113.32  0.000276   -0.02    113.31   
   143. A(H  42,C  36,H  43)          107.45  0.000148    0.03    107.49   
   144. A(H  41,C  36,H  43)          107.99 -0.000767    0.05    108.04   
   145. A(C  34,C  36,H  43)          110.26 -0.000885    0.12    110.38   
   146. A(H  41,C  36,H  42)          106.68 -0.000674   -0.14    106.54   
   147. A(C  34,C  36,H  42)          108.29 -0.001023    0.10    108.39   
   148. A(C  34,C  36,H  41)          115.82  0.003050   -0.16    115.66   
   149. A(H  45,C  37,H  46)          108.01 -0.000250    0.01    108.02   
   150. A(H  44,C  37,H  46)          108.02  0.000030   -0.01    108.02   
   151. A(C  34,C  37,H  46)          110.02 -0.001116    0.20    110.22   
   152. A(H  44,C  37,H  45)          107.83 -0.000329   -0.14    107.69   
   153. A(C  34,C  37,H  45)          112.91  0.001372    0.05    112.96   
   154. A(C  34,C  37,H  44)          109.90  0.000254   -0.11    109.78   
   155. A(C  49,C  47,C  50)          100.63 -0.003587    0.34    100.96   
   156. A(C  48,C  47,C  50)          107.29  0.001499   -0.02    107.27   
   157. A(C   0,C  47,C  50)          109.89 -0.002210    0.43    110.32   
   158. A(C  48,C  47,C  49)          110.21  0.000380   -0.34    109.87   
   159. A(C   0,C  47,C  49)          112.33  0.004747   -0.50    111.83   
   160. A(C   0,C  47,C  48)          115.37 -0.001312    0.14    115.51   
   161. A(H  52,C  48,H  53)          108.13  0.000007   -0.04    108.09   
   162. A(H  51,C  48,H  53)          106.30 -0.000011   -0.11    106.19   
   163. A(C  47,C  48,H  53)          109.63 -0.000195    0.04    109.67   
   164. A(H  51,C  48,H  52)          107.06 -0.000235   -0.09    106.98   
   165. A(C  47,C  48,H  52)          112.84  0.000320    0.13    112.97   
   166. A(C  47,C  48,H  51)          112.57  0.000096    0.04    112.61   
   167. A(H  55,C  49,H  56)          106.82 -0.000673   -0.10    106.72   
   168. A(H  54,C  49,H  56)          108.04 -0.000542    0.01    108.05   
   169. A(C  47,C  49,H  56)          115.47  0.002851   -0.18    115.29   
   170. A(H  54,C  49,H  55)          107.59  0.000097    0.06    107.65   
   171. A(C  47,C  49,H  55)          108.41 -0.001222    0.15    108.56   
   172. A(C  47,C  49,H  54)          110.20 -0.000654    0.07    110.27   
   173. A(H  58,C  50,H  59)          108.01  0.000089   -0.06    107.95   
   174. A(H  57,C  50,H  59)          107.59  0.000194   -0.11    107.48   
   175. A(C  47,C  50,H  59)          114.70 -0.000021    0.00    114.70   
   176. A(H  57,C  50,H  58)          107.77  0.000077    0.01    107.77   
   177. A(C  47,C  50,H  58)          110.39 -0.000215    0.04    110.44   
   178. A(C  47,C  50,H  57)          108.14 -0.000107    0.11    108.26   
   179. D(C   8,C   1,C   0,C   6)   -151.04  0.003936   -1.33   -152.37   
   180. D(C   4,C   1,C   0,C   6)     17.16  0.000763   -0.11     17.05   
   181. D(C   8,C   1,C   0,C  47)     43.33  0.007334   -2.21     41.11   
   182. D(C   4,C   1,C   0,C  47)   -148.47  0.004161   -1.00   -149.46   
   183. D(C  34,C   3,C   2,C   4)    151.04 -0.003936    1.33    152.37   
   184. D(C   6,C   3,C   2,C   4)    -17.16 -0.000763    0.11    -17.05   
   185. D(C   6,C   3,C   2,C  21)    148.47 -0.004162    1.00    149.46   
   186. D(C  34,C   3,C   2,C  21)    -43.33 -0.007335    2.21    -41.11   
   187. D(C   1,C   4,C   2,C  21)   -147.92  0.000441   -0.81   -148.73   
   188. D(O   5,C   4,C   2,C  21)     32.68 -0.001176    0.35     33.03   
   189. D(O   5,C   4,C   2,C   3)   -160.09  0.000787    1.02   -159.07   
   190. D(O   5,C   4,C   1,C   0)    160.20 -0.000768   -0.99    159.20   
   191. D(C   1,C   4,C   2,C   3)     19.31  0.002404   -0.13     19.18   
   192. D(C   2,C   4,C   1,C   8)    150.45 -0.001777    1.16    151.61   
   193. D(O   5,C   4,C   1,C   8)    -30.12 -0.000218    0.04    -30.09   
   194. D(C   2,C   4,C   1,C   0)    -19.23 -0.002327    0.13    -19.10   
   195. D(H  60,O   5,C   4,C   1)   -160.04 -0.000991    1.46   -158.58   
   196. D(H  60,O   5,C   4,C   2)     19.43  0.000486    0.43     19.86   
   197. D(C   3,C   6,C   0,C   1)    -19.31 -0.002404    0.13    -19.18   
   198. D(O   7,C   6,C   3,C  34)     30.13  0.000218   -0.04     30.09   
   199. D(C   0,C   6,C   3,C  34)   -150.45  0.001776   -1.16   -151.61   
   200. D(O   7,C   6,C   3,C   2)   -160.20  0.000768    0.99   -159.20   
   201. D(C   0,C   6,C   3,C   2)     19.23  0.002326   -0.13     19.10   
   202. D(O   7,C   6,C   0,C  47)    -32.68  0.001175   -0.35    -33.03   
   203. D(C   3,C   6,C   0,C  47)    147.92 -0.000442    0.81    148.73   
   204. D(O   7,C   6,C   0,C   1)    160.09 -0.000788   -1.02    159.07   
   205. D(H  61,O   7,C   6,C   3)    160.04  0.000990   -1.46    158.58   
   206. D(H  61,O   7,C   6,C   0)    -19.43 -0.000486   -0.43    -19.86   
   207. D(C  10,C   8,C   1,C   0)   -111.15 -0.001868   -1.69   -112.84   
   208. D(C   9,C   8,C   1,C   0)    129.36 -0.000606   -2.11    127.25   
   209. D(C   9,C   8,C   1,C   4)    -38.80  0.001527   -3.31    -42.10   
   210. D(C  10,C   8,C   1,C   4)     80.69  0.000265   -2.89     77.80   
   211. D(C  11,C   8,C   1,C   4)   -150.43  0.004827   -3.69   -154.11   
   212. D(C  11,C   8,C   1,C   0)     17.73  0.002694   -2.48     15.24   
   213. D(H  14,C   9,C   8,C   1)   -171.77 -0.000850   -0.09   -171.86   
   214. D(H  14,C   9,C   8,C  10)     64.40  0.001160   -0.52     63.88   
   215. D(H  13,C   9,C   8,C  11)   -171.99  0.000212   -0.12   -172.11   
   216. D(H  13,C   9,C   8,C  10)    -55.53  0.001068   -0.50    -56.03   
   217. D(H  13,C   9,C   8,C   1)     68.30 -0.000942   -0.07     68.23   
   218. D(H  12,C   9,C   8,C  11)     65.72  0.000091   -0.05     65.67   
   219. D(H  12,C   9,C   8,C  10)   -177.82  0.000947   -0.43   -178.25   
   220. D(H  14,C   9,C   8,C  11)    -52.06  0.000304   -0.14    -52.19   
   221. D(H  12,C   9,C   8,C   1)    -53.99 -0.001064   -0.01    -54.00   
   222. D(H  17,C  10,C   8,C  11)    172.09 -0.002903    0.28    172.37   
   223. D(H  17,C  10,C   8,C   1)    -57.96  0.001812   -0.34    -58.31   
   224. D(H  16,C  10,C   8,C  11)     53.27 -0.002411    0.24     53.51   
   225. D(H  17,C  10,C   8,C   9)     62.77  0.000719    0.01     62.77   
   226. D(H  16,C  10,C   8,C   9)    -56.06  0.001211   -0.04    -56.09   
   227. D(H  16,C  10,C   8,C   1)   -176.79  0.002304   -0.39   -177.17   
   228. D(H  15,C  10,C   8,C  11)    -67.16 -0.003087    0.47    -66.69   
   229. D(H  15,C  10,C   8,C   9)   -176.48  0.000535    0.19   -176.30   
   230. D(H  15,C  10,C   8,C   1)     62.79  0.001629   -0.16     62.62   
   231. D(H  20,C  11,C   8,C  10)   -177.90  0.001640   -0.15   -178.04   
   232. D(H  20,C  11,C   8,C   9)    -64.74  0.000309    0.03    -64.71   
   233. D(H  19,C  11,C   8,C  10)     59.13  0.001092   -0.19     58.93   
   234. D(H  19,C  11,C   8,C   9)    172.28 -0.000238   -0.02    172.26   
   235. D(H  19,C  11,C   8,C   1)    -71.15 -0.001326    0.18    -70.97   
   236. D(H  18,C  11,C   8,C  10)    -60.59  0.000721    0.02    -60.57   
   237. D(H  18,C  11,C   8,C   1)    169.13 -0.001698    0.39    169.53   
   238. D(H  18,C  11,C   8,C   9)     52.56 -0.000610    0.20     52.76   
   239. D(H  20,C  11,C   8,C   1)     51.83 -0.000779    0.23     52.06   
   240. D(C  22,C  21,C   2,C   3)   -132.84 -0.000638    2.70   -130.13   
   241. D(C  22,C  21,C   2,C   4)     32.78 -0.002246    3.53     36.30   
   242. D(C  24,C  21,C   2,C   4)    -88.63 -0.001568    3.12    -85.52   
   243. D(C  24,C  21,C   2,C   3)    105.75  0.000041    2.29    108.05   
   244. D(C  23,C  21,C   2,C   4)    143.92 -0.005278    3.91    147.82   
   245. D(C  23,C  21,C   2,C   3)    -21.70 -0.003670    3.09    -18.61   
   246. D(H  27,C  22,C  21,C  24)    -61.41 -0.000539    0.26    -61.15   
   247. D(H  27,C  22,C  21,C  23)     53.83 -0.001140    0.03     53.87   
   248. D(H  27,C  22,C  21,C   2)    172.45  0.001519   -0.18    172.27   
   249. D(H  26,C  22,C  21,C  24)   -179.08 -0.000448    0.17   -178.92   
   250. D(H  26,C  22,C  21,C  23)    -63.84 -0.001048   -0.06    -63.90   
   251. D(H  25,C  22,C  21,C  24)     58.64 -0.000383    0.20     58.84   
   252. D(H  26,C  22,C  21,C   2)     54.78  0.001611   -0.28     54.50   
   253. D(H  25,C  22,C  21,C   2)    -67.50  0.001676   -0.24    -67.74   
   254. D(H  25,C  22,C  21,C  23)    173.89 -0.000983   -0.03    173.86   
   255. D(H  30,C  23,C  21,C  24)    179.82 -0.001155   -0.27    179.55   
   256. D(H  30,C  23,C  21,C  22)     66.79 -0.001258   -0.29     66.50   
   257. D(H  30,C  23,C  21,C   2)    -50.03  0.001312   -0.76    -50.79   
   258. D(H  29,C  23,C  21,C  24)     62.32 -0.000182   -0.47     61.85   
   259. D(H  29,C  23,C  21,C  22)    -50.71 -0.000286   -0.49    -51.20   
   260. D(H  29,C  23,C  21,C   2)   -167.53  0.002284   -0.96   -168.50   
   261. D(H  28,C  23,C  21,C  24)    -57.44 -0.000282   -0.33    -57.78   
   262. D(H  28,C  23,C  21,C  22)   -170.48 -0.000385   -0.35   -170.82   
   263. D(H  28,C  23,C  21,C   2)     72.70  0.002185   -0.82     71.88   
   264. D(H  33,C  24,C  21,C  23)   -165.24  0.003161   -0.51   -165.75   
   265. D(H  33,C  24,C  21,C  22)    -56.56 -0.000079   -0.28    -56.84   
   266. D(H  33,C  24,C  21,C   2)     66.25 -0.002687    0.36     66.61   
   267. D(H  32,C  24,C  21,C  23)     73.44  0.003161   -0.52     72.92   
   268. D(H  32,C  24,C  21,C  22)   -177.88 -0.000079   -0.30   -178.18   
   269. D(H  32,C  24,C  21,C   2)    -55.07 -0.002687    0.35    -54.72   
   270. D(H  31,C  24,C  21,C  23)    -47.14  0.003077   -0.59    -47.73   
   271. D(H  31,C  24,C  21,C  22)     61.55 -0.000163   -0.37     61.18   
   272. D(H  31,C  24,C  21,C   2)   -175.65 -0.002770    0.27   -175.37   
   273. D(C  37,C  34,C   3,C   6)    -80.69 -0.000265    2.89    -77.80   
   274. D(C  37,C  34,C   3,C   2)    111.15  0.001868    1.69    112.85   
   275. D(C  36,C  34,C   3,C   6)    150.43 -0.004827    3.69    154.11   
   276. D(C  36,C  34,C   3,C   2)    -17.73 -0.002694    2.49    -15.24   
   277. D(C  35,C  34,C   3,C   6)     38.80 -0.001527    3.31     42.10   
   278. D(C  35,C  34,C   3,C   2)   -129.36  0.000606    2.11   -127.25   
   279. D(H  40,C  35,C  34,C  37)    -64.40 -0.001160    0.52    -63.88   
   280. D(H  40,C  35,C  34,C  36)     52.06 -0.000304    0.14     52.19   
   281. D(H  40,C  35,C  34,C   3)    171.77  0.000851    0.09    171.86   
   282. D(H  39,C  35,C  34,C  37)    177.82 -0.000947    0.43    178.25   
   283. D(H  39,C  35,C  34,C  36)    -65.72 -0.000091    0.05    -65.67   
   284. D(H  39,C  35,C  34,C   3)     53.99  0.001064    0.01     54.00   
   285. D(H  38,C  35,C  34,C  37)     55.53 -0.001068    0.50     56.03   
   286. D(H  38,C  35,C  34,C  36)    171.99 -0.000212    0.12    172.11   
   287. D(H  38,C  35,C  34,C   3)    -68.30  0.000942    0.07    -68.23   
   288. D(H  43,C  36,C  34,C  37)    177.90 -0.001640    0.15    178.04   
   289. D(H  43,C  36,C  34,C  35)     64.74 -0.000309   -0.03     64.71   
   290. D(H  43,C  36,C  34,C   3)    -51.83  0.000779   -0.23    -52.06   
   291. D(H  42,C  36,C  34,C  37)     60.60 -0.000721   -0.02     60.57   
   292. D(H  42,C  36,C  34,C  35)    -52.56  0.000610   -0.20    -52.76   
   293. D(H  42,C  36,C  34,C   3)   -169.13  0.001698   -0.39   -169.53   
   294. D(H  41,C  36,C  34,C  37)    -59.13 -0.001093    0.19    -58.93   
   295. D(H  41,C  36,C  34,C  35)   -172.28  0.000238    0.02   -172.26   
   296. D(H  41,C  36,C  34,C   3)     71.15  0.001326   -0.18     70.97   
   297. D(H  46,C  37,C  34,C  35)    -62.77 -0.000719   -0.01    -62.77   
   298. D(H  46,C  37,C  34,C   3)     57.96 -0.001813    0.34     58.31   
   299. D(H  45,C  37,C  34,C  36)     67.16  0.003087   -0.47     66.69   
   300. D(H  45,C  37,C  34,C  35)    176.48 -0.000535   -0.19    176.30   
   301. D(H  45,C  37,C  34,C   3)    -62.79 -0.001629    0.16    -62.62   
   302. D(H  44,C  37,C  34,C  36)    -53.27  0.002412   -0.24    -53.51   
   303. D(H  44,C  37,C  34,C  35)     56.06 -0.001211    0.04     56.09   
   304. D(H  46,C  37,C  34,C  36)   -172.09  0.002903   -0.28   -172.37   
   305. D(H  44,C  37,C  34,C   3)    176.79 -0.002304    0.39    177.17   
   306. D(C  50,C  47,C   0,C   6)    -32.78  0.002245   -3.52    -36.30   
   307. D(C  50,C  47,C   0,C   1)    132.83  0.000637   -2.70    130.13   
   308. D(C  49,C  47,C   0,C   6)   -143.92  0.005277   -3.90   -147.82   
   309. D(C  49,C  47,C   0,C   1)     21.70  0.003670   -3.08     18.61   
   310. D(C  48,C  47,C   0,C   6)     88.63  0.001567   -3.11     85.52   
   311. D(C  48,C  47,C   0,C   1)   -105.75 -0.000041   -2.29   -108.05   
   312. D(H  53,C  48,C  47,C  50)    -61.55  0.000164    0.37    -61.18   
   313. D(H  53,C  48,C  47,C  49)     47.14 -0.003077    0.59     47.73   
   314. D(H  53,C  48,C  47,C   0)    175.65  0.002770   -0.27    175.37   
   315. D(H  52,C  48,C  47,C  50)    177.88  0.000080    0.30    178.18   
   316. D(H  52,C  48,C  47,C  49)    -73.44 -0.003161    0.52    -72.92   
   317. D(H  52,C  48,C  47,C   0)     55.07  0.002686   -0.35     54.73   
   318. D(H  51,C  48,C  47,C  50)     56.56  0.000080    0.28     56.84   
   319. D(H  51,C  48,C  47,C  49)    165.24 -0.003160    0.51    165.75   
   320. D(H  51,C  48,C  47,C   0)    -66.25  0.002686   -0.36    -66.61   
   321. D(H  56,C  49,C  47,C  48)     57.44  0.000282    0.33     57.78   
   322. D(H  56,C  49,C  47,C   0)    -72.70 -0.002184    0.82    -71.88   
   323. D(H  55,C  49,C  47,C  50)     50.71  0.000285    0.49     51.20   
   324. D(H  55,C  49,C  47,C  48)    -62.32  0.000182    0.47    -61.85   
   325. D(H  55,C  49,C  47,C   0)    167.53 -0.002284    0.96    168.50   
   326. D(H  54,C  49,C  47,C  50)    -66.79  0.001257    0.29    -66.50   
   327. D(H  54,C  49,C  47,C  48)   -179.82  0.001155    0.27   -179.55   
   328. D(H  56,C  49,C  47,C  50)    170.48  0.000385    0.35    170.82   
   329. D(H  54,C  49,C  47,C   0)     50.03 -0.001311    0.76     50.80   
   330. D(H  59,C  50,C  47,C  49)   -173.89  0.000983    0.03   -173.86   
   331. D(H  59,C  50,C  47,C  48)    -58.64  0.000383   -0.20    -58.84   
   332. D(H  59,C  50,C  47,C   0)     67.50 -0.001675    0.24     67.74   
   333. D(H  58,C  50,C  47,C  49)     63.84  0.001048    0.06     63.90   
   334. D(H  58,C  50,C  47,C  48)    179.08  0.000447   -0.17    178.92   
   335. D(H  58,C  50,C  47,C   0)    -54.78 -0.001610    0.28    -54.50   
   336. D(H  57,C  50,C  47,C  49)    -53.83  0.001140   -0.03    -53.87   
   337. D(H  57,C  50,C  47,C  48)     61.41  0.000539   -0.26     61.15   
   338. D(H  57,C  50,C  47,C   0)   -172.45 -0.001519    0.18   -172.27   
    ----------------------------------------------------------------------------

         *************************************************************
         *                GEOMETRY OPTIMIZATION CYCLE   3            *
         *************************************************************
---------------------------------
CARTESIAN COORDINATES (ANGSTROEM)
---------------------------------
  C     -1.261734    0.702188   -0.161540
  C     -1.272063   -0.703316    0.121431
  C      1.261734   -0.702188    0.161544
  C      1.272063    0.703316   -0.121428
  C     -0.011572   -1.266877    0.448781
  O     -0.072162   -2.467059    1.144210
  C      0.011572    1.266877   -0.448778
  O      0.072164    2.467057   -1.144208
  C     -2.457992   -1.730626   -0.109123
  C     -1.930721   -2.947653   -0.944826
  C     -3.068116   -2.304408    1.196117
  C     -3.570648   -1.181017   -1.041648
  H     -1.455782   -2.604895   -1.873572
  H     -1.221162   -3.567057   -0.401931
  H     -2.786662   -3.575940   -1.222110
  H     -3.525395   -1.537778    1.825655
  H     -3.845309   -3.042330    0.950553
  H     -2.296255   -2.809021    1.784236
  H     -4.246345   -2.006310   -1.297955
  H     -4.189729   -0.393544   -0.621696
  H     -3.135452   -0.808536   -1.977410
  C      2.451465   -1.728612   -0.103281
  C      1.922646   -2.988340   -0.874433
  C      3.481477   -1.168756   -1.123104
  C      3.188636   -2.240301    1.165280
  H      1.245717   -3.620326   -0.303019
  H      1.407320   -2.685952   -1.794189
  H      2.784756   -3.603145   -1.160388
  H      4.109548   -0.363894   -0.753676
  H      4.153941   -1.981813   -1.422193
  H      2.968572   -0.813023   -2.024616
  H      4.037257   -2.872249    0.870221
  H      3.569466   -1.432376    1.791203
  H      2.547931   -2.865591    1.802967
  C      2.457992    1.730626    0.109120
  C      1.930722    2.947652    0.944825
  C      3.570655    1.181017    1.041637
  C      3.068108    2.304411   -1.196122
  H      1.221158    3.567054    0.401934
  H      1.455790    2.604893    1.873575
  H      2.786664    3.575942    1.222105
  H      4.189737    0.393550    0.621678
  H      4.246350    2.006311    1.297946
  H      3.135466    0.808529    1.977399
  H      3.845304    3.042332   -0.950561
  H      3.525384    1.537783   -1.825664
  H      2.296245    2.809026   -1.784236
  C     -2.451464    1.728612    0.103286
  C     -3.188645    2.240292   -1.165273
  C     -3.481470    1.168762    1.123120
  C     -1.922643    2.988346    0.874428
  H     -2.547946    2.865573   -1.802972
  H     -3.569484    1.432362   -1.791185
  H     -4.037261    2.872245   -0.870212
  H     -2.968559    0.813039    2.024633
  H     -4.153936    1.981819    1.422205
  H     -4.109539    0.363893    0.753704
  H     -2.784752    3.603150    1.160387
  H     -1.407308    2.685964    1.794182
  H     -1.245721    3.620331    0.303007
  H      0.768379   -2.596330    1.607300
  H     -0.768377    2.596332   -1.607296

----------------------------
CARTESIAN COORDINATES (A.U.)
----------------------------
  NO LB      ZA    FRAG     MASS         X           Y           Z
   0 C     6.0000    0    12.011   -2.384333    1.326944   -0.305266
   1 C     6.0000    0    12.011   -2.403850   -1.329075    0.229471
   2 C     6.0000    0    12.011    2.384332   -1.326944    0.305274
   3 C     6.0000    0    12.011    2.403850    1.329075   -0.229465
   4 C     6.0000    0    12.011   -0.021867   -2.394051    0.848073
   5 O     8.0000    0    15.999   -0.136366   -4.662065    2.162244
   6 C     6.0000    0    12.011    0.021868    2.394050   -0.848068
   7 O     8.0000    0    15.999    0.136371    4.662063   -2.162241
   8 C     6.0000    0    12.011   -4.644932   -3.270408   -0.206213
   9 C     6.0000    0    12.011   -3.648533   -5.570257   -1.785461
  10 C     6.0000    0    12.011   -5.797898   -4.354701    2.260333
  11 C     6.0000    0    12.011   -6.747547   -2.231798   -1.968429
  12 H     1.0000    0     1.008   -2.751030   -4.922538   -3.540538
  13 H     1.0000    0     1.008   -2.307661   -6.740762   -0.759539
  14 H     1.0000    0     1.008   -5.266028   -6.757546   -2.309454
  15 H     1.0000    0     1.008   -6.662031   -2.905979    3.449987
  16 H     1.0000    0     1.008   -7.266582   -5.749171    1.796285
  17 H     1.0000    0     1.008   -4.339293   -5.308281    3.371717
  18 H     1.0000    0     1.008   -8.024429   -3.791376   -2.452779
  19 H     1.0000    0     1.008   -7.917440   -0.743690   -1.174835
  20 H     1.0000    0     1.008   -5.925146   -1.527912   -3.736763
  21 C     6.0000    0    12.011    4.632597   -3.266603   -0.195173
  22 C     6.0000    0    12.011    3.633275   -5.647145   -1.652439
  23 C     6.0000    0    12.011    6.579039   -2.208629   -2.122360
  24 C     6.0000    0    12.011    6.025648   -4.233556    2.202060
  25 H     1.0000    0     1.008    2.354064   -6.841425   -0.572624
  26 H     1.0000    0     1.008    2.659449   -5.075714   -3.390527
  27 H     1.0000    0     1.008    5.262426   -6.808958   -2.192815
  28 H     1.0000    0     1.008    7.765921   -0.687661   -1.424242
  29 H     1.0000    0     1.008    7.849812   -3.745084   -2.687556
  30 H     1.0000    0     1.008    5.609788   -1.536391   -3.825971
  31 H     1.0000    0     1.008    7.629309   -5.427764    1.644480
  32 H     1.0000    0     1.008    6.745314   -2.706799    3.384883
  33 H     1.0000    0     1.008    4.814893   -5.415182    3.407114
  34 C     6.0000    0    12.011    4.644932    3.270409    0.206208
  35 C     6.0000    0    12.011    3.648536    5.570256    1.785461
  36 C     6.0000    0    12.011    6.747561    2.231799    1.968409
  37 C     6.0000    0    12.011    5.797885    4.354706   -2.260343
  38 H     1.0000    0     1.008    2.307655    6.740756    0.759544
  39 H     1.0000    0     1.008    2.751044    4.922535    3.540544
  40 H     1.0000    0     1.008    5.266031    6.757551    2.309444
  41 H     1.0000    0     1.008    7.917455    0.743701    1.174801
  42 H     1.0000    0     1.008    8.024438    3.791379    2.452762
  43 H     1.0000    0     1.008    5.925171    1.527898    3.736742
  44 H     1.0000    0     1.008    7.266571    5.749174   -1.796300
  45 H     1.0000    0     1.008    6.662010    2.905988   -3.450004
  46 H     1.0000    0     1.008    4.339274    5.308290   -3.371717
  47 C     6.0000    0    12.011   -4.632596    3.266603    0.195183
  48 C     6.0000    0    12.011   -6.025667    4.233538   -2.202047
  49 C     6.0000    0    12.011   -6.579026    2.208639    2.122390
  50 C     6.0000    0    12.011   -3.633269    5.647156    1.652430
  51 H     1.0000    0     1.008   -4.814920    5.415148   -3.407123
  52 H     1.0000    0     1.008   -6.745347    2.706771   -3.384849
  53 H     1.0000    0     1.008   -7.629319    5.427756   -1.644463
  54 H     1.0000    0     1.008   -5.609764    1.536421    3.826002
  55 H     1.0000    0     1.008   -7.849801    3.745095    2.687578
  56 H     1.0000    0     1.008   -7.765904    0.687659    1.424295
  57 H     1.0000    0     1.008   -5.262419    6.808968    2.192813
  58 H     1.0000    0     1.008   -2.659427    5.075737    3.390512
  59 H     1.0000    0     1.008   -2.354071    6.841434    0.572600
  60 H     1.0000    0     1.008    1.452025   -4.906353    3.037356
  61 H     1.0000    0     1.008   -1.452022    4.906356   -3.037349

--------------------------------
INTERNAL COORDINATES (ANGSTROEM)
--------------------------------
 C      0   0   0     0.000000000000     0.00000000     0.00000000
 C      1   0   0     1.433743980725     0.00000000     0.00000000
 C      2   1   0     2.534114775407    89.74131301     0.00000000
 C      3   2   1     1.433744033226    90.25869019     0.00000000
 C      2   1   3     1.419012701551   115.36977086     8.51806218
 O      5   2   1     1.388426864143   114.84000677   159.20898436
 C      4   3   2     1.419012260735   115.36977895   351.48194352
 O      7   4   3     1.388426496242   114.83993060   200.79102088
 C      2   1   3     1.585858749274   127.71459560   199.09155758
 C      9   2   1     1.567663601716   109.20093576   127.25261946
 C      9   2   1     1.550847779116   114.29997486   247.15618413
 C      9   2   1     1.552313229467   113.20314903    15.24344659
 H     10   9   2     1.098007349518   110.73532504   306.00168302
 H     10   9   2     1.087138626820   113.30542817    68.22666763
 H     10   9   2     1.097391088331   108.47135127   188.14022749
 H     11   9   2     1.092311408088   112.96009587    62.62274409
 H     11   9   2     1.099481896059   109.78143699   182.82476234
 H     11   9   2     1.093749234995   110.21929535   301.68909372
 H     12   9   2     1.096981123080   108.39065527   169.52800358
 H     12   9   2     1.086155296215   115.65618082   289.03556451
 H     12   9   2     1.097172749159   110.38002808    52.05786236
 C      3   2   1     1.593466774540   138.04063811   206.82735702
 C     22   3   2     1.568834086953   110.31916757    15.77115072
 C     22   3   2     1.553835434920   111.83393841   127.28900685
 C     22   3   2     1.553864102261   115.50871043   253.94441361
 H     23  22   3     1.088187977626   114.70294061   292.26129495
 H     23  22   3     1.096791562061   110.43828147    54.49999943
 H     23  22   3     1.096808064031   108.25835166   172.27081278
 H     24  22   3     1.085703647044   115.29327793    71.87756488
 H     24  22   3     1.096687638509   108.56239629   191.50331598
 H     24  22   3     1.096513505455   110.26894584   309.20520533
 H     25  22   3     1.098442023823   109.67417380   184.62730928
 H     25  22   3     1.090666783107   112.96918296   305.27540768
 H     25  22   3     1.099151225005   112.60871934    66.61043245
 C      4   3   2     1.585858543607   127.71466492   160.90865253
 C     35   4   3     1.567663906100   109.20085565   232.74746674
 C     35   4   3     1.552313424774   113.20316587   344.75676923
 C     35   4   3     1.550847719350   114.30000355   112.84399937
 H     36  35   4     1.087138881659   113.30539254   291.77345178
 H     36  35   4     1.098007419948   110.73533109    53.99842928
 H     36  35   4     1.097391293874   108.47136746   171.85989691
 H     37  35   4     1.086154980201   115.65611732    70.96476276
 H     37  35   4     1.096981284637   108.39069096   190.47230046
 H     37  35   4     1.097172251664   110.38005917   307.94248291
 H     38  35   4     1.099481373213   109.78140309   177.17533329
 H     38  35   4     1.092310717444   112.96009973   297.37730065
 H     38  35   4     1.093749287302   110.21933366    58.31100087
 C      1   2   3     1.593466565195   126.38999085   202.01432569
 C     48   1   2     1.553864419436   115.50872202   251.95731184
 C     48   1   2     1.553835728912   111.83396407    18.61266158
 C     48   1   2     1.568834704344   110.31919762   130.13048876
 H     49  48   1     1.099150958457   112.60878218   293.38988298
 H     49  48   1     1.090667083591   112.96917885    54.72487312
 H     49  48   1     1.098441768511   109.67415818   175.37300256
 H     50  48   1     1.096513529936   110.26894302    50.79505291
 H     50  48   1     1.096687732522   108.56240586   168.49691443
 H     50  48   1     1.085703164808   115.29335072   288.12276402
 H     51  48   1     1.096808306305   108.25836512   187.72931978
 H     51  48   1     1.096791206248   110.43826984   305.50016946
 H     51  48   1     1.088187422719   114.70295547    67.73885090
 H      6   5   2     0.968334056298   108.48483305   201.42138714
 H      8   7   4     0.968334273453   108.48489187   158.57883115

---------------------------
INTERNAL COORDINATES (A.U.)
---------------------------
 C      0   0   0     0.000000000000     0.00000000     0.00000000
 C      1   0   0     2.709383469728     0.00000000     0.00000000
 C      2   1   0     4.788782917443    89.74131301     0.00000000
 C      3   2   1     2.709383568941    90.25869019     0.00000000
 C      2   1   3     2.681545386487   115.36977086     8.51806218
 O      5   2   1     2.623746530209   114.84000677   159.20898436
 C      4   3   2     2.681544553465   115.36977895   351.48194352
 O      7   4   3     2.623745834977   114.83993060   200.79102088
 C      2   1   3     2.996838723211   127.71459560   199.09155758
 C      9   2   1     2.962454877360   109.20093576   127.25261946
 C      9   2   1     2.930677577929   114.29997486   247.15618413
 C      9   2   1     2.933446877756   113.20314903    15.24344659
 H     10   9   2     2.074933183622   110.73532504   306.00168302
 H     10   9   2     2.054394274296   113.30542817    68.22666763
 H     10   9   2     2.073768618751   108.47135127   188.14022749
 H     11   9   2     2.064169414244   112.96009587    62.62274409
 H     11   9   2     2.077719672756   109.78143699   182.82476234
 H     11   9   2     2.066886513326   110.21929535   301.68909372
 H     12   9   2     2.072993896703   108.39065527   169.52800358
 H     12   9   2     2.052536048754   115.65618082   289.03556451
 H     12   9   2     2.073356017512   110.38002808    52.05786236
 C      3   2   1     3.011215807383   138.04063811   206.82735702
 C     22   3   2     2.964666773901   110.31916757    15.77115072
 C     22   3   2     2.936323429182   111.83393841   127.28900685
 C     22   3   2     2.936377602604   115.50871043   253.94441361
 H     23  22   3     2.056377259940   114.70294061   292.26129495
 H     23  22   3     2.072635678290   110.43828147    54.49999943
 H     23  22   3     2.072666862495   108.25835166   172.27081278
 H     24  22   3     2.051682555512   115.29327793    71.87756488
 H     24  22   3     2.072439291240   108.56239629   191.50331598
 H     24  22   3     2.072110227457   110.26894584   309.20520533
 H     25  22   3     2.075754599015   109.67417380   184.62730928
 H     25  22   3     2.061061523438   112.96918296   305.27540768
 H     25  22   3     2.077094795023   112.60871934    66.61043245
 C      4   3   2     2.996838334557   127.71466492   160.90865253
 C     35   4   3     2.962455452563   109.20085565   232.74746674
 C     35   4   3     2.933447246832   113.20316587   344.75676923
 C     35   4   3     2.930677464988   114.30000355   112.84399937
 H     36  35   4     2.054394755873   113.30539254   291.77345178
 H     36  35   4     2.074933316716   110.73533109    53.99842928
 H     36  35   4     2.073769007171   108.47136746   171.85989691
 H     37  35   4     2.052535451575   115.65611732    70.96476276
 H     37  35   4     2.072994202002   108.39069096   190.47230046
 H     37  35   4     2.073355077383   110.38005917   307.94248291
 H     38  35   4     2.077718684720   109.78140309   177.17533329
 H     38  35   4     2.064168109116   112.96009973   297.37730065
 H     38  35   4     2.066886612172   110.21933366    58.31100087
 C      1   2   3     3.011215411779   126.38999085   202.01432569
 C     48   1   2     2.936378201978   115.50872202   251.95731184
 C     48   1   2     2.936323984745   111.83396407    18.61266158
 C     48   1   2     2.964667940601   110.31919762   130.13048876
 H     49  48   1     2.077094291320   112.60878218   293.38988298
 H     49  48   1     2.061062091269   112.96917885    54.72487312
 H     49  48   1     2.075754116546   109.67415818   175.37300256
 H     50  48   1     2.072110273719   110.26894302    50.79505291
 H     50  48   1     2.072439468897   108.56240586   168.49691443
 H     50  48   1     2.051681644219   115.29335072   288.12276402
 H     51  48   1     2.072667320327   108.25836512   187.72931978
 H     51  48   1     2.072635005902   110.43826984   305.50016946
 H     51  48   1     2.056376211317   114.70295547    67.73885090
 H      6   5   2     1.829886172552   108.48483305   201.42138714
 H      8   7   4     1.829886582917   108.48489187   158.57883115


           ************************************************************
           *        Program running with 8 parallel MPI-processes     *
           *              working on a common directory               *
           ************************************************************
------------------------------------------------------------------------------
                   ___                                                        
                  /   \      - P O W E R E D   B Y -                         
                 /     \                                                     
                 |  |  |   _    _      __       _____    __    __             
                 |  |  |  | |  | |    /  \     |  _  \  |  |  /  |          
                  \  \/   | |  | |   /    \    | | | |  |  | /  /          
                 / \  \   | |__| |  /  /\  \   | |_| |  |  |/  /          
                |  |  |   |  __  | /  /__\  \  |    /   |      \           
                |  |  |   | |  | | |   __   |  |    \   |  |\   \          
                \     /   | |  | | |  |  |  |  | |\  \  |  | \   \       
                 \___/    |_|  |_| |__|  |__|  |_| \__\ |__|  \__/        
                                                                              
                      - O R C A' S   B I G   F R I E N D -                    
                                      &                                       
                       - I N T E G R A L  F E E D E R -                       
                                                                              
 v1 FN, 2020, v2 2021                                                         
------------------------------------------------------------------------------


Reading SHARK input file Q6_2e_2H_B3LYP_631Gd_opt.SHARKINP.tmp ... ok
----------------------
SHARK INTEGRAL PACKAGE
----------------------

Number of atoms                             ...     62
Number of basis functions                   ...    412
Number of shells                            ...    220
Maximum angular momentum                    ...      2
Integral batch strategy                     ... SHARK/LIBINT Hybrid
RI-J (if used) integral strategy            ... SPLIT-RIJ (Revised 2003 algorithm where possible)
Printlevel                                  ...      1
Contraction scheme used                     ... SEGMENTED contraction
Coulomb Range Separation                    ... NOT USED
Exchange Range Separation                   ... NOT USED
Finite Nucleus Model                        ... NOT USED
Auxiliary Coulomb fitting basis             ... AVAILABLE
   # of basis functions in Aux-J            ...   1594
   # of shells in Aux-J                     ...    550
   Maximum angular momentum in Aux-J        ...      4
Auxiliary J/K fitting basis                 ... NOT available
Auxiliary Correlation fitting basis         ... NOT available
Auxiliary 'external' fitting basis          ... NOT available
Integral threshold                          ...     2.500000e-11
Primitive cut-off                           ...     2.500000e-12
Primitive pair pre-selection threshold      ...     2.500000e-12

Calculating pre-screening integrals         ... done (  0.1 sec) Dimension = 220
Organizing shell pair data                  ... done (  0.2 sec)
Shell pair information
Total number of shell pairs                 ...     24310
Shell pairs after pre-screening             ...     18772
Total number of primitive shell pairs       ...    131946
Primitive shell pairs kept                  ...     55170
          la=0 lb=0:   8050 shell pairs
          la=1 lb=0:   5986 shell pairs
          la=1 lb=1:   1099 shell pairs
          la=2 lb=0:   2462 shell pairs
          la=2 lb=1:    986 shell pairs
          la=2 lb=2:    189 shell pairs

Calculating one electron integrals          ... done (  0.1 sec)
Calculating RI/J V-Matrix + Cholesky decomp.... done (  0.2 sec)
Calculating Nuclear repulsion               ... done (  0.0 sec) ENN=   2417.060679484077 Eh

SHARK setup successfully completed in   0.9 seconds

Maximum memory used throughout the entire GTOINT-calculation: 33.2 MB
[1717928259.250804] [eu-a2p-339:78502:0]          mpool.c:38   UCX  WARN  object 0x4099240 was not returned to mpool ucp_requests
[1717928259.250827] [eu-a2p-339:78502:0]          mpool.c:38   UCX  WARN  object 0x4099400 was not returned to mpool ucp_requests
[1717928259.250833] [eu-a2p-339:78502:0]          mpool.c:38   UCX  WARN  object 0x40995c0 was not returned to mpool ucp_requests
[1717928259.250838] [eu-a2p-339:78502:0]          mpool.c:38   UCX  WARN  object 0x4099780 was not returned to mpool ucp_requests
[1717928259.250842] [eu-a2p-339:78502:0]          mpool.c:38   UCX  WARN  object 0x4099940 was not returned to mpool ucp_requests
[1717928259.250846] [eu-a2p-339:78502:0]          mpool.c:38   UCX  WARN  object 0x4099b00 was not returned to mpool ucp_requests
[1717928259.250851] [eu-a2p-339:78502:0]          mpool.c:38   UCX  WARN  object 0x4099cc0 was not returned to mpool ucp_requests
[1717928259.250855] [eu-a2p-339:78502:0]          mpool.c:38   UCX  WARN  object 0x4099e80 was not returned to mpool ucp_requests
[1717928259.250859] [eu-a2p-339:78502:0]          mpool.c:38   UCX  WARN  object 0x409a040 was not returned to mpool ucp_requests
[1717928259.250864] [eu-a2p-339:78502:0]          mpool.c:38   UCX  WARN  object 0x409a200 was not returned to mpool ucp_requests
[1717928259.250868] [eu-a2p-339:78502:0]          mpool.c:38   UCX  WARN  object 0x409a3c0 was not returned to mpool ucp_requests
[1717928259.250872] [eu-a2p-339:78502:0]          mpool.c:38   UCX  WARN  object 0x409a580 was not returned to mpool ucp_requests
[1717928259.250699] [eu-a2p-339:78505:0]          mpool.c:38   UCX  WARN  object 0x4082240 was not returned to mpool ucp_requests
[1717928259.250727] [eu-a2p-339:78505:0]          mpool.c:38   UCX  WARN  object 0x4082400 was not returned to mpool ucp_requests
[1717928259.250734] [eu-a2p-339:78505:0]          mpool.c:38   UCX  WARN  object 0x40825c0 was not returned to mpool ucp_requests
[1717928259.250739] [eu-a2p-339:78505:0]          mpool.c:38   UCX  WARN  object 0x4082780 was not returned to mpool ucp_requests
[1717928259.250743] [eu-a2p-339:78505:0]          mpool.c:38   UCX  WARN  object 0x4082940 was not returned to mpool ucp_requests
[1717928259.250748] [eu-a2p-339:78505:0]          mpool.c:38   UCX  WARN  object 0x4082b00 was not returned to mpool ucp_requests
[1717928259.250752] [eu-a2p-339:78505:0]          mpool.c:38   UCX  WARN  object 0x4082cc0 was not returned to mpool ucp_requests
[1717928259.250756] [eu-a2p-339:78505:0]          mpool.c:38   UCX  WARN  object 0x4082e80 was not returned to mpool ucp_requests
[1717928259.250761] [eu-a2p-339:78505:0]          mpool.c:38   UCX  WARN  object 0x4083040 was not returned to mpool ucp_requests
[1717928259.250765] [eu-a2p-339:78505:0]          mpool.c:38   UCX  WARN  object 0x4083200 was not returned to mpool ucp_requests
[1717928259.250769] [eu-a2p-339:78505:0]          mpool.c:38   UCX  WARN  object 0x40833c0 was not returned to mpool ucp_requests
[1717928259.250774] [eu-a2p-339:78505:0]          mpool.c:38   UCX  WARN  object 0x4083580 was not returned to mpool ucp_requests
[1717928259.302161] [eu-a2p-339:78499:0]          mpool.c:38   UCX  WARN  object 0x3a23780 was not returned to mpool ucp_requests
[1717928259.302215] [eu-a2p-339:78499:0]          mpool.c:38   UCX  WARN  object 0x3a23940 was not returned to mpool ucp_requests
[1717928259.302222] [eu-a2p-339:78499:0]          mpool.c:38   UCX  WARN  object 0x3a23b00 was not returned to mpool ucp_requests
[1717928259.302227] [eu-a2p-339:78499:0]          mpool.c:38   UCX  WARN  object 0x3a23cc0 was not returned to mpool ucp_requests
[1717928259.302232] [eu-a2p-339:78499:0]          mpool.c:38   UCX  WARN  object 0x3a23e80 was not returned to mpool ucp_requests
[1717928259.302237] [eu-a2p-339:78499:0]          mpool.c:38   UCX  WARN  object 0x3a24040 was not returned to mpool ucp_requests
[1717928259.302242] [eu-a2p-339:78499:0]          mpool.c:38   UCX  WARN  object 0x3a24200 was not returned to mpool ucp_requests
[1717928259.302247] [eu-a2p-339:78499:0]          mpool.c:38   UCX  WARN  object 0x3a24580 was not returned to mpool ucp_requests
[1717928259.302636] [eu-a2p-339:78503:0]          mpool.c:38   UCX  WARN  object 0x427aa00 was not returned to mpool ucp_requests
[1717928259.302693] [eu-a2p-339:78503:0]          mpool.c:38   UCX  WARN  object 0x427abc0 was not returned to mpool ucp_requests
[1717928259.302704] [eu-a2p-339:78503:0]          mpool.c:38   UCX  WARN  object 0x427ad80 was not returned to mpool ucp_requests
[1717928259.302709] [eu-a2p-339:78503:0]          mpool.c:38   UCX  WARN  object 0x427af40 was not returned to mpool ucp_requests
[1717928259.302714] [eu-a2p-339:78503:0]          mpool.c:38   UCX  WARN  object 0x427b100 was not returned to mpool ucp_requests
[1717928259.302719] [eu-a2p-339:78503:0]          mpool.c:38   UCX  WARN  object 0x427b2c0 was not returned to mpool ucp_requests
[1717928259.302723] [eu-a2p-339:78503:0]          mpool.c:38   UCX  WARN  object 0x427b480 was not returned to mpool ucp_requests
[1717928259.302728] [eu-a2p-339:78503:0]          mpool.c:38   UCX  WARN  object 0x427b640 was not returned to mpool ucp_requests
[1717928259.302733] [eu-a2p-339:78503:0]          mpool.c:38   UCX  WARN  object 0x427b800 was not returned to mpool ucp_requests
[1717928259.302738] [eu-a2p-339:78503:0]          mpool.c:38   UCX  WARN  object 0x427b9c0 was not returned to mpool ucp_requests
[1717928259.302743] [eu-a2p-339:78503:0]          mpool.c:38   UCX  WARN  object 0x427bb80 was not returned to mpool ucp_requests
[1717928259.302747] [eu-a2p-339:78503:0]          mpool.c:38   UCX  WARN  object 0x427bd40 was not returned to mpool ucp_requests
[1717928259.308173] [eu-a2p-339:78504:0]          mpool.c:38   UCX  WARN  object 0x36a6240 was not returned to mpool ucp_requests
[1717928259.308214] [eu-a2p-339:78504:0]          mpool.c:38   UCX  WARN  object 0x36a6400 was not returned to mpool ucp_requests
[1717928259.308220] [eu-a2p-339:78504:0]          mpool.c:38   UCX  WARN  object 0x36a65c0 was not returned to mpool ucp_requests
[1717928259.308225] [eu-a2p-339:78504:0]          mpool.c:38   UCX  WARN  object 0x36a6780 was not returned to mpool ucp_requests
[1717928259.308229] [eu-a2p-339:78504:0]          mpool.c:38   UCX  WARN  object 0x36a6940 was not returned to mpool ucp_requests
[1717928259.308234] [eu-a2p-339:78504:0]          mpool.c:38   UCX  WARN  object 0x36a6b00 was not returned to mpool ucp_requests
[1717928259.308238] [eu-a2p-339:78504:0]          mpool.c:38   UCX  WARN  object 0x36a6cc0 was not returned to mpool ucp_requests
[1717928259.308243] [eu-a2p-339:78504:0]          mpool.c:38   UCX  WARN  object 0x36a6e80 was not returned to mpool ucp_requests
[1717928259.308247] [eu-a2p-339:78504:0]          mpool.c:38   UCX  WARN  object 0x36a7040 was not returned to mpool ucp_requests
[1717928259.308252] [eu-a2p-339:78504:0]          mpool.c:38   UCX  WARN  object 0x36a7200 was not returned to mpool ucp_requests
[1717928259.308256] [eu-a2p-339:78504:0]          mpool.c:38   UCX  WARN  object 0x36a73c0 was not returned to mpool ucp_requests
[1717928259.308260] [eu-a2p-339:78504:0]          mpool.c:38   UCX  WARN  object 0x36a7580 was not returned to mpool ucp_requests
[1717928259.309623] [eu-a2p-339:78500:0]          mpool.c:38   UCX  WARN  object 0x2932680 was not returned to mpool ucp_requests
[1717928259.309650] [eu-a2p-339:78500:0]          mpool.c:38   UCX  WARN  object 0x2932840 was not returned to mpool ucp_requests
[1717928259.309656] [eu-a2p-339:78500:0]          mpool.c:38   UCX  WARN  object 0x2932a00 was not returned to mpool ucp_requests
[1717928259.309660] [eu-a2p-339:78500:0]          mpool.c:38   UCX  WARN  object 0x2932bc0 was not returned to mpool ucp_requests
[1717928259.309665] [eu-a2p-339:78500:0]          mpool.c:38   UCX  WARN  object 0x2932d80 was not returned to mpool ucp_requests
[1717928259.309669] [eu-a2p-339:78500:0]          mpool.c:38   UCX  WARN  object 0x2932f40 was not returned to mpool ucp_requests
[1717928259.309675] [eu-a2p-339:78500:0]          mpool.c:38   UCX  WARN  object 0x2933100 was not returned to mpool ucp_requests
[1717928259.309680] [eu-a2p-339:78500:0]          mpool.c:38   UCX  WARN  object 0x29332c0 was not returned to mpool ucp_requests
[1717928259.309684] [eu-a2p-339:78500:0]          mpool.c:38   UCX  WARN  object 0x2933480 was not returned to mpool ucp_requests
[1717928259.309688] [eu-a2p-339:78500:0]          mpool.c:38   UCX  WARN  object 0x2933640 was not returned to mpool ucp_requests
[1717928259.309692] [eu-a2p-339:78500:0]          mpool.c:38   UCX  WARN  object 0x2933800 was not returned to mpool ucp_requests
[1717928259.309697] [eu-a2p-339:78500:0]          mpool.c:38   UCX  WARN  object 0x29339c0 was not returned to mpool ucp_requests
[1717928259.309701] [eu-a2p-339:78500:0]          mpool.c:38   UCX  WARN  object 0x2933b80 was not returned to mpool ucp_requests
[1717928259.309706] [eu-a2p-339:78500:0]          mpool.c:38   UCX  WARN  object 0x2933d40 was not returned to mpool ucp_requests
[1717928259.309475] [eu-a2p-339:78501:0]          mpool.c:38   UCX  WARN  object 0x3508680 was not returned to mpool ucp_requests
[1717928259.309506] [eu-a2p-339:78501:0]          mpool.c:38   UCX  WARN  object 0x3508840 was not returned to mpool ucp_requests
[1717928259.309513] [eu-a2p-339:78501:0]          mpool.c:38   UCX  WARN  object 0x3508a00 was not returned to mpool ucp_requests
[1717928259.309519] [eu-a2p-339:78501:0]          mpool.c:38   UCX  WARN  object 0x3508bc0 was not returned to mpool ucp_requests
[1717928259.309524] [eu-a2p-339:78501:0]          mpool.c:38   UCX  WARN  object 0x3508d80 was not returned to mpool ucp_requests
[1717928259.309529] [eu-a2p-339:78501:0]          mpool.c:38   UCX  WARN  object 0x3508f40 was not returned to mpool ucp_requests
[1717928259.309534] [eu-a2p-339:78501:0]          mpool.c:38   UCX  WARN  object 0x3509100 was not returned to mpool ucp_requests
[1717928259.309539] [eu-a2p-339:78501:0]          mpool.c:38   UCX  WARN  object 0x35092c0 was not returned to mpool ucp_requests
[1717928259.309544] [eu-a2p-339:78501:0]          mpool.c:38   UCX  WARN  object 0x3509480 was not returned to mpool ucp_requests
[1717928259.309549] [eu-a2p-339:78501:0]          mpool.c:38   UCX  WARN  object 0x3509640 was not returned to mpool ucp_requests
[1717928259.309554] [eu-a2p-339:78501:0]          mpool.c:38   UCX  WARN  object 0x3509800 was not returned to mpool ucp_requests
[1717928259.309559] [eu-a2p-339:78501:0]          mpool.c:38   UCX  WARN  object 0x35099c0 was not returned to mpool ucp_requests
[1717928259.309564] [eu-a2p-339:78501:0]          mpool.c:38   UCX  WARN  object 0x3509b80 was not returned to mpool ucp_requests
[1717928259.309569] [eu-a2p-339:78501:0]          mpool.c:38   UCX  WARN  object 0x3509d40 was not returned to mpool ucp_requests


           ************************************************************
           *        Program running with 8 parallel MPI-processes     *
           *              working on a common directory               *
           ************************************************************

Diagonalization of the overlap matrix:
Smallest eigenvalue                        ... 6.262e-04
Time for diagonalization                   ...    0.040 sec
Threshold for overlap eigenvalues          ... 1.000e-08
Number of eigenvalues below threshold      ... 0
Time for construction of square roots      ...    0.022 sec
Total time needed                          ...    0.063 sec

-------------------
DFT GRID GENERATION
-------------------

General Integration Accuracy     IntAcc      ... 4.959
Radial Grid Type                 RadialGrid  ... OptM3 with GC (2021)
Angular Grid (max. ang.)         AngularGrid ... 6 (Lebedev-590)
Angular grid pruning method      GridPruning ... 4 (adaptive)
Weight generation scheme         WeightScheme... Becke
Basis function cutoff            BFCut       ... 1.0000e-11
Integration weight cutoff        WCut        ... 1.0000e-14
Angular grids for H and He will be reduced by one unit
Partially contracted basis set               ... off
Rotationally invariant grid construction     ... off

Total number of grid points                  ...   652834
Total number of batches                      ...    10226
Average number of points per batch           ...       63
Average number of grid points per atom       ...    10530
Time for grid setup =    8.153 sec

--------------------
COSX GRID GENERATION
--------------------

GRIDX 1
-------
General Integration Accuracy     IntAcc      ... 4.020
Radial Grid Type                 RadialGrid  ... OptM3 with GC (2021)
Angular Grid (max. ang.)         AngularGrid ... 2 (Lebedev-110)
Angular grid pruning method      GridPruning ... 4 (adaptive)
Weight generation scheme         WeightScheme... Becke
Basis function cutoff            BFCut       ... 1.0000e-11
Integration weight cutoff        WCut        ... 1.0000e-14
Angular grids for H and He will be reduced by one unit
Partially contracted basis set               ... on
Rotationally invariant grid construction     ... off

Total number of grid points                  ...    68186
Total number of batches                      ...     1096
Average number of points per batch           ...       62
Average number of grid points per atom       ...     1100
UseSFitting                                  ... on

GRIDX 2
-------
General Integration Accuracy     IntAcc      ... 4.338
Radial Grid Type                 RadialGrid  ... OptM3 with GC (2021)
Angular Grid (max. ang.)         AngularGrid ... 3 (Lebedev-194)
Angular grid pruning method      GridPruning ... 4 (adaptive)
Weight generation scheme         WeightScheme... Becke
Basis function cutoff            BFCut       ... 1.0000e-11
Integration weight cutoff        WCut        ... 1.0000e-14
Angular grids for H and He will be reduced by one unit
Partially contracted basis set               ... on
Rotationally invariant grid construction     ... off

Total number of grid points                  ...   147294
Total number of batches                      ...     2330
Average number of points per batch           ...       63
Average number of grid points per atom       ...     2376
UseSFitting                                  ... on

GRIDX 3
-------
General Integration Accuracy     IntAcc      ... 4.871
Radial Grid Type                 RadialGrid  ... OptM3 with GC (2021)
Angular Grid (max. ang.)         AngularGrid ... 4 (Lebedev-302)
Angular grid pruning method      GridPruning ... 4 (adaptive)
Weight generation scheme         WeightScheme... Becke
Basis function cutoff            BFCut       ... 1.0000e-11
Integration weight cutoff        WCut        ... 1.0000e-14
Angular grids for H and He will be reduced by one unit
Partially contracted basis set               ... on
Rotationally invariant grid construction     ... off

Total number of grid points                  ...   285579
Total number of batches                      ...     4496
Average number of points per batch           ...       63
Average number of grid points per atom       ...     4606
UseSFitting                                  ... on

Time for X-Grid setup             =    3.945 sec


--------------------
CPCM SOLVATION MODEL
--------------------
CPCM parameters:
  Epsilon                                         ...      80.4000
  Refrac                                          ...       1.3300
  Rsolv                                           ...       1.3000
  Surface type                                    ... GAUSSIAN VDW
  Epsilon function type                           ...         CPCM
Radii:
 Radius for C  used is    3.8550 Bohr (=   2.0400 Ang.)
 Radius for O  used is    3.4469 Bohr (=   1.8240 Ang.)
 Radius for H  used is    2.4944 Bohr (=   1.3200 Ang.)
Calculating surface                               ...        done! (  0.0s)
GEPOL surface points                              ...         2888
GEPOL Volume                                      ...    2988.6797
GEPOL Surface-area                                ...    1384.4929
Calculating surface distance matrix               ...        done! (  0.1s)
Performing Cholesky decomposition & store         ...        done! (  0.5s)
Overall time for CPCM initialization              ...                 0.5s
--------------
SCF ITERATIONS
--------------
ITER       Energy         Delta-E        Max-DP      RMS-DP      [F,P]     Damp
               ***  Starting incremental Fock matrix formation  ***
  0  -1010.8625685414   0.000000000000 0.00444563  0.00010704  0.0211582 0.7000
                      *** Initiating the SOSCF procedure ***
                      *** Re-Reading the Fockian *** 
                      *** Removing any level shift *** 
ITER      Energy       Delta-E        Grad      Rot      Max-DP    RMS-DP
  1  -1010.86624431  -0.0036757638  0.001710  0.001710  0.013060  0.000343
               *** Restarting incremental Fock matrix formation ***
  2  -1010.87617667  -0.0099323634  0.000772  0.002169  0.002355  0.000099
  3  -1010.87641036  -0.0002336903  0.000452  0.000786  0.001654  0.000038
  4  -1010.87641145  -0.0000010883  0.000417  0.000365  0.000724  0.000019
  5  -1010.87642840  -0.0000169547  0.000041  0.000136  0.000203  0.000004
  6  -1010.87642830   0.0000001023  0.000046  0.000072  0.000126  0.000002
  7  -1010.87642862  -0.0000003188  0.000006  0.000016  0.000038  0.000001
  8  -1010.87642859   0.0000000251  0.000006  0.000009  0.000021  0.000000
                  ***Gradient check signals convergence***
              ***Rediagonalizing the Fockian in SOSCF/NRSCF***

               *****************************************************
               *                     SUCCESS                       *
               *           SCF CONVERGED AFTER   9 CYCLES          *
               *****************************************************

Old exchange energy                            =    -28.817959679 Eh
New exchange energy                            =    -28.817958879 Eh
Exchange energy change after final integration =      0.000000800 Eh
Total energy after final integration           =  -1010.876427841 Eh
Final COS-X integration done in                =    24.369 sec
Total Energy       :        -1010.87642784 Eh          -27507.34605 eV
  Last Energy change         ...   -4.8381e-08  Tolerance :   1.0000e-08
  Last MAX-Density change    ...    3.9968e-15  Tolerance :   1.0000e-07
             **** THE GBW FILE WAS UPDATED (Q6_2e_2H_B3LYP_631Gd_opt.gbw) ****
             **** DENSITY Q6_2e_2H_B3LYP_631Gd_opt.scfp WAS UPDATED ****
             **** ENERGY FILE WAS UPDATED (Q6_2e_2H_B3LYP_631Gd_opt.en.tmp) ****
             **** THE GBW FILE WAS UPDATED (Q6_2e_2H_B3LYP_631Gd_opt.gbw) ****
             **** DENSITY Q6_2e_2H_B3LYP_631Gd_opt.scfp WAS UPDATED ****
Total SCF time: 0 days 0 hours 2 min 42 sec 

Maximum memory used throughout the entire SCF-calculation: 240.0 MB

-------------------------   --------------------
FINAL SINGLE POINT ENERGY     -1010.876427841367
-------------------------   --------------------


           ************************************************************
           *        Program running with 8 parallel MPI-processes     *
           *              working on a common directory               *
           ************************************************************
------------------------------------------------------------------------------
                         ORCA SCF GRADIENT CALCULATION
------------------------------------------------------------------------------

 ... reading COSX grid (gridx3)
Gradient of the Kohn-Sham DFT energy:
Kohn-Sham wavefunction type      ... RKS
Hartree-Fock exchange scaling    ...    0.200
Number of operators              ...    1
Number of atoms                  ...   62
Basis set dimensions             ...  412
Integral neglect threshold       ... 2.5e-11
Integral primitive cutoff        ... 2.5e-12
SHARK Integral package           ... ON

Nuc. rep. gradient       (SHARK) ... done (  0.0 sec)
HCore & Overlap gradient (SHARK) ... done (  0.6 sec)
RI-J gradient            (SHARK) ... done (  2.0 sec)
COSX-gradient                    ... done ( 34.4 sec)
Exchange-correlation gradient    ... done

------------------
CARTESIAN GRADIENT
------------------

   1   C   :    0.000159279    0.000016084    0.000970125
   2   C   :    0.000459402   -0.000518769   -0.000968954
   3   C   :   -0.000159670   -0.000016313   -0.000969988
   4   C   :   -0.000459652    0.000519038    0.000969218
   5   C   :   -0.000270399   -0.000526858   -0.001222004
   6   O   :   -0.000489547    0.003071235    0.005438604
   7   C   :    0.000270862    0.000527049    0.001221756
   8   O   :    0.000490219   -0.003071344   -0.005438312
   9   C   :    0.001023799   -0.000842335    0.000209146
  10   C   :   -0.001385267   -0.002462266   -0.000060648
  11   C   :   -0.000325176    0.000272649    0.000451341
  12   C   :    0.000040502    0.000729046    0.001776696
  13   H   :    0.000436723    0.000203845   -0.000742811
  14   H   :   -0.001257355   -0.000064285   -0.001306752
  15   H   :   -0.000906882   -0.000153017   -0.000530603
  16   H   :    0.000594444   -0.001759507    0.000139609
  17   H   :   -0.000400608   -0.000977000    0.000163479
  18   H   :    0.001260294   -0.000647704    0.000447504
  19   H   :   -0.000466573   -0.000240809   -0.000024162
  20   H   :   -0.000722985    0.002521065    0.003511326
  21   H   :    0.000347880    0.000336590   -0.000433389
  22   C   :   -0.000525801   -0.000246815    0.000100362
  23   C   :    0.001340844   -0.001995777   -0.000423081
  24   C   :    0.000094642    0.000074234    0.001772008
  25   C   :    0.000314465   -0.000491491    0.000898657
  26   H   :    0.001076802   -0.000652354   -0.001989432
  27   H   :   -0.000328845    0.000132598   -0.000424751
  28   H   :    0.000683858   -0.000379221   -0.000398938
  29   H   :    0.001381848    0.002468402    0.003697538
  30   H   :    0.000368598   -0.000277064   -0.000120504
  31   H   :   -0.000259979    0.000295991   -0.000413418
  32   H   :    0.000661215   -0.000479204   -0.000156835
  33   H   :   -0.000554897   -0.001316582    0.000087321
  34   H   :   -0.000555636   -0.000015051    0.000561417
  35   C   :   -0.001023800    0.000842291   -0.000209267
  36   C   :    0.001385039    0.002462312    0.000060494
  37   C   :   -0.000040428   -0.000729809   -0.001777085
  38   C   :    0.000325430   -0.000272773   -0.000451404
  39   H   :    0.001257199    0.000064399    0.001306600
  40   H   :   -0.000436746   -0.000203852    0.000742829
  41   H   :    0.000906941    0.000153111    0.000530618
  42   H   :    0.000722950   -0.002521602   -0.003512204
  43   H   :    0.000466706    0.000240788    0.000024167
  44   H   :   -0.000347718   -0.000336541    0.000433086
  45   H   :    0.000400369    0.000976766   -0.000163564
  46   H   :   -0.000594637    0.001759929   -0.000139332
  47   H   :   -0.001260387    0.000647783   -0.000447562
  48   C   :    0.000525954    0.000246462   -0.000100275
  49   C   :   -0.000314620    0.000491602   -0.000898532
  50   C   :   -0.000095010   -0.000073994   -0.001771863
  51   C   :   -0.001340326    0.001995922    0.000423253
  52   H   :    0.000555252    0.000015028   -0.000561417
  53   H   :    0.000554802    0.001316221   -0.000087539
  54   H   :   -0.000661018    0.000479172    0.000156779
  55   H   :    0.000259921   -0.000295981    0.000413395
  56   H   :   -0.000368597    0.000277174    0.000120607
  57   H   :   -0.001381459   -0.002467403   -0.003696363
  58   H   :   -0.000683961    0.000379368    0.000398967
  59   H   :    0.000328782   -0.000132530    0.000424565
  60   H   :   -0.001076972    0.000652114    0.001989581
  61   H   :   -0.000666790    0.000021593    0.000588438
  62   H   :    0.000666735   -0.000021565   -0.000588511

Difference to translation invariance:
           :    0.0000000161    0.0000000455   -0.0000000180

Difference to rotation invariance:
           :    0.0016105620   -0.0009582128    0.0007416815

Norm of the cartesian gradient     ...    0.0163021242
RMS gradient                       ...    0.0011953297
MAX gradient                       ...    0.0054386041

-------
TIMINGS
-------

Total SCF gradient time            ...       53.607 sec

One electron gradient       ....       0.562 sec  (  1.0%)
RI-J Coulomb gradient       ....       1.970 sec  (  3.7%)
COSX gradient               ....      34.375 sec  ( 64.1%)
XC gradient                 ....      13.410 sec  ( 25.0%)
CPCM gradient               ....       1.073 sec  (  2.0%)
   A-Matrix (El+Nuc)        ....       0.342 sec  (  0.6%)
   Potential                ....       0.731 sec  (  1.4%)

Maximum memory used throughout the entire SCFGRAD-calculation: 162.2 MB
------------------------------------------------------------------------------
                         ORCA GEOMETRY RELAXATION STEP
------------------------------------------------------------------------------

Reading the OPT-File                    .... done
Getting information on internals        .... done
Copying old internal coords+grads       .... done
Making the new internal coordinates     .... (new redundants).... done
Validating the new internal coordinates .... (new redundants).... done
Calculating the B-matrix                .... done
Calculating the G,G- and P matrices     .... done
Transforming gradient to internals      .... done
Projecting the internal gradient        .... done
Number of atoms                         ....  62
Number of internal coordinates          .... 338
Current Energy                          .... -1010.876427841 Eh
Current gradient norm                   ....     0.016302124 Eh/bohr
Maximum allowed component of the step   ....  0.300
Current trust radius                    ....  0.300
Updating the Hessian (BFGS)             .... done
Forming the augmented Hessian           .... done
Diagonalizing the augmented Hessian     .... done
Last element of RFO vector              ....  0.909187094
Lowest eigenvalues of augmented Hessian:
 -0.012243121  0.007444282  0.007760454  0.007866489  0.008906755
Length of the computed step             ....  0.457978160
Warning: the length of the step is outside the trust region - taking restricted step instead
The input lambda is                     ....    -0.012243
   iter:   1  x=   -0.021711  g=   12.647748 f(x)=     0.119744
   iter:   2  x=   -0.029366  g=    5.395293 f(x)=     0.041305
   iter:   3  x=   -0.032211  g=    3.246224 f(x)=     0.009235
   iter:   4  x=   -0.032472  g=    2.759795 f(x)=     0.000719
   iter:   5  x=   -0.032474  g=    2.720651 f(x)=     0.000005
   iter:   6  x=   -0.032474  g=    2.720372 f(x)=     0.000000
   iter:   7  x=   -0.032474  g=    2.720372 f(x)=    -0.000000
The output lambda is                    ....    -0.032474 (7 iterations)
The final length of the internal step   ....  0.300000000
Converting the step to cartesian space:
 Initial RMS(Int)=    0.0163178488
Transforming coordinates:
 Iter   0:  RMS(Cart)=    0.1145666637 RMS(Int)=    0.0163705297
 Iter   1:  RMS(Cart)=    0.0032991384 RMS(Int)=    0.0013449019
 Iter   2:  RMS(Cart)=    0.0001872799 RMS(Int)=    0.0000331368
 Iter   3:  RMS(Cart)=    0.0000116540 RMS(Int)=    0.0000048803
 Iter   4:  RMS(Cart)=    0.0000007175 RMS(Int)=    0.0000001475
 Iter   5:  RMS(Cart)=    0.0000000461 RMS(Int)=    0.0000000200
done
Storing new coordinates                 .... done

                                .--------------------.
          ----------------------|Geometry convergence|-------------------------
          Item                value                   Tolerance       Converged
          ---------------------------------------------------------------------
          Energy change       0.0018341888            0.0000002000      NO
          RMS gradient        0.0027034335            0.0000080000      NO
          MAX gradient        0.0095276818            0.0000300000      NO
          RMS step            0.0163178488            0.0001000000      NO
          MAX step            0.0731688283            0.0002000000      NO
          ........................................................
          Max(Bonds)      0.0079      Max(Angles)    1.17
          Max(Dihed)        4.19      Max(Improp)    0.00
          ---------------------------------------------------------------------

The optimization has not yet converged - more geometry cycles are needed


    ---------------------------------------------------------------------------
                         Redundant Internal Coordinates
                            (Angstroem and degrees)

        Definition                    Value    dE/dq     Step     New-Value
    ----------------------------------------------------------------------------
     1. B(C   1,C   0)                1.4337  0.002897 -0.0050    1.4288   
     2. B(C   3,C   2)                1.4337  0.002896 -0.0050    1.4288   
     3. B(C   4,C   1)                1.4190  0.001373 -0.0005    1.4185   
     4. B(C   4,C   2)                1.4222  0.002962 -0.0014    1.4208   
     5. B(O   5,C   4)                1.3884  0.000396 -0.0004    1.3880   
     6. B(C   6,C   3)                1.4190  0.001372 -0.0005    1.4185   
     7. B(C   6,C   0)                1.4222  0.002962 -0.0014    1.4208   
     8. B(O   7,C   6)                1.3884  0.000396 -0.0004    1.3880   
     9. B(C   8,C   1)                1.5859  0.002784 -0.0072    1.5787   
    10. B(C   9,C   8)                1.5677  0.002267 -0.0022    1.5655   
    11. B(C  10,C   8)                1.5508  0.001738 -0.0027    1.5482   
    12. B(C  11,C   8)                1.5523 -0.001153 -0.0004    1.5519   
    13. B(H  12,C   9)                1.0980  0.000873 -0.0012    1.0968   
    14. B(H  13,C   9)                1.0871 -0.001434  0.0009    1.0881   
    15. B(H  14,C   9)                1.0974  0.000929 -0.0012    1.0962   
    16. B(H  15,C  10)                1.0923 -0.001396  0.0021    1.0944   
    17. B(H  16,C  10)                1.0995  0.000898 -0.0012    1.0983   
    18. B(H  17,C  10)                1.0937  0.001431 -0.0016    1.0921   
    19. B(H  18,C  11)                1.0970  0.000474 -0.0009    1.0961   
    20. B(H  19,C  11)                1.0862  0.003600 -0.0000    1.0861   
    21. B(H  20,C  11)                1.0972  0.000617 -0.0008    1.0964   
    22. B(C  21,C   2)                1.5935  0.004087 -0.0079    1.5856   
    23. B(C  22,C  21)                1.5688  0.002984 -0.0026    1.5662   
    24. B(C  23,C  21)                1.5538 -0.001274  0.0002    1.5540   
    25. B(C  24,C  21)                1.5539  0.001834 -0.0028    1.5510   
    26. B(H  25,C  22)                1.0882 -0.001330  0.0003    1.0885   
    27. B(H  26,C  22)                1.0968  0.000544 -0.0009    1.0959   
    28. B(H  27,C  22)                1.0968  0.000853 -0.0010    1.0958   
    29. B(H  28,C  23)                1.0857  0.003883  0.0001    1.0858   
    30. B(H  29,C  23)                1.0967  0.000466 -0.0009    1.0958   
    31. B(H  30,C  23)                1.0965  0.000558 -0.0007    1.0959   
    32. B(H  31,C  24)                1.0984  0.000828 -0.0010    1.0974   
    33. B(H  32,C  24)                1.0907 -0.001117  0.0013    1.0919   
    34. B(H  33,C  24)                1.0992  0.000659 -0.0008    1.0984   
    35. B(C  34,C   3)                1.5859  0.002783 -0.0072    1.5787   
    36. B(C  35,C  34)                1.5677  0.002267 -0.0022    1.5655   
    37. B(C  36,C  34)                1.5523 -0.001153 -0.0004    1.5519   
    38. B(C  37,C  34)                1.5508  0.001738 -0.0027    1.5482   
    39. B(H  38,C  35)                1.0871 -0.001433  0.0009    1.0881   
    40. B(H  39,C  35)                1.0980  0.000873 -0.0012    1.0968   
    41. B(H  40,C  35)                1.0974  0.000929 -0.0012    1.0962   
    42. B(H  41,C  36)                1.0862  0.003601 -0.0000    1.0861   
    43. B(H  42,C  36)                1.0970  0.000474 -0.0009    1.0961   
    44. B(H  43,C  36)                1.0972  0.000616 -0.0008    1.0964   
    45. B(H  44,C  37)                1.0995  0.000898 -0.0012    1.0983   
    46. B(H  45,C  37)                1.0923 -0.001397  0.0021    1.0944   
    47. B(H  46,C  37)                1.0937  0.001431 -0.0016    1.0921   
    48. B(C  47,C   0)                1.5935  0.004088 -0.0079    1.5856   
    49. B(C  48,C  47)                1.5539  0.001834 -0.0028    1.5510   
    50. B(C  49,C  47)                1.5538 -0.001273  0.0002    1.5540   
    51. B(C  50,C  47)                1.5688  0.002984 -0.0026    1.5662   
    52. B(H  51,C  48)                1.0992  0.000658 -0.0008    1.0984   
    53. B(H  52,C  48)                1.0907 -0.001117  0.0013    1.0919   
    54. B(H  53,C  48)                1.0984  0.000827 -0.0010    1.0974   
    55. B(H  54,C  49)                1.0965  0.000557 -0.0007    1.0959   
    56. B(H  55,C  49)                1.0967  0.000467 -0.0009    1.0958   
    57. B(H  56,C  49)                1.0857  0.003882  0.0001    1.0858   
    58. B(H  57,C  50)                1.0968  0.000853 -0.0010    1.0958   
    59. B(H  58,C  50)                1.0968  0.000544 -0.0009    1.0959   
    60. B(H  59,C  50)                1.0882 -0.001331  0.0003    1.0885   
    61. B(H  60,O   5)                0.9683 -0.000298  0.0004    0.9687   
    62. B(H  61,O   7)                0.9683 -0.000298  0.0004    0.9687   
    63. A(C   6,C   0,C  47)          116.50  0.008634    0.62    117.13   
    64. A(C   1,C   0,C  47)          126.39 -0.005651   -1.17    125.22   
    65. A(C   1,C   0,C   6)          115.82 -0.002435    0.36    116.18   
    66. A(C   4,C   1,C   8)          116.14  0.006235    0.59    116.73   
    67. A(C   0,C   1,C   4)          115.37 -0.000869    0.29    115.66   
    68. A(C   0,C   1,C   8)          127.71 -0.004900   -0.97    126.74   
    69. A(C   3,C   2,C  21)          126.39 -0.005653   -1.17    125.22   
    70. A(C   3,C   2,C   4)          115.82 -0.002434    0.36    116.18   
    71. A(C   4,C   2,C  21)          116.50  0.008636    0.62    117.13   
    72. A(C   2,C   3,C   6)          115.37 -0.000868    0.29    115.66   
    73. A(C   6,C   3,C  34)          116.14  0.006236    0.59    116.73   
    74. A(C   2,C   3,C  34)          127.71 -0.004901   -0.97    126.74   
    75. A(C   1,C   4,C   2)          126.23  0.003609   -0.52    125.71   
    76. A(C   2,C   4,O   5)          118.91 -0.000063    0.14    119.05   
    77. A(C   1,C   4,O   5)          114.84 -0.003670    0.41    115.25   
    78. A(C   4,O   5,H  60)          108.48  0.000771   -0.11    108.38   
    79. A(C   3,C   6,O   7)          114.84 -0.003670    0.41    115.25   
    80. A(C   0,C   6,O   7)          118.91 -0.000063    0.14    119.05   
    81. A(C   0,C   6,C   3)          126.23  0.003609   -0.52    125.71   
    82. A(C   6,O   7,H  61)          108.48  0.000771   -0.11    108.38   
    83. A(C   9,C   8,C  10)          107.08 -0.002879    0.58    107.66   
    84. A(C   1,C   8,C   9)          109.20  0.004124   -0.42    108.78   
    85. A(C   1,C   8,C  10)          114.30  0.000118   -0.05    114.25   
    86. A(C  10,C   8,C  11)          110.77  0.001074   -0.31    110.46   
    87. A(C   9,C   8,C  11)          101.29  0.001173    0.50    101.79   
    88. A(C   1,C   8,C  11)          113.20 -0.003366   -0.19    113.02   
    89. A(H  13,C   9,H  14)          108.00 -0.000379    0.03    108.04   
    90. A(H  12,C   9,H  14)          107.60 -0.000017    0.05    107.65   
    91. A(C   8,C   9,H  14)          108.47 -0.000659    0.06    108.53   
    92. A(H  12,C   9,H  13)          108.54 -0.000454    0.01    108.55   
    93. A(C   8,C   9,H  13)          113.31  0.001541   -0.17    113.14   
    94. A(C   8,C   9,H  12)          110.74 -0.000105    0.01    110.75   
    95. A(H  16,C  10,H  17)          108.02 -0.000100    0.10    108.12   
    96. A(H  15,C  10,H  17)          108.02 -0.000458    0.10    108.12   
    97. A(C   8,C  10,H  17)          110.22 -0.001119    0.17    110.39   
    98. A(H  15,C  10,H  16)          107.69 -0.000638    0.02    107.71   
    99. A(C   8,C  10,H  16)          109.78  0.000393   -0.03    109.75   
   100. A(C   8,C  10,H  15)          112.96  0.001850   -0.35    112.61   
   101. A(C   8,C  11,H  18)          108.39  0.000890    0.00    108.39   
   102. A(H  19,C  11,H  20)          108.04  0.001368   -0.06    107.98   
   103. A(H  18,C  11,H  20)          107.49 -0.000009    0.00    107.49   
   104. A(C   8,C  11,H  20)          110.38  0.000635   -0.00    110.38   
   105. A(H  18,C  11,H  19)          106.54  0.001136    0.02    106.57   
   106. A(C   8,C  11,H  19)          115.66 -0.003797    0.03    115.69   
   107. A(C  23,C  21,C  24)          109.88 -0.000100    0.03    109.91   
   108. A(C  22,C  21,C  24)          107.26 -0.001840    0.30    107.56   
   109. A(C   2,C  21,C  24)          115.51 -0.000127   -0.01    115.50   
   110. A(C  22,C  21,C  23)          100.96  0.000787    0.50    101.46   
   111. A(C   2,C  21,C  23)          111.83 -0.002228   -0.55    111.28   
   112. A(C   2,C  21,C  22)          110.32  0.003697   -0.16    110.16   
   113. A(H  26,C  22,H  27)          107.77  0.000017    0.04    107.82   
   114. A(H  25,C  22,H  27)          107.48 -0.001020    0.09    107.56   
   115. A(C  21,C  22,H  27)          108.26 -0.000559    0.02    108.28   
   116. A(H  25,C  22,H  26)          107.95 -0.000916    0.06    108.01   
   117. A(C  21,C  22,H  26)          110.44 -0.000476    0.05    110.49   
   118. A(C  21,C  22,H  25)          114.70  0.002810   -0.24    114.46   
   119. A(H  29,C  23,H  30)          107.64 -0.000088    0.02    107.66   
   120. A(H  28,C  23,H  30)          108.05  0.001430   -0.13    107.92   
   121. A(C  21,C  23,H  30)          110.27  0.000837   -0.04    110.23   
   122. A(H  28,C  23,H  29)          106.72  0.001096    0.06    106.78   
   123. A(C  21,C  23,H  29)          108.56  0.000740    0.04    108.60   
   124. A(C  21,C  23,H  28)          115.29 -0.003820    0.06    115.35   
   125. A(H  32,C  24,H  33)          106.98 -0.000606    0.14    107.11   
   126. A(H  31,C  24,H  33)          106.19  0.000144    0.04    106.23   
   127. A(C  21,C  24,H  33)          112.61 -0.000388    0.02    112.63   
   128. A(H  31,C  24,H  32)          108.09 -0.000292    0.01    108.10   
   129. A(C  21,C  24,H  32)          112.97  0.001020   -0.17    112.80   
   130. A(C  21,C  24,H  31)          109.67  0.000061   -0.02    109.66   
   131. A(C  36,C  34,C  37)          110.77  0.001074   -0.31    110.46   
   132. A(C  35,C  34,C  37)          107.08 -0.002880    0.58    107.66   
   133. A(C   3,C  34,C  37)          114.30  0.000118   -0.05    114.25   
   134. A(C  35,C  34,C  36)          101.29  0.001174    0.50    101.79   
   135. A(C   3,C  34,C  36)          113.20 -0.003367   -0.19    113.02   
   136. A(C   3,C  34,C  35)          109.20  0.004124   -0.42    108.78   
   137. A(H  39,C  35,H  40)          107.60 -0.000017    0.05    107.65   
   138. A(H  38,C  35,H  40)          108.00 -0.000379    0.03    108.04   
   139. A(C  34,C  35,H  40)          108.47 -0.000659    0.06    108.53   
   140. A(H  38,C  35,H  39)          108.54 -0.000454    0.01    108.55   
   141. A(C  34,C  35,H  39)          110.74 -0.000105    0.01    110.75   
   142. A(C  34,C  35,H  38)          113.31  0.001541   -0.17    113.14   
   143. A(H  42,C  36,H  43)          107.49 -0.000009    0.00    107.49   
   144. A(H  41,C  36,H  43)          108.04  0.001369   -0.06    107.98   
   145. A(C  34,C  36,H  43)          110.38  0.000635   -0.00    110.38   
   146. A(H  41,C  36,H  42)          106.54  0.001137    0.02    106.57   
   147. A(C  34,C  36,H  42)          108.39  0.000891    0.00    108.39   
   148. A(C  34,C  36,H  41)          115.66 -0.003798    0.03    115.69   
   149. A(H  45,C  37,H  46)          108.02 -0.000458    0.10    108.12   
   150. A(H  44,C  37,H  46)          108.02 -0.000100    0.10    108.12   
   151. A(C  34,C  37,H  46)          110.22 -0.001119    0.17    110.39   
   152. A(H  44,C  37,H  45)          107.69 -0.000638    0.02    107.71   
   153. A(C  34,C  37,H  45)          112.96  0.001850   -0.35    112.61   
   154. A(C  34,C  37,H  44)          109.78  0.000393   -0.03    109.75   
   155. A(C  49,C  47,C  50)          100.96  0.000786    0.50    101.46   
   156. A(C  48,C  47,C  50)          107.26 -0.001839    0.30    107.56   
   157. A(C   0,C  47,C  50)          110.32  0.003697   -0.16    110.16   
   158. A(C  48,C  47,C  49)          109.88 -0.000100    0.03    109.91   
   159. A(C   0,C  47,C  49)          111.83 -0.002227   -0.55    111.28   
   160. A(C   0,C  47,C  48)          115.51 -0.000127   -0.01    115.50   
   161. A(H  52,C  48,H  53)          108.09 -0.000292    0.01    108.10   
   162. A(H  51,C  48,H  53)          106.19  0.000144    0.04    106.23   
   163. A(C  47,C  48,H  53)          109.67  0.000061   -0.02    109.66   
   164. A(H  51,C  48,H  52)          106.98 -0.000606    0.14    107.11   
   165. A(C  47,C  48,H  52)          112.97  0.001020   -0.17    112.80   
   166. A(C  47,C  48,H  51)          112.61 -0.000388    0.02    112.63   
   167. A(H  55,C  49,H  56)          106.72  0.001095    0.06    106.78   
   168. A(H  54,C  49,H  56)          108.05  0.001429   -0.13    107.92   
   169. A(C  47,C  49,H  56)          115.29 -0.003819    0.06    115.35   
   170. A(H  54,C  49,H  55)          107.64 -0.000088    0.02    107.66   
   171. A(C  47,C  49,H  55)          108.56  0.000740    0.04    108.60   
   172. A(C  47,C  49,H  54)          110.27  0.000837   -0.04    110.23   
   173. A(H  58,C  50,H  59)          107.95 -0.000916    0.06    108.01   
   174. A(H  57,C  50,H  59)          107.48 -0.001020    0.09    107.56   
   175. A(C  47,C  50,H  59)          114.70  0.002809   -0.24    114.46   
   176. A(H  57,C  50,H  58)          107.77  0.000017    0.04    107.82   
   177. A(C  47,C  50,H  58)          110.44 -0.000476    0.05    110.49   
   178. A(C  47,C  50,H  57)          108.26 -0.000559    0.02    108.28   
   179. D(C   8,C   1,C   0,C   6)   -152.38 -0.005500    0.33   -152.05   
   180. D(C   4,C   1,C   0,C   6)     17.05 -0.001652   -0.34     16.71   
   181. D(C   8,C   1,C   0,C  47)     41.11 -0.009525    1.23     42.34   
   182. D(C   4,C   1,C   0,C  47)   -149.47 -0.005678    0.57   -148.90   
   183. D(C  34,C   3,C   2,C   4)    152.38  0.005501   -0.33    152.05   
   184. D(C   6,C   3,C   2,C   4)    -17.05  0.001653    0.34    -16.71   
   185. D(C   6,C   3,C   2,C  21)    149.47  0.005679   -0.57    148.90   
   186. D(C  34,C   3,C   2,C  21)    -41.11  0.009528   -1.23    -42.34   
   187. D(C   1,C   4,C   2,C  21)   -148.72 -0.002596    0.53   -148.19   
   188. D(O   5,C   4,C   2,C  21)     33.03  0.002688   -1.34     31.70   
   189. D(O   5,C   4,C   2,C   3)   -159.07  0.004473   -2.41   -161.48   
   190. D(O   5,C   4,C   1,C   0)    159.21 -0.004506    2.36    161.57   
   191. D(C   1,C   4,C   2,C   3)     19.17 -0.000811   -0.55     18.62   
   192. D(C   2,C   4,C   1,C   8)    151.60  0.002798   -0.22    151.38   
   193. D(O   5,C   4,C   1,C   8)    -30.10 -0.002251    1.59    -28.51   
   194. D(C   2,C   4,C   1,C   0)    -19.10  0.000542    0.56    -18.54   
   195. D(H  60,O   5,C   4,C   1)   -158.58  0.002921   -1.18   -159.76   
   196. D(H  60,O   5,C   4,C   2)     19.86 -0.001658    0.48     20.34   
   197. D(C   3,C   6,C   0,C   1)    -19.17  0.000811    0.55    -18.62   
   198. D(O   7,C   6,C   3,C  34)     30.10  0.002250   -1.59     28.51   
   199. D(C   0,C   6,C   3,C  34)   -151.60 -0.002798    0.22   -151.38   
   200. D(O   7,C   6,C   3,C   2)   -159.21  0.004505   -2.36   -161.57   
   201. D(C   0,C   6,C   3,C   2)     19.10 -0.000543   -0.56     18.54   
   202. D(O   7,C   6,C   0,C  47)    -33.03 -0.002689    1.34    -31.70   
   203. D(C   3,C   6,C   0,C  47)    148.72  0.002596   -0.53    148.19   
   204. D(O   7,C   6,C   0,C   1)    159.07 -0.004474    2.41    161.49   
   205. D(H  61,O   7,C   6,C   3)    158.58 -0.002921    1.18    159.76   
   206. D(H  61,O   7,C   6,C   0)    -19.86  0.001657   -0.48    -20.34   
   207. D(C  10,C   8,C   1,C   0)   -112.84 -0.004216    3.49   -109.35   
   208. D(C   9,C   8,C   1,C   0)    127.25 -0.003580    3.09    130.34   
   209. D(C   9,C   8,C   1,C   4)    -42.10 -0.006801    3.79    -38.32   
   210. D(C  10,C   8,C   1,C   4)     77.80 -0.007438    4.19     81.99   
   211. D(C  11,C   8,C   1,C   4)   -154.11 -0.008870    3.53   -150.58   
   212. D(C  11,C   8,C   1,C   0)     15.24 -0.005649    2.83     18.08   
   213. D(H  14,C   9,C   8,C   1)   -171.86  0.001170   -0.18   -172.04   
   214. D(H  14,C   9,C   8,C  10)     63.88  0.000330   -0.22     63.66   
   215. D(H  13,C   9,C   8,C  11)   -172.11 -0.000349   -0.30   -172.41   
   216. D(H  13,C   9,C   8,C  10)    -56.03  0.000287   -0.21    -56.23   
   217. D(H  13,C   9,C   8,C   1)     68.23  0.001127   -0.16     68.06   
   218. D(H  12,C   9,C   8,C  11)     65.67 -0.000786   -0.21     65.46   
   219. D(H  12,C   9,C   8,C  10)   -178.25 -0.000149   -0.11   -178.37   
   220. D(H  14,C   9,C   8,C  11)    -52.19 -0.000306   -0.32    -52.52   
   221. D(H  12,C   9,C   8,C   1)    -54.00  0.000690   -0.07    -54.07   
   222. D(H  17,C  10,C   8,C  11)    172.38  0.001194    0.52    172.90   
   223. D(H  17,C  10,C   8,C   1)    -58.31 -0.002437   -0.06    -58.37   
   224. D(H  16,C  10,C   8,C  11)     53.51  0.001760    0.31     53.82   
   225. D(H  17,C  10,C   8,C   9)     62.77  0.000806   -0.22     62.55   
   226. D(H  16,C  10,C   8,C   9)    -56.09  0.001373   -0.44    -56.53   
   227. D(H  16,C  10,C   8,C   1)   -177.18 -0.001871   -0.27   -177.45   
   228. D(H  15,C  10,C   8,C  11)    -66.69  0.001070    0.53    -66.16   
   229. D(H  15,C  10,C   8,C   9)   -176.30  0.000683   -0.21   -176.51   
   230. D(H  15,C  10,C   8,C   1)     62.62 -0.002560   -0.05     62.57   
   231. D(H  20,C  11,C   8,C  10)   -178.04 -0.000279   -0.40   -178.44   
   232. D(H  20,C  11,C   8,C   9)    -64.71 -0.002553    0.40    -64.32   
   233. D(H  19,C  11,C   8,C  10)     58.93  0.000236   -0.34     58.59   
   234. D(H  19,C  11,C   8,C   9)    172.26 -0.002038    0.45    172.72   
   235. D(H  19,C  11,C   8,C   1)    -70.96  0.002002    0.17    -70.80   
   236. D(H  18,C  11,C   8,C  10)    -60.57  0.000597   -0.40    -60.97   
   237. D(H  18,C  11,C   8,C   1)    169.53  0.002363    0.11    169.64   
   238. D(H  18,C  11,C   8,C   9)     52.76 -0.001677    0.40     53.16   
   239. D(H  20,C  11,C   8,C   1)     52.06  0.001487    0.11     52.17   
   240. D(C  22,C  21,C   2,C   3)   -130.13  0.004001   -2.05   -132.18   
   241. D(C  22,C  21,C   2,C   4)     36.31  0.006729   -3.00     33.31   
   242. D(C  24,C  21,C   2,C   4)    -85.52  0.006339   -3.26    -88.78   
   243. D(C  24,C  21,C   2,C   3)    108.04  0.003611   -2.32    105.73   
   244. D(C  23,C  21,C   2,C   4)    147.82  0.008577   -2.79    145.03   
   245. D(C  23,C  21,C   2,C   3)    -18.61  0.005849   -1.85    -20.46   
   246. D(H  27,C  22,C  21,C  24)    -61.15  0.000081    0.04    -61.11   
   247. D(H  27,C  22,C  21,C  23)     53.87 -0.000348    0.40     54.26   
   248. D(H  27,C  22,C  21,C   2)    172.27 -0.000934   -0.04    172.23   
   249. D(H  26,C  22,C  21,C  24)   -178.92  0.000664   -0.05   -178.97   
   250. D(H  26,C  22,C  21,C  23)    -63.90  0.000235    0.31    -63.60   
   251. D(H  25,C  22,C  21,C  24)     58.84  0.000192    0.01     58.85   
   252. D(H  26,C  22,C  21,C   2)     54.50 -0.000351   -0.14     54.36   
   253. D(H  25,C  22,C  21,C   2)    -67.74 -0.000823   -0.08    -67.81   
   254. D(H  25,C  22,C  21,C  23)    173.86 -0.000237    0.37    174.22   
   255. D(H  30,C  23,C  21,C  24)    179.55  0.000561    0.22    179.77   
   256. D(H  30,C  23,C  21,C  22)     66.50  0.002291   -0.37     66.13   
   257. D(H  30,C  23,C  21,C   2)    -50.79 -0.001478   -0.23    -51.02   
   258. D(H  29,C  23,C  21,C  24)     61.85 -0.000251    0.20     62.05   
   259. D(H  29,C  23,C  21,C  22)    -51.20  0.001479   -0.39    -51.59   
   260. D(H  29,C  23,C  21,C   2)   -168.50 -0.002290   -0.25   -168.75   
   261. D(H  28,C  23,C  21,C  24)    -57.78  0.000299    0.06    -57.72   
   262. D(H  28,C  23,C  21,C  22)   -170.82  0.002029   -0.53   -171.36   
   263. D(H  28,C  23,C  21,C   2)     71.88 -0.001739   -0.39     71.49   
   264. D(H  33,C  24,C  21,C  23)   -165.75 -0.001166   -0.56   -166.31   
   265. D(H  33,C  24,C  21,C  22)    -56.84 -0.001200    0.18    -56.66   
   266. D(H  33,C  24,C  21,C   2)     66.61  0.002104    0.20     66.81   
   267. D(H  32,C  24,C  21,C  23)     72.92 -0.000837   -0.63     72.29   
   268. D(H  32,C  24,C  21,C  22)   -178.17 -0.000871    0.12   -178.06   
   269. D(H  32,C  24,C  21,C   2)    -54.72  0.002433    0.13    -54.59   
   270. D(H  31,C  24,C  21,C  23)    -47.73 -0.001188   -0.51    -48.24   
   271. D(H  31,C  24,C  21,C  22)     61.18 -0.001222    0.23     61.41   
   272. D(H  31,C  24,C  21,C   2)   -175.37  0.002082    0.25   -175.13   
   273. D(C  37,C  34,C   3,C   6)    -77.80  0.007439   -4.19    -81.99   
   274. D(C  37,C  34,C   3,C   2)    112.84  0.004217   -3.49    109.35   
   275. D(C  36,C  34,C   3,C   6)    154.11  0.008872   -3.54    150.58   
   276. D(C  36,C  34,C   3,C   2)    -15.24  0.005650   -2.83    -18.08   
   277. D(C  35,C  34,C   3,C   6)     42.10  0.006802   -3.79     38.32   
   278. D(C  35,C  34,C   3,C   2)   -127.25  0.003580   -3.09   -130.34   
   279. D(H  40,C  35,C  34,C  37)    -63.88 -0.000330    0.22    -63.66   
   280. D(H  40,C  35,C  34,C  36)     52.19  0.000306    0.32     52.52   
   281. D(H  40,C  35,C  34,C   3)    171.86 -0.001170    0.18    172.04   
   282. D(H  39,C  35,C  34,C  37)    178.25  0.000150    0.11    178.37   
   283. D(H  39,C  35,C  34,C  36)    -65.67  0.000786    0.21    -65.45   
   284. D(H  39,C  35,C  34,C   3)     54.00 -0.000691    0.07     54.07   
   285. D(H  38,C  35,C  34,C  37)     56.03 -0.000287    0.21     56.23   
   286. D(H  38,C  35,C  34,C  36)    172.11  0.000349    0.30    172.41   
   287. D(H  38,C  35,C  34,C   3)    -68.23 -0.001127    0.16    -68.06   
   288. D(H  43,C  36,C  34,C  37)    178.05  0.000279    0.40    178.44   
   289. D(H  43,C  36,C  34,C  35)     64.71  0.002553   -0.40     64.32   
   290. D(H  43,C  36,C  34,C   3)    -52.06 -0.001488   -0.11    -52.17   
   291. D(H  42,C  36,C  34,C  37)     60.57 -0.000597    0.40     60.97   
   292. D(H  42,C  36,C  34,C  35)    -52.76  0.001677   -0.40    -53.16   
   293. D(H  42,C  36,C  34,C   3)   -169.53 -0.002364   -0.11   -169.64   
   294. D(H  41,C  36,C  34,C  37)    -58.93 -0.000236    0.34    -58.59   
   295. D(H  41,C  36,C  34,C  35)   -172.26  0.002038   -0.45   -172.72   
   296. D(H  41,C  36,C  34,C   3)     70.96 -0.002003   -0.17     70.80   
   297. D(H  46,C  37,C  34,C  35)    -62.77 -0.000806    0.22    -62.55   
   298. D(H  46,C  37,C  34,C   3)     58.31  0.002437    0.06     58.37   
   299. D(H  45,C  37,C  34,C  36)     66.69 -0.001071   -0.53     66.16   
   300. D(H  45,C  37,C  34,C  35)    176.30 -0.000683    0.21    176.51   
   301. D(H  45,C  37,C  34,C   3)    -62.62  0.002560    0.05    -62.57   
   302. D(H  44,C  37,C  34,C  36)    -53.51 -0.001761   -0.31    -53.82   
   303. D(H  44,C  37,C  34,C  35)     56.09 -0.001372    0.44     56.53   
   304. D(H  46,C  37,C  34,C  36)   -172.37 -0.001194   -0.52   -172.90   
   305. D(H  44,C  37,C  34,C   3)    177.18  0.001871    0.27    177.45   
   306. D(C  50,C  47,C   0,C   6)    -36.31 -0.006728    3.00    -33.31   
   307. D(C  50,C  47,C   0,C   1)    130.13 -0.004000    2.05    132.19   
   308. D(C  49,C  47,C   0,C   6)   -147.82 -0.008575    2.79   -145.03   
   309. D(C  49,C  47,C   0,C   1)     18.61 -0.005847    1.85     20.46   
   310. D(C  48,C  47,C   0,C   6)     85.52 -0.006338    3.26     88.78   
   311. D(C  48,C  47,C   0,C   1)   -108.04 -0.003610    2.32   -105.73   
   312. D(H  53,C  48,C  47,C  50)    -61.18  0.001222   -0.23    -61.41   
   313. D(H  53,C  48,C  47,C  49)     47.73  0.001187    0.51     48.24   
   314. D(H  53,C  48,C  47,C   0)    175.37 -0.002082   -0.25    175.13   
   315. D(H  52,C  48,C  47,C  50)    178.17  0.000872   -0.12    178.06   
   316. D(H  52,C  48,C  47,C  49)    -72.92  0.000836    0.63    -72.29   
   317. D(H  52,C  48,C  47,C   0)     54.72 -0.002433   -0.13     54.59   
   318. D(H  51,C  48,C  47,C  50)     56.84  0.001201   -0.18     56.66   
   319. D(H  51,C  48,C  47,C  49)    165.75  0.001165    0.56    166.31   
   320. D(H  51,C  48,C  47,C   0)    -66.61 -0.002104   -0.20    -66.81   
   321. D(H  56,C  49,C  47,C  48)     57.78 -0.000299   -0.06     57.72   
   322. D(H  56,C  49,C  47,C   0)    -71.88  0.001739    0.39    -71.49   
   323. D(H  55,C  49,C  47,C  50)     51.20 -0.001479    0.39     51.59   
   324. D(H  55,C  49,C  47,C  48)    -61.85  0.000251   -0.20    -62.05   
   325. D(H  55,C  49,C  47,C   0)    168.50  0.002289    0.25    168.75   
   326. D(H  54,C  49,C  47,C  50)    -66.50 -0.002291    0.37    -66.13   
   327. D(H  54,C  49,C  47,C  48)   -179.55 -0.000561   -0.22   -179.77   
   328. D(H  56,C  49,C  47,C  50)    170.82 -0.002029    0.53    171.36   
   329. D(H  54,C  49,C  47,C   0)     50.80  0.001477    0.23     51.02   
   330. D(H  59,C  50,C  47,C  49)   -173.86  0.000237   -0.37   -174.22   
   331. D(H  59,C  50,C  47,C  48)    -58.84 -0.000192   -0.01    -58.85   
   332. D(H  59,C  50,C  47,C   0)     67.74  0.000822    0.08     67.81   
   333. D(H  58,C  50,C  47,C  49)     63.90 -0.000234   -0.31     63.60   
   334. D(H  58,C  50,C  47,C  48)    178.92 -0.000664    0.05    178.97   
   335. D(H  58,C  50,C  47,C   0)    -54.50  0.000351    0.13    -54.36   
   336. D(H  57,C  50,C  47,C  49)    -53.87  0.000348   -0.40    -54.26   
   337. D(H  57,C  50,C  47,C  48)     61.15 -0.000081   -0.04     61.11   
   338. D(H  57,C  50,C  47,C   0)   -172.27  0.000933    0.04   -172.23   
    ----------------------------------------------------------------------------

         *************************************************************
         *                GEOMETRY OPTIMIZATION CYCLE   4            *
         *************************************************************
---------------------------------
CARTESIAN COORDINATES (ANGSTROEM)
---------------------------------
  C     -1.257152    0.700602   -0.161276
  C     -1.269163   -0.700226    0.119598
  C      1.257153   -0.700607    0.161273
  C      1.269164    0.700223   -0.119594
  C     -0.012404   -1.272305    0.444421
  O     -0.069969   -2.498255    1.092742
  C      0.012405    1.272301   -0.444421
  O      0.069968    2.498255   -1.092733
  C     -2.462045   -1.703334   -0.131442
  C     -1.915996   -2.953625   -0.899188
  C     -3.150180   -2.208688    1.160021
  C     -3.516681   -1.154431   -1.128854
  H     -1.390726   -2.649744   -1.812802
  H     -1.243226   -3.563339   -0.299593
  H     -2.766114   -3.578520   -1.196725
  H     -3.616993   -1.400749    1.731845
  H     -3.934860   -2.933003    0.903412
  H     -2.425633   -2.707901    1.806939
  H     -4.201906   -1.968933   -1.390668
  H     -4.131909   -0.338131   -0.761693
  H     -3.030788   -0.822461   -2.053906
  C      2.452006   -1.701546   -0.129359
  C      1.918536   -2.982769   -0.855281
  C      3.424198   -1.124711   -1.195654
  C      3.250434   -2.167439    1.116091
  H      1.278467   -3.614609   -0.242167
  H      1.359723   -2.708014   -1.757099
  H      2.779440   -3.585801   -1.165045
  H      4.039460   -0.294251   -0.862962
  H      4.109414   -1.919797   -1.510434
  H      2.865764   -0.797601   -2.079986
  H      4.102090   -2.782945    0.799638
  H      3.635273   -1.334386    1.707902
  H      2.652464   -2.794430    1.791151
  C      2.462042    1.703333    0.131457
  C      1.915983    2.953621    0.899200
  C      3.516670    1.154432    1.128879
  C      3.150188    2.208690   -1.159999
  H      1.243216    3.563334    0.299600
  H      1.390706    2.649737    1.812810
  H      2.766097    3.578518    1.196744
  H      4.131907    0.338137    0.761721
  H      4.201887    1.968936    1.390704
  H      3.030768    0.822454    2.053924
  H      3.934866    2.933003   -0.903380
  H      3.617007    1.400752   -1.731819
  H      2.425648    2.707904   -1.806922
  C     -2.452002    1.701546    0.129345
  C     -3.250426    2.167432   -1.116110
  C     -3.424200    1.124721    1.195642
  C     -1.918526    2.982773    0.855254
  H     -2.652450    2.794410   -1.791177
  H     -3.635271    1.334376   -1.707913
  H     -4.102076    2.782949   -0.799665
  H     -2.865770    0.797620    2.079979
  H     -4.109417    1.919811    1.510411
  H     -4.039460    0.294258    0.862954
  H     -2.779426    3.585812    1.165013
  H     -1.359712    2.708023    1.757073
  H     -1.278453    3.614603    0.242133
  H      0.774145   -2.644578    1.544873
  H     -0.774148    2.644583   -1.544860

----------------------------
CARTESIAN COORDINATES (A.U.)
----------------------------
  NO LB      ZA    FRAG     MASS         X           Y           Z
   0 C     6.0000    0    12.011   -2.375673    1.323947   -0.304767
   1 C     6.0000    0    12.011   -2.398371   -1.323236    0.226007
   2 C     6.0000    0    12.011    2.375675   -1.323955    0.304761
   3 C     6.0000    0    12.011    2.398371    1.323230   -0.226001
   4 C     6.0000    0    12.011   -0.023440   -2.404308    0.839834
   5 O     8.0000    0    15.999   -0.132223   -4.721017    2.064983
   6 C     6.0000    0    12.011    0.023441    2.404301   -0.839833
   7 O     8.0000    0    15.999    0.132221    4.721018   -2.064966
   8 C     6.0000    0    12.011   -4.652590   -3.218835   -0.248389
   9 C     6.0000    0    12.011   -3.620707   -5.581543   -1.699219
  10 C     6.0000    0    12.011   -5.952977   -4.173816    2.192122
  11 C     6.0000    0    12.011   -6.645563   -2.181559   -2.133224
  12 H     1.0000    0     1.008   -2.628091   -5.007290   -3.425700
  13 H     1.0000    0     1.008   -2.349356   -6.733735   -0.566148
  14 H     1.0000    0     1.008   -5.227197   -6.762422   -2.261482
  15 H     1.0000    0     1.008   -6.835126   -2.647033    3.272712
  16 H     1.0000    0     1.008   -7.435807   -5.542572    1.707201
  17 H     1.0000    0     1.008   -4.583782   -5.117192    3.414619
  18 H     1.0000    0     1.008   -7.940451   -3.720744   -2.627981
  19 H     1.0000    0     1.008   -7.808177   -0.638976   -1.439390
  20 H     1.0000    0     1.008   -5.727358   -1.554226   -3.881320
  21 C     6.0000    0    12.011    4.633620   -3.215456   -0.244453
  22 C     6.0000    0    12.011    3.625508   -5.636617   -1.616247
  23 C     6.0000    0    12.011    6.470797   -2.125396   -2.259459
  24 C     6.0000    0    12.011    6.142430   -4.095866    2.109105
  25 H     1.0000    0     1.008    2.415953   -6.830622   -0.457630
  26 H     1.0000    0     1.008    2.569504   -5.117405   -3.320435
  27 H     1.0000    0     1.008    5.252381   -6.776181   -2.201616
  28 H     1.0000    0     1.008    7.633474   -0.556054   -1.630761
  29 H     1.0000    0     1.008    7.765667   -3.627891   -2.854307
  30 H     1.0000    0     1.008    5.415508   -1.507247   -3.930604
  31 H     1.0000    0     1.008    7.751826   -5.259004    1.511097
  32 H     1.0000    0     1.008    6.869670   -2.521625    3.227466
  33 H     1.0000    0     1.008    5.012431   -5.280707    3.384785
  34 C     6.0000    0    12.011    4.652585    3.218832    0.248417
  35 C     6.0000    0    12.011    3.620683    5.581535    1.699241
  36 C     6.0000    0    12.011    6.645542    2.181560    2.133271
  37 C     6.0000    0    12.011    5.952993    4.173818   -2.192080
  38 H     1.0000    0     1.008    2.349338    6.733725    0.566161
  39 H     1.0000    0     1.008    2.628054    5.007278    3.425714
  40 H     1.0000    0     1.008    5.227165    6.762419    2.261519
  41 H     1.0000    0     1.008    7.808173    0.638987    1.439444
  42 H     1.0000    0     1.008    7.940416    3.720751    2.628050
  43 H     1.0000    0     1.008    5.727322    1.554213    3.881354
  44 H     1.0000    0     1.008    7.435819    5.542573   -1.707141
  45 H     1.0000    0     1.008    6.835153    2.647038   -3.272664
  46 H     1.0000    0     1.008    4.583811    5.117198   -3.414588
  47 C     6.0000    0    12.011   -4.633613    3.215455    0.244427
  48 C     6.0000    0    12.011   -6.142414    4.095852   -2.109142
  49 C     6.0000    0    12.011   -6.470800    2.125415    2.259435
  50 C     6.0000    0    12.011   -3.625488    5.636624    1.616197
  51 H     1.0000    0     1.008   -5.012404    5.280669   -3.384834
  52 H     1.0000    0     1.008   -6.869667    2.521606   -3.227487
  53 H     1.0000    0     1.008   -7.751800    5.259011   -1.511147
  54 H     1.0000    0     1.008   -5.415520    1.507283    3.930591
  55 H     1.0000    0     1.008   -7.765672    3.627917    2.854263
  56 H     1.0000    0     1.008   -7.633473    0.556066    1.630747
  57 H     1.0000    0     1.008   -5.252353    6.776202    2.201556
  58 H     1.0000    0     1.008   -2.569483    5.117422    3.320388
  59 H     1.0000    0     1.008   -2.415927    6.830610    0.457565
  60 H     1.0000    0     1.008    1.462922   -4.997527    2.919386
  61 H     1.0000    0     1.008   -1.462927    4.997537   -2.919362

--------------------------------
INTERNAL COORDINATES (ANGSTROEM)
--------------------------------
 C      0   0   0     0.000000000000     0.00000000     0.00000000
 C      1   0   0     1.428759814149     0.00000000     0.00000000
 C      2   1   0     2.526659855267    89.71263705     0.00000000
 C      3   2   1     1.428760003622    90.28734417     0.00000000
 C      2   1   3     1.418530422797   115.65637752     8.34687544
 O      5   2   1     1.388015395723   115.24017092   161.56743900
 C      4   3   2     1.418530331829   115.65635381   351.65284914
 O      7   4   3     1.388015128895   115.24027172   198.43241639
 C      2   1   3     1.578674459649   126.73259168   199.58762325
 C      9   2   1     1.565513022518   108.77749920   130.33994442
 C      9   2   1     1.548156566251   114.24403618   250.64532113
 C      9   2   1     1.551896163143   113.01446637    18.07479429
 H     10   9   2     1.096787908373   110.74914626   305.92819473
 H     10   9   2     1.088064729511   113.13838776    68.06151272
 H     10   9   2     1.096230631686   108.53449789   187.95671969
 H     11   9   2     1.094377207819   112.61192735    62.56947001
 H     11   9   2     1.098272600884   109.75144479   182.54924990
 H     11   9   2     1.092100720011   110.39341060   301.62479305
 H     12   9   2     1.096126523613   108.39199976   169.63833571
 H     12   9   2     1.086121132247   115.69048588   289.20092599
 H     12   9   2     1.096365889867   110.37704222    52.16495374
 C      3   2   1     1.585566413401   138.63809776   208.57084610
 C     22   3   2     1.566232940556   110.16270712    11.98850692
 C     22   3   2     1.553989215077   111.27791477   123.71440241
 C     22   3   2     1.551027941724   115.49043808   249.90031800
 H     23  22   3     1.088493853329   114.46045116   292.18595592
 H     23  22   3     1.095918730005   110.48639382    54.36521805
 H     23  22   3     1.095789968416   108.27616921   172.22768408
 H     24  22   3     1.085769431009   115.35157015    71.48840153
 H     24  22   3     1.095796290974   108.60121262   191.25527718
 H     24  22   3     1.095852458387   110.22575050   308.97758321
 H     25  22   3     1.097409287396   109.65874523   184.87525648
 H     25  22   3     1.091932951402   112.79707336   305.40628121
 H     25  22   3     1.098358737599   112.62726703    66.80669152
 C      4   3   2     1.578674821070   126.73261181   160.41202803
 C     35   4   3     1.565513194946   108.77743078   229.65981096
 C     35   4   3     1.551896231154   113.01451741   341.92487456
 C     35   4   3     1.548156577488   114.24409191   109.35441993
 H     36  35   4     1.088064718398   113.13836277   291.93855418
 H     36  35   4     1.096787940935   110.74915261    54.07187782
 H     36  35   4     1.096230703109   108.53450311   172.04335155
 H     37  35   4     1.086120796216   115.69048920    70.79947020
 H     37  35   4     1.096126559472   108.39200586   190.36205218
 H     37  35   4     1.096365817809   110.37705588   307.83543678
 H     38  35   4     1.098272526519   109.75141209   177.45084357
 H     38  35   4     1.094377273433   112.61190789   297.43056488
 H     38  35   4     1.092100594369   110.39345716    58.37528635
 C      1   2   3     1.585564436231   125.21008941   202.75493404
 C     48   1   2     1.551028022466   115.49045860   254.27399806
 C     48   1   2     1.553989289922   111.27796852    20.45992380
 C     48   1   2     1.566232760972   110.16250124   132.18602577
 H     49  48   1     1.098358734294   112.62728107   293.19376121
 H     49  48   1     1.091932822804   112.79708789    54.59412779
 H     49  48   1     1.097409242248   109.65873576   175.12519938
 H     50  48   1     1.095852538286   110.22576222    51.02262113
 H     50  48   1     1.095796259995   108.60123937   168.74493470
 H     50  48   1     1.085769702340   115.35156133   288.51188803
 H     51  48   1     1.095789899737   108.27621171   187.77228765
 H     51  48   1     1.095918662133   110.48638789   305.63483008
 H     51  48   1     1.088494366829   114.46038107    67.81402913
 H      6   5   2     0.968690687854   108.37800682   200.24280588
 H      8   7   4     0.968690855401   108.37805471   159.75774528

---------------------------
INTERNAL COORDINATES (A.U.)
---------------------------
 C      0   0   0     0.000000000000     0.00000000     0.00000000
 C      1   0   0     2.699964759894     0.00000000     0.00000000
 C      2   1   0     4.774695160028    89.71263705     0.00000000
 C      3   2   1     2.699965117946    90.28734417     0.00000000
 C      2   1   3     2.680634011722   115.65637752     8.34687544
 O      5   2   1     2.622968967582   115.24017092   161.56743900
 C      4   3   2     2.680633839816   115.65635381   351.65284914
 O      7   4   3     2.622968463350   115.24027172   198.43241639
 C      2   1   3     2.983262383352   126.73259168   199.58762325
 C      9   2   1     2.958390871646   108.77749920   130.33994442
 C      9   2   1     2.925591922646   114.24403618   250.64532113
 C      9   2   1     2.932658736624   113.01446637    18.07479429
 H     10   9   2     2.072628773822   110.74914626   305.92819473
 H     10   9   2     2.056144354755   113.13838776    68.06151272
 H     10   9   2     2.071575673501   108.53449789   187.95671969
 H     11   9   2     2.068073209982   112.61192735    62.56947001
 H     11   9   2     2.075434436061   109.75144479   182.54924990
 H     11   9   2     2.063771271479   110.39341060   301.62479305
 H     12   9   2     2.071378937755   108.39199976   169.63833571
 H     12   9   2     2.052471488211   115.69048588   289.20092599
 H     12   9   2     2.071831274422   110.37704222    52.16495374
 C      3   2   1     2.996286288472   138.63809776   208.57084610
 C     22   3   2     2.959751319577   110.16270712    11.98850692
 C     22   3   2     2.936614031563   111.27791477   123.71440241
 C     22   3   2     2.931018035918   115.49043808   249.90031800
 H     23  22   3     2.056955281249   114.46045116   292.18595592
 H     23  22   3     2.070986264744   110.48639382    54.36521805
 H     23  22   3     2.070742940604   108.27616921   172.22768408
 H     24  22   3     2.051806869191   115.35157015    71.48840153
 H     24  22   3     2.070754888507   108.60121262   191.25527718
 H     24  22   3     2.070861029536   110.22575050   308.97758321
 H     25  22   3     2.073803010001   109.65874523   184.87525648
 H     25  22   3     2.063454234754   112.79707336   305.40628121
 H     25  22   3     2.075597210862   112.62726703    66.80669152
 C      4   3   2     2.983263066340   126.73261181   160.41202803
 C     35   4   3     2.958391197488   108.77743078   229.65981096
 C     35   4   3     2.932658865146   113.01451741   341.92487456
 C     35   4   3     2.925591943880   114.24409191   109.35441993
 H     36  35   4     2.056144333754   113.13836277   291.93855418
 H     36  35   4     2.072628835355   110.74915261    54.07187782
 H     36  35   4     2.071575808471   108.53450311   172.04335155
 H     37  35   4     2.052470853205   115.69048920    70.79947020
 H     37  35   4     2.071379005520   108.39200586   190.36205218
 H     37  35   4     2.071831138252   110.37705588   307.83543678
 H     38  35   4     2.075434295530   109.75141209   177.45084357
 H     38  35   4     2.068073333975   112.61190789   297.43056488
 H     38  35   4     2.063771034050   110.39345716    58.37528635
 C      1   2   3     2.996282552163   125.21008941   202.75493404
 C     48   1   2     2.931018188498   115.49045860   254.27399806
 C     48   1   2     2.936614172999   111.27796852    20.45992380
 C     48   1   2     2.959750980213   110.16250124   132.18602577
 H     49  48   1     2.075597204615   112.62728107   293.19376121
 H     49  48   1     2.063453991739   112.79708789    54.59412779
 H     49  48   1     2.073802924684   109.65873576   175.12519938
 H     50  48   1     2.070861180524   110.22576222    51.02262113
 H     50  48   1     2.070754829966   108.60123937   168.74493470
 H     50  48   1     2.051807381931   115.35156133   288.51188803
 H     51  48   1     2.070742810821   108.27621171   187.77228765
 H     51  48   1     2.070986136486   110.48638789   305.63483008
 H     51  48   1     2.056956251624   114.46038107    67.81402913
 H      6   5   2     1.830560108523   108.37800682   200.24280588
 H      8   7   4     1.830560425143   108.37805471   159.75774528


           ************************************************************
           *        Program running with 8 parallel MPI-processes     *
           *              working on a common directory               *
           ************************************************************
------------------------------------------------------------------------------
                   ___                                                        
                  /   \      - P O W E R E D   B Y -                         
                 /     \                                                     
                 |  |  |   _    _      __       _____    __    __             
                 |  |  |  | |  | |    /  \     |  _  \  |  |  /  |          
                  \  \/   | |  | |   /    \    | | | |  |  | /  /          
                 / \  \   | |__| |  /  /\  \   | |_| |  |  |/  /          
                |  |  |   |  __  | /  /__\  \  |    /   |      \           
                |  |  |   | |  | | |   __   |  |    \   |  |\   \          
                \     /   | |  | | |  |  |  |  | |\  \  |  | \   \       
                 \___/    |_|  |_| |__|  |__|  |_| \__\ |__|  \__/        
                                                                              
                      - O R C A' S   B I G   F R I E N D -                    
                                      &                                       
                       - I N T E G R A L  F E E D E R -                       
                                                                              
 v1 FN, 2020, v2 2021                                                         
------------------------------------------------------------------------------


Reading SHARK input file Q6_2e_2H_B3LYP_631Gd_opt.SHARKINP.tmp ... ok
----------------------
SHARK INTEGRAL PACKAGE
----------------------

Number of atoms                             ...     62
Number of basis functions                   ...    412
Number of shells                            ...    220
Maximum angular momentum                    ...      2
Integral batch strategy                     ... SHARK/LIBINT Hybrid
RI-J (if used) integral strategy            ... SPLIT-RIJ (Revised 2003 algorithm where possible)
Printlevel                                  ...      1
Contraction scheme used                     ... SEGMENTED contraction
Coulomb Range Separation                    ... NOT USED
Exchange Range Separation                   ... NOT USED
Finite Nucleus Model                        ... NOT USED
Auxiliary Coulomb fitting basis             ... AVAILABLE
   # of basis functions in Aux-J            ...   1594
   # of shells in Aux-J                     ...    550
   Maximum angular momentum in Aux-J        ...      4
Auxiliary J/K fitting basis                 ... NOT available
Auxiliary Correlation fitting basis         ... NOT available
Auxiliary 'external' fitting basis          ... NOT available
Integral threshold                          ...     2.500000e-11
Primitive cut-off                           ...     2.500000e-12
Primitive pair pre-selection threshold      ...     2.500000e-12

Calculating pre-screening integrals         ... done (  0.1 sec) Dimension = 220
Organizing shell pair data                  ... done (  0.2 sec)
Shell pair information
Total number of shell pairs                 ...     24310
Shell pairs after pre-screening             ...     18830
Total number of primitive shell pairs       ...    131946
Primitive shell pairs kept                  ...     55390
          la=0 lb=0:   8066 shell pairs
          la=1 lb=0:   6006 shell pairs
          la=1 lb=1:   1099 shell pairs
          la=2 lb=0:   2482 shell pairs
          la=2 lb=1:    986 shell pairs
          la=2 lb=2:    191 shell pairs

Calculating one electron integrals          ... done (  0.1 sec)
Calculating RI/J V-Matrix + Cholesky decomp.... done (  0.2 sec)
Calculating Nuclear repulsion               ... done (  0.0 sec) ENN=   2425.631964336849 Eh

SHARK setup successfully completed in   0.8 seconds

Maximum memory used throughout the entire GTOINT-calculation: 33.3 MB
[1717928480.831329] [eu-a2p-339:106883:0]          mpool.c:38   UCX  WARN  object 0x3bb5240 was not returned to mpool ucp_requests
[1717928480.831352] [eu-a2p-339:106883:0]          mpool.c:38   UCX  WARN  object 0x3bb5400 was not returned to mpool ucp_requests
[1717928480.831359] [eu-a2p-339:106883:0]          mpool.c:38   UCX  WARN  object 0x3bb55c0 was not returned to mpool ucp_requests
[1717928480.831363] [eu-a2p-339:106883:0]          mpool.c:38   UCX  WARN  object 0x3bb5780 was not returned to mpool ucp_requests
[1717928480.831368] [eu-a2p-339:106883:0]          mpool.c:38   UCX  WARN  object 0x3bb5940 was not returned to mpool ucp_requests
[1717928480.831372] [eu-a2p-339:106883:0]          mpool.c:38   UCX  WARN  object 0x3bb5b00 was not returned to mpool ucp_requests
[1717928480.831376] [eu-a2p-339:106883:0]          mpool.c:38   UCX  WARN  object 0x3bb5cc0 was not returned to mpool ucp_requests
[1717928480.831380] [eu-a2p-339:106883:0]          mpool.c:38   UCX  WARN  object 0x3bb5e80 was not returned to mpool ucp_requests
[1717928480.831385] [eu-a2p-339:106883:0]          mpool.c:38   UCX  WARN  object 0x3bb6040 was not returned to mpool ucp_requests
[1717928480.831389] [eu-a2p-339:106883:0]          mpool.c:38   UCX  WARN  object 0x3bb6200 was not returned to mpool ucp_requests
[1717928480.831394] [eu-a2p-339:106883:0]          mpool.c:38   UCX  WARN  object 0x3bb63c0 was not returned to mpool ucp_requests
[1717928480.831398] [eu-a2p-339:106883:0]          mpool.c:38   UCX  WARN  object 0x3bb6580 was not returned to mpool ucp_requests
[1717928480.831241] [eu-a2p-339:106886:0]          mpool.c:38   UCX  WARN  object 0x28afa00 was not returned to mpool ucp_requests
[1717928480.831269] [eu-a2p-339:106886:0]          mpool.c:38   UCX  WARN  object 0x28afbc0 was not returned to mpool ucp_requests
[1717928480.831275] [eu-a2p-339:106886:0]          mpool.c:38   UCX  WARN  object 0x28afd80 was not returned to mpool ucp_requests
[1717928480.831280] [eu-a2p-339:106886:0]          mpool.c:38   UCX  WARN  object 0x28aff40 was not returned to mpool ucp_requests
[1717928480.831284] [eu-a2p-339:106886:0]          mpool.c:38   UCX  WARN  object 0x28b0100 was not returned to mpool ucp_requests
[1717928480.831289] [eu-a2p-339:106886:0]          mpool.c:38   UCX  WARN  object 0x28b02c0 was not returned to mpool ucp_requests
[1717928480.831293] [eu-a2p-339:106886:0]          mpool.c:38   UCX  WARN  object 0x28b0480 was not returned to mpool ucp_requests
[1717928480.831298] [eu-a2p-339:106886:0]          mpool.c:38   UCX  WARN  object 0x28b0640 was not returned to mpool ucp_requests
[1717928480.831302] [eu-a2p-339:106886:0]          mpool.c:38   UCX  WARN  object 0x28b0800 was not returned to mpool ucp_requests
[1717928480.831306] [eu-a2p-339:106886:0]          mpool.c:38   UCX  WARN  object 0x28b09c0 was not returned to mpool ucp_requests
[1717928480.831310] [eu-a2p-339:106886:0]          mpool.c:38   UCX  WARN  object 0x28b0b80 was not returned to mpool ucp_requests
[1717928480.831315] [eu-a2p-339:106886:0]          mpool.c:38   UCX  WARN  object 0x28b0d40 was not returned to mpool ucp_requests
[1717928480.884672] [eu-a2p-339:106880:0]          mpool.c:38   UCX  WARN  object 0x3bff100 was not returned to mpool ucp_requests
[1717928480.884711] [eu-a2p-339:106880:0]          mpool.c:38   UCX  WARN  object 0x3bff2c0 was not returned to mpool ucp_requests
[1717928480.884719] [eu-a2p-339:106880:0]          mpool.c:38   UCX  WARN  object 0x3bff480 was not returned to mpool ucp_requests
[1717928480.884725] [eu-a2p-339:106880:0]          mpool.c:38   UCX  WARN  object 0x3bff640 was not returned to mpool ucp_requests
[1717928480.884731] [eu-a2p-339:106880:0]          mpool.c:38   UCX  WARN  object 0x3bff9c0 was not returned to mpool ucp_requests
[1717928480.884737] [eu-a2p-339:106880:0]          mpool.c:38   UCX  WARN  object 0x3bffb80 was not returned to mpool ucp_requests
[1717928480.884743] [eu-a2p-339:106880:0]          mpool.c:38   UCX  WARN  object 0x3bffd40 was not returned to mpool ucp_requests
[1717928480.883077] [eu-a2p-339:106885:0]          mpool.c:38   UCX  WARN  object 0x42b0a00 was not returned to mpool ucp_requests
[1717928480.883139] [eu-a2p-339:106885:0]          mpool.c:38   UCX  WARN  object 0x42b0bc0 was not returned to mpool ucp_requests
[1717928480.883147] [eu-a2p-339:106885:0]          mpool.c:38   UCX  WARN  object 0x42b0d80 was not returned to mpool ucp_requests
[1717928480.883153] [eu-a2p-339:106885:0]          mpool.c:38   UCX  WARN  object 0x42b0f40 was not returned to mpool ucp_requests
[1717928480.883159] [eu-a2p-339:106885:0]          mpool.c:38   UCX  WARN  object 0x42b1100 was not returned to mpool ucp_requests
[1717928480.883165] [eu-a2p-339:106885:0]          mpool.c:38   UCX  WARN  object 0x42b12c0 was not returned to mpool ucp_requests
[1717928480.883170] [eu-a2p-339:106885:0]          mpool.c:38   UCX  WARN  object 0x42b1480 was not returned to mpool ucp_requests
[1717928480.883176] [eu-a2p-339:106885:0]          mpool.c:38   UCX  WARN  object 0x42b1640 was not returned to mpool ucp_requests
[1717928480.883181] [eu-a2p-339:106885:0]          mpool.c:38   UCX  WARN  object 0x42b1800 was not returned to mpool ucp_requests
[1717928480.883188] [eu-a2p-339:106885:0]          mpool.c:38   UCX  WARN  object 0x42b19c0 was not returned to mpool ucp_requests
[1717928480.883194] [eu-a2p-339:106885:0]          mpool.c:38   UCX  WARN  object 0x42b1b80 was not returned to mpool ucp_requests
[1717928480.883200] [eu-a2p-339:106885:0]          mpool.c:38   UCX  WARN  object 0x42b1d40 was not returned to mpool ucp_requests
[1717928480.888591] [eu-a2p-339:106881:0]          mpool.c:38   UCX  WARN  object 0x360c680 was not returned to mpool ucp_requests
[1717928480.888619] [eu-a2p-339:106881:0]          mpool.c:38   UCX  WARN  object 0x360c840 was not returned to mpool ucp_requests
[1717928480.888625] [eu-a2p-339:106881:0]          mpool.c:38   UCX  WARN  object 0x360ca00 was not returned to mpool ucp_requests
[1717928480.888630] [eu-a2p-339:106881:0]          mpool.c:38   UCX  WARN  object 0x360cbc0 was not returned to mpool ucp_requests
[1717928480.888635] [eu-a2p-339:106881:0]          mpool.c:38   UCX  WARN  object 0x360cd80 was not returned to mpool ucp_requests
[1717928480.888639] [eu-a2p-339:106881:0]          mpool.c:38   UCX  WARN  object 0x360cf40 was not returned to mpool ucp_requests
[1717928480.888644] [eu-a2p-339:106881:0]          mpool.c:38   UCX  WARN  object 0x360d100 was not returned to mpool ucp_requests
[1717928480.888648] [eu-a2p-339:106881:0]          mpool.c:38   UCX  WARN  object 0x360d2c0 was not returned to mpool ucp_requests
[1717928480.888653] [eu-a2p-339:106881:0]          mpool.c:38   UCX  WARN  object 0x360d480 was not returned to mpool ucp_requests
[1717928480.888657] [eu-a2p-339:106881:0]          mpool.c:38   UCX  WARN  object 0x360d640 was not returned to mpool ucp_requests
[1717928480.888662] [eu-a2p-339:106881:0]          mpool.c:38   UCX  WARN  object 0x360d800 was not returned to mpool ucp_requests
[1717928480.888666] [eu-a2p-339:106881:0]          mpool.c:38   UCX  WARN  object 0x360d9c0 was not returned to mpool ucp_requests
[1717928480.888671] [eu-a2p-339:106881:0]          mpool.c:38   UCX  WARN  object 0x360db80 was not returned to mpool ucp_requests
[1717928480.888675] [eu-a2p-339:106881:0]          mpool.c:38   UCX  WARN  object 0x360dd40 was not returned to mpool ucp_requests
[1717928480.886123] [eu-a2p-339:106882:0]          mpool.c:38   UCX  WARN  object 0x37d7680 was not returned to mpool ucp_requests
[1717928480.886155] [eu-a2p-339:106882:0]          mpool.c:38   UCX  WARN  object 0x37d7840 was not returned to mpool ucp_requests
[1717928480.886163] [eu-a2p-339:106882:0]          mpool.c:38   UCX  WARN  object 0x37d7a00 was not returned to mpool ucp_requests
[1717928480.886168] [eu-a2p-339:106882:0]          mpool.c:38   UCX  WARN  object 0x37d7bc0 was not returned to mpool ucp_requests
[1717928480.886173] [eu-a2p-339:106882:0]          mpool.c:38   UCX  WARN  object 0x37d7d80 was not returned to mpool ucp_requests
[1717928480.886178] [eu-a2p-339:106882:0]          mpool.c:38   UCX  WARN  object 0x37d7f40 was not returned to mpool ucp_requests
[1717928480.886184] [eu-a2p-339:106882:0]          mpool.c:38   UCX  WARN  object 0x37d8100 was not returned to mpool ucp_requests
[1717928480.886189] [eu-a2p-339:106882:0]          mpool.c:38   UCX  WARN  object 0x37d82c0 was not returned to mpool ucp_requests
[1717928480.886194] [eu-a2p-339:106882:0]          mpool.c:38   UCX  WARN  object 0x37d8480 was not returned to mpool ucp_requests
[1717928480.886199] [eu-a2p-339:106882:0]          mpool.c:38   UCX  WARN  object 0x37d8640 was not returned to mpool ucp_requests
[1717928480.886204] [eu-a2p-339:106882:0]          mpool.c:38   UCX  WARN  object 0x37d8800 was not returned to mpool ucp_requests
[1717928480.886209] [eu-a2p-339:106882:0]          mpool.c:38   UCX  WARN  object 0x37d89c0 was not returned to mpool ucp_requests
[1717928480.886214] [eu-a2p-339:106882:0]          mpool.c:38   UCX  WARN  object 0x37d8b80 was not returned to mpool ucp_requests
[1717928480.886219] [eu-a2p-339:106882:0]          mpool.c:38   UCX  WARN  object 0x37d8d40 was not returned to mpool ucp_requests
[1717928480.893545] [eu-a2p-339:106884:0]          mpool.c:38   UCX  WARN  object 0x29c7a00 was not returned to mpool ucp_requests
[1717928480.893586] [eu-a2p-339:106884:0]          mpool.c:38   UCX  WARN  object 0x29c7bc0 was not returned to mpool ucp_requests
[1717928480.893593] [eu-a2p-339:106884:0]          mpool.c:38   UCX  WARN  object 0x29c7d80 was not returned to mpool ucp_requests
[1717928480.893598] [eu-a2p-339:106884:0]          mpool.c:38   UCX  WARN  object 0x29c7f40 was not returned to mpool ucp_requests
[1717928480.893604] [eu-a2p-339:106884:0]          mpool.c:38   UCX  WARN  object 0x29c8100 was not returned to mpool ucp_requests
[1717928480.893609] [eu-a2p-339:106884:0]          mpool.c:38   UCX  WARN  object 0x29c82c0 was not returned to mpool ucp_requests
[1717928480.893614] [eu-a2p-339:106884:0]          mpool.c:38   UCX  WARN  object 0x29c8480 was not returned to mpool ucp_requests
[1717928480.893619] [eu-a2p-339:106884:0]          mpool.c:38   UCX  WARN  object 0x29c8640 was not returned to mpool ucp_requests
[1717928480.893624] [eu-a2p-339:106884:0]          mpool.c:38   UCX  WARN  object 0x29c8800 was not returned to mpool ucp_requests
[1717928480.893629] [eu-a2p-339:106884:0]          mpool.c:38   UCX  WARN  object 0x29c89c0 was not returned to mpool ucp_requests
[1717928480.893634] [eu-a2p-339:106884:0]          mpool.c:38   UCX  WARN  object 0x29c8b80 was not returned to mpool ucp_requests
[1717928480.893639] [eu-a2p-339:106884:0]          mpool.c:38   UCX  WARN  object 0x29c8d40 was not returned to mpool ucp_requests


           ************************************************************
           *        Program running with 8 parallel MPI-processes     *
           *              working on a common directory               *
           ************************************************************

Diagonalization of the overlap matrix:
Smallest eigenvalue                        ... 6.002e-04
Time for diagonalization                   ...    0.040 sec
Threshold for overlap eigenvalues          ... 1.000e-08
Number of eigenvalues below threshold      ... 0
Time for construction of square roots      ...    0.027 sec
Total time needed                          ...    0.069 sec

-------------------
DFT GRID GENERATION
-------------------

General Integration Accuracy     IntAcc      ... 4.959
Radial Grid Type                 RadialGrid  ... OptM3 with GC (2021)
Angular Grid (max. ang.)         AngularGrid ... 6 (Lebedev-590)
Angular grid pruning method      GridPruning ... 4 (adaptive)
Weight generation scheme         WeightScheme... Becke
Basis function cutoff            BFCut       ... 1.0000e-11
Integration weight cutoff        WCut        ... 1.0000e-14
Angular grids for H and He will be reduced by one unit
Partially contracted basis set               ... off
Rotationally invariant grid construction     ... off

Total number of grid points                  ...   652490
Total number of batches                      ...    10224
Average number of points per batch           ...       63
Average number of grid points per atom       ...    10524
Time for grid setup =    8.213 sec

--------------------
COSX GRID GENERATION
--------------------

GRIDX 1
-------
General Integration Accuracy     IntAcc      ... 4.020
Radial Grid Type                 RadialGrid  ... OptM3 with GC (2021)
Angular Grid (max. ang.)         AngularGrid ... 2 (Lebedev-110)
Angular grid pruning method      GridPruning ... 4 (adaptive)
Weight generation scheme         WeightScheme... Becke
Basis function cutoff            BFCut       ... 1.0000e-11
Integration weight cutoff        WCut        ... 1.0000e-14
Angular grids for H and He will be reduced by one unit
Partially contracted basis set               ... on
Rotationally invariant grid construction     ... off

Total number of grid points                  ...    68152
Total number of batches                      ...     1090
Average number of points per batch           ...       62
Average number of grid points per atom       ...     1099
UseSFitting                                  ... on

GRIDX 2
-------
General Integration Accuracy     IntAcc      ... 4.338
Radial Grid Type                 RadialGrid  ... OptM3 with GC (2021)
Angular Grid (max. ang.)         AngularGrid ... 3 (Lebedev-194)
Angular grid pruning method      GridPruning ... 4 (adaptive)
Weight generation scheme         WeightScheme... Becke
Basis function cutoff            BFCut       ... 1.0000e-11
Integration weight cutoff        WCut        ... 1.0000e-14
Angular grids for H and He will be reduced by one unit
Partially contracted basis set               ... on
Rotationally invariant grid construction     ... off

Total number of grid points                  ...   147221
Total number of batches                      ...     2330
Average number of points per batch           ...       63
Average number of grid points per atom       ...     2375
UseSFitting                                  ... on

GRIDX 3
-------
General Integration Accuracy     IntAcc      ... 4.871
Radial Grid Type                 RadialGrid  ... OptM3 with GC (2021)
Angular Grid (max. ang.)         AngularGrid ... 4 (Lebedev-302)
Angular grid pruning method      GridPruning ... 4 (adaptive)
Weight generation scheme         WeightScheme... Becke
Basis function cutoff            BFCut       ... 1.0000e-11
Integration weight cutoff        WCut        ... 1.0000e-14
Angular grids for H and He will be reduced by one unit
Partially contracted basis set               ... on
Rotationally invariant grid construction     ... off

Total number of grid points                  ...   285290
Total number of batches                      ...     4494
Average number of points per batch           ...       63
Average number of grid points per atom       ...     4601
UseSFitting                                  ... on

Time for X-Grid setup             =    3.962 sec


--------------------
CPCM SOLVATION MODEL
--------------------
CPCM parameters:
  Epsilon                                         ...      80.4000
  Refrac                                          ...       1.3300
  Rsolv                                           ...       1.3000
  Surface type                                    ... GAUSSIAN VDW
  Epsilon function type                           ...         CPCM
Radii:
 Radius for C  used is    3.8550 Bohr (=   2.0400 Ang.)
 Radius for O  used is    3.4469 Bohr (=   1.8240 Ang.)
 Radius for H  used is    2.4944 Bohr (=   1.3200 Ang.)
Calculating surface                               ...        done! (  0.0s)
GEPOL surface points                              ...         2858
GEPOL Volume                                      ...    2976.1173
GEPOL Surface-area                                ...    1373.4305
Calculating surface distance matrix               ...        done! (  0.1s)
Performing Cholesky decomposition & store         ...        done! (  0.5s)
Overall time for CPCM initialization              ...                 0.6s
--------------
SCF ITERATIONS
--------------
ITER       Energy         Delta-E        Max-DP      RMS-DP      [F,P]     Damp
               ***  Starting incremental Fock matrix formation  ***
  0  -1010.8633436487   0.000000000000 0.00368443  0.00012484  0.0226080 0.7000
                      *** Initiating the SOSCF procedure ***
                      *** Re-Reading the Fockian *** 
                      *** Removing any level shift *** 
ITER      Energy       Delta-E        Grad      Rot      Max-DP    RMS-DP
  1  -1010.86771095  -0.0043673022  0.001752  0.001752  0.011408  0.000401
               *** Restarting incremental Fock matrix formation ***
  2  -1010.87956758  -0.0118566327  0.000880  0.001997  0.003145  0.000111
  3  -1010.87985114  -0.0002835551  0.000457  0.001469  0.002170  0.000044
  4  -1010.87983791   0.0000132328  0.000753  0.001000  0.001368  0.000024
  5  -1010.87986728  -0.0000293785  0.000056  0.000150  0.000186  0.000005
  6  -1010.87986712   0.0000001643  0.000053  0.000071  0.000106  0.000003
  7  -1010.87986757  -0.0000004501  0.000003  0.000011  0.000018  0.000000
  8  -1010.87986758  -0.0000000124  0.000005  0.000007  0.000011  0.000000
                  ***Gradient check signals convergence***
              ***Rediagonalizing the Fockian in SOSCF/NRSCF***

               *****************************************************
               *                     SUCCESS                       *
               *           SCF CONVERGED AFTER   9 CYCLES          *
               *****************************************************

Old exchange energy                            =    -28.826575885 Eh
New exchange energy                            =    -28.826582935 Eh
Exchange energy change after final integration =     -0.000007049 Eh
Total energy after final integration           =  -1010.879874633 Eh
Final COS-X integration done in                =    24.544 sec
Total Energy       :        -1010.87987463 Eh          -27507.43984 eV
  Last Energy change         ...   -1.2450e-09  Tolerance :   1.0000e-08
  Last MAX-Density change    ...    3.5527e-15  Tolerance :   1.0000e-07
             **** THE GBW FILE WAS UPDATED (Q6_2e_2H_B3LYP_631Gd_opt.gbw) ****
             **** DENSITY Q6_2e_2H_B3LYP_631Gd_opt.scfp WAS UPDATED ****
             **** ENERGY FILE WAS UPDATED (Q6_2e_2H_B3LYP_631Gd_opt.en.tmp) ****
             **** THE GBW FILE WAS UPDATED (Q6_2e_2H_B3LYP_631Gd_opt.gbw) ****
             **** DENSITY Q6_2e_2H_B3LYP_631Gd_opt.scfp WAS UPDATED ****
Total SCF time: 0 days 0 hours 2 min 41 sec 

Maximum memory used throughout the entire SCF-calculation: 236.2 MB

-------------------------   --------------------
FINAL SINGLE POINT ENERGY     -1010.879874633182
-------------------------   --------------------


           ************************************************************
           *        Program running with 8 parallel MPI-processes     *
           *              working on a common directory               *
           ************************************************************
------------------------------------------------------------------------------
                         ORCA SCF GRADIENT CALCULATION
------------------------------------------------------------------------------

 ... reading COSX grid (gridx3)
Gradient of the Kohn-Sham DFT energy:
Kohn-Sham wavefunction type      ... RKS
Hartree-Fock exchange scaling    ...    0.200
Number of operators              ...    1
Number of atoms                  ...   62
Basis set dimensions             ...  412
Integral neglect threshold       ... 2.5e-11
Integral primitive cutoff        ... 2.5e-12
SHARK Integral package           ... ON

Nuc. rep. gradient       (SHARK) ... done (  0.0 sec)
HCore & Overlap gradient (SHARK) ... done (  0.6 sec)
RI-J gradient            (SHARK) ... done (  2.0 sec)
COSX-gradient                    ... done ( 32.1 sec)
Exchange-correlation gradient    ... done

------------------
CARTESIAN GRADIENT
------------------

   1   C   :   -0.000966087   -0.001006566    0.000034128
   2   C   :   -0.001281443    0.001021434   -0.000422916
   3   C   :    0.000965874    0.001007013   -0.000033925
   4   C   :    0.001281542   -0.001021629    0.000423288
   5   C   :    0.000056584    0.000209711    0.001264612
   6   O   :   -0.000547669   -0.000225193    0.000171860
   7   C   :   -0.000056699   -0.000209814   -0.001264993
   8   O   :    0.000546700    0.000225964   -0.000170311
   9   C   :   -0.000019431    0.000293738   -0.000069772
  10   C   :    0.000833034    0.000149719   -0.000584709
  11   C   :    0.000545411   -0.000180731   -0.000321373
  12   C   :   -0.000411577    0.000933141    0.000467738
  13   H   :    0.000199179   -0.000134297   -0.000108637
  14   H   :    0.000589291   -0.000498795    0.000530050
  15   H   :    0.000166505    0.000095574    0.000058212
  16   H   :   -0.000881564    0.002630432    0.000598729
  17   H   :   -0.000177802    0.000020657   -0.000004423
  18   H   :   -0.000439620    0.000465089   -0.000572077
  19   H   :   -0.000073810    0.000307466   -0.000023125
  20   H   :   -0.000265865    0.001434481    0.000052084
  21   H   :    0.000195805    0.000085783   -0.000010989
  22   C   :   -0.000311240    0.000260322   -0.000174872
  23   C   :   -0.000423219   -0.000680332   -0.000529677
  24   C   :    0.000132596    0.001021377    0.000105984
  25   C   :   -0.000236334    0.000129251   -0.000680129
  26   H   :   -0.000061444   -0.000237508   -0.000136802
  27   H   :    0.000029958    0.000021762   -0.000089522
  28   H   :   -0.000060443   -0.000046987   -0.000022968
  29   H   :    0.000792421    0.002019731    0.000165426
  30   H   :   -0.000109200    0.000316780   -0.000075636
  31   H   :   -0.000166475    0.000237257   -0.000082491
  32   H   :    0.000000733    0.000027621    0.000048091
  33   H   :    0.000451765    0.001985244    0.000397061
  34   H   :    0.000598641   -0.000185539    0.000156213
  35   C   :    0.000019539   -0.000293987    0.000069765
  36   C   :   -0.000833179   -0.000149946    0.000584761
  37   C   :    0.000411748   -0.000932929   -0.000467468
  38   C   :   -0.000545521    0.000180769    0.000321258
  39   H   :   -0.000589445    0.000498785   -0.000530258
  40   H   :   -0.000199186    0.000134296    0.000108675
  41   H   :   -0.000166503   -0.000095522   -0.000058202
  42   H   :    0.000265619   -0.001433795   -0.000051401
  43   H   :    0.000073814   -0.000307387    0.000023187
  44   H   :   -0.000195784   -0.000085708    0.000010958
  45   H   :    0.000177809   -0.000020747    0.000004450
  46   H   :    0.000881697   -0.002630784   -0.000598751
  47   H   :    0.000439764   -0.000465159    0.000572137
  48   C   :    0.000311500   -0.000260400    0.000174807
  49   C   :    0.000236370   -0.000129226    0.000680152
  50   C   :   -0.000132790   -0.001021572   -0.000106501
  51   C   :    0.000424036    0.000679728    0.000529208
  52   H   :   -0.000598622    0.000185544   -0.000156048
  53   H   :   -0.000451716   -0.001985190   -0.000397005
  54   H   :   -0.000000717   -0.000027598   -0.000048093
  55   H   :    0.000166396   -0.000237350    0.000082490
  56   H   :    0.000109191   -0.000316864    0.000075638
  57   H   :   -0.000792617   -0.002020186   -0.000166043
  58   H   :    0.000060626    0.000047083    0.000022799
  59   H   :   -0.000029931   -0.000021804    0.000089491
  60   H   :    0.000062238    0.000237584    0.000135790
  61   H   :   -0.000213519    0.000049798   -0.000213537
  62   H   :    0.000213046   -0.000049565    0.000213623

Difference to translation invariance:
           :   -0.0000000171    0.0000000261    0.0000000137

Difference to rotation invariance:
           :    0.0009333518   -0.0005844050   -0.0022760096

Norm of the cartesian gradient     ...    0.0082885896
RMS gradient                       ...    0.0006077489
MAX gradient                       ...    0.0026307836

-------
TIMINGS
-------

Total SCF gradient time            ...       50.880 sec

One electron gradient       ....       0.600 sec  (  1.2%)
RI-J Coulomb gradient       ....       1.953 sec  (  3.8%)
COSX gradient               ....      32.090 sec  ( 63.1%)
XC gradient                 ....      12.981 sec  ( 25.5%)
CPCM gradient               ....       1.060 sec  (  2.1%)
   A-Matrix (El+Nuc)        ....       0.335 sec  (  0.7%)
   Potential                ....       0.725 sec  (  1.4%)

Maximum memory used throughout the entire SCFGRAD-calculation: 162.0 MB
------------------------------------------------------------------------------
                         ORCA GEOMETRY RELAXATION STEP
------------------------------------------------------------------------------

Reading the OPT-File                    .... done
Getting information on internals        .... done
Copying old internal coords+grads       .... done
Making the new internal coordinates     .... (new redundants).... done
Validating the new internal coordinates .... (new redundants).... done
Calculating the B-matrix                .... done
Calculating the G,G- and P matrices     .... done
Transforming gradient to internals      .... done
Projecting the internal gradient        .... done
Number of atoms                         ....  62
Number of internal coordinates          .... 338
Current Energy                          .... -1010.879874633 Eh
Current gradient norm                   ....     0.008288590 Eh/bohr
Maximum allowed component of the step   ....  0.300
Current trust radius                    ....  0.300
Updating the Hessian (BFGS)             .... done
Forming the augmented Hessian           .... done
Diagonalizing the augmented Hessian     .... done
Last element of RFO vector              ....  0.978832471
Lowest eigenvalues of augmented Hessian:
 -0.003755904  0.007444282  0.007760454  0.007915336  0.008907178
Length of the computed step             ....  0.209089018
The final length of the internal step   ....  0.209089018
Converting the step to cartesian space:
 Initial RMS(Int)=    0.0113729433
Transforming coordinates:
 Iter   0:  RMS(Cart)=    0.0937311497 RMS(Int)=    0.0113735179
 Iter   1:  RMS(Cart)=    0.0020333924 RMS(Int)=    0.0008092971
 Iter   2:  RMS(Cart)=    0.0000896503 RMS(Int)=    0.0000166891
 Iter   3:  RMS(Cart)=    0.0000042978 RMS(Int)=    0.0000018811
 Iter   4:  RMS(Cart)=    0.0000002034 RMS(Int)=    0.0000000478
 Iter   5:  RMS(Cart)=    0.0000000101 RMS(Int)=    0.0000000046
done
Storing new coordinates                 .... done

                                .--------------------.
          ----------------------|Geometry convergence|-------------------------
          Item                value                   Tolerance       Converged
          ---------------------------------------------------------------------
          Energy change      -0.0034467918            0.0000002000      NO
          RMS gradient        0.0020479829            0.0000080000      NO
          MAX gradient        0.0134547478            0.0000300000      NO
          RMS step            0.0113729433            0.0001000000      NO
          MAX step            0.0638096732            0.0002000000      NO
          ........................................................
          Max(Bonds)      0.0030      Max(Angles)    1.23
          Max(Dihed)        3.66      Max(Improp)    0.00
          ---------------------------------------------------------------------

The optimization has not yet converged - more geometry cycles are needed


    ---------------------------------------------------------------------------
                         Redundant Internal Coordinates
                            (Angstroem and degrees)

        Definition                    Value    dE/dq     Step     New-Value
    ----------------------------------------------------------------------------
     1. B(C   1,C   0)                1.4288 -0.006149  0.0025    1.4312   
     2. B(C   3,C   2)                1.4288 -0.006148  0.0025    1.4312   
     3. B(C   4,C   1)                1.4185  0.001049 -0.0012    1.4173   
     4. B(C   4,C   2)                1.4208  0.001529 -0.0019    1.4189   
     5. B(O   5,C   4)                1.3880  0.000166 -0.0004    1.3877   
     6. B(C   6,C   3)                1.4185  0.001049 -0.0012    1.4173   
     7. B(C   6,C   0)                1.4208  0.001527 -0.0019    1.4189   
     8. B(O   7,C   6)                1.3880  0.000166 -0.0004    1.3877   
     9. B(C   8,C   1)                1.5787 -0.003757  0.0015    1.5801   
    10. B(C   9,C   8)                1.5655  0.000994 -0.0025    1.5630   
    11. B(C  10,C   8)                1.5482 -0.000772 -0.0006    1.5476   
    12. B(C  11,C   8)                1.5519  0.001021 -0.0014    1.5505   
    13. B(H  12,C   9)                1.0968  0.000146 -0.0009    1.0959   
    14. B(H  13,C   9)                1.0881  0.000943 -0.0008    1.0873   
    15. B(H  14,C   9)                1.0962 -0.000201 -0.0004    1.0958   
    16. B(H  15,C  10)                1.0944  0.002629 -0.0024    1.0920   
    17. B(H  16,C  10)                1.0983  0.000113 -0.0009    1.0974   
    18. B(H  17,C  10)                1.0921 -0.000836  0.0002    1.0923   
    19. B(H  18,C  11)                1.0961 -0.000173 -0.0003    1.0958   
    20. B(H  19,C  11)                1.0861  0.001242 -0.0018    1.0843   
    21. B(H  20,C  11)                1.0964  0.000118 -0.0006    1.0957   
    22. B(C  21,C   2)                1.5856 -0.002430 -0.0005    1.5851   
    23. B(C  22,C  21)                1.5662  0.001292 -0.0030    1.5633   
    24. B(C  23,C  21)                1.5540  0.001673 -0.0020    1.5520   
    25. B(C  24,C  21)                1.5510 -0.000229 -0.0012    1.5498   
    26. B(H  25,C  22)                1.0885  0.000095 -0.0001    1.0884   
    27. B(H  26,C  22)                1.0959  0.000060 -0.0006    1.0954   
    28. B(H  27,C  22)                1.0958 -0.000014 -0.0006    1.0952   
    29. B(H  28,C  23)                1.0858  0.002048 -0.0027    1.0831   
    30. B(H  29,C  23)                1.0958 -0.000278 -0.0002    1.0956   
    31. B(H  30,C  23)                1.0959  0.000223 -0.0007    1.0951   
    32. B(H  31,C  24)                1.0974 -0.000029 -0.0006    1.0968   
    33. B(H  32,C  24)                1.0919  0.001895 -0.0018    1.0902   
    34. B(H  33,C  24)                1.0984 -0.000129 -0.0003    1.0981   
    35. B(C  34,C   3)                1.5787 -0.003757  0.0015    1.5801   
    36. B(C  35,C  34)                1.5655  0.000994 -0.0025    1.5630   
    37. B(C  36,C  34)                1.5519  0.001021 -0.0014    1.5505   
    38. B(C  37,C  34)                1.5482 -0.000772 -0.0006    1.5476   
    39. B(H  38,C  35)                1.0881  0.000943 -0.0008    1.0873   
    40. B(H  39,C  35)                1.0968  0.000146 -0.0009    1.0959   
    41. B(H  40,C  35)                1.0962 -0.000201 -0.0004    1.0958   
    42. B(H  41,C  36)                1.0861  0.001241 -0.0018    1.0843   
    43. B(H  42,C  36)                1.0961 -0.000173 -0.0003    1.0958   
    44. B(H  43,C  36)                1.0964  0.000118 -0.0006    1.0957   
    45. B(H  44,C  37)                1.0983  0.000113 -0.0009    1.0974   
    46. B(H  45,C  37)                1.0944  0.002629 -0.0024    1.0920   
    47. B(H  46,C  37)                1.0921 -0.000837  0.0002    1.0923   
    48. B(C  47,C   0)                1.5856 -0.002432 -0.0005    1.5851   
    49. B(C  48,C  47)                1.5510 -0.000229 -0.0012    1.5498   
    50. B(C  49,C  47)                1.5540  0.001672 -0.0020    1.5520   
    51. B(C  50,C  47)                1.5662  0.001292 -0.0030    1.5633   
    52. B(H  51,C  48)                1.0984 -0.000129 -0.0003    1.0981   
    53. B(H  52,C  48)                1.0919  0.001895 -0.0018    1.0902   
    54. B(H  53,C  48)                1.0974 -0.000029 -0.0006    1.0968   
    55. B(H  54,C  49)                1.0959  0.000223 -0.0007    1.0951   
    56. B(H  55,C  49)                1.0958 -0.000278 -0.0002    1.0956   
    57. B(H  56,C  49)                1.0858  0.002048 -0.0027    1.0831   
    58. B(H  57,C  50)                1.0958 -0.000014 -0.0006    1.0952   
    59. B(H  58,C  50)                1.0959  0.000060 -0.0006    1.0954   
    60. B(H  59,C  50)                1.0885  0.000096 -0.0001    1.0884   
    61. B(H  60,O   5)                0.9687 -0.000288  0.0003    0.9690   
    62. B(H  61,O   7)                0.9687 -0.000288  0.0003    0.9690   
    63. A(C   6,C   0,C  47)          117.12  0.011462   -1.23    115.89   
    64. A(C   1,C   0,C  47)          125.21 -0.013452    1.23    126.44   
    65. A(C   1,C   0,C   6)          116.18  0.001884   -0.04    116.14   
    66. A(C   4,C   1,C   8)          116.72  0.007951   -0.84    115.88   
    67. A(C   0,C   1,C   4)          115.66  0.002784   -0.22    115.44   
    68. A(C   0,C   1,C   8)          126.73 -0.010724    0.86    127.59   
    69. A(C   3,C   2,C  21)          125.21 -0.013455    1.23    126.44   
    70. A(C   3,C   2,C   4)          116.18  0.001883   -0.04    116.14   
    71. A(C   4,C   2,C  21)          117.12  0.011466   -1.23    115.89   
    72. A(C   2,C   3,C   6)          115.66  0.002785   -0.22    115.44   
    73. A(C   6,C   3,C  34)          116.72  0.007949   -0.84    115.88   
    74. A(C   2,C   3,C  34)          126.73 -0.010722    0.86    127.59   
    75. A(C   1,C   4,C   2)          125.71 -0.004615    0.28    126.00   
    76. A(C   2,C   4,O   5)          119.05  0.003239   -0.30    118.75   
    77. A(C   1,C   4,O   5)          115.24  0.001375    0.03    115.27   
    78. A(C   4,O   5,H  60)          108.38 -0.000088   -0.06    108.32   
    79. A(C   3,C   6,O   7)          115.24  0.001377    0.03    115.27   
    80. A(C   0,C   6,O   7)          119.05  0.003237   -0.30    118.75   
    81. A(C   0,C   6,C   3)          125.71 -0.004615    0.28    126.00   
    82. A(C   6,O   7,H  61)          108.38 -0.000088   -0.06    108.32   
    83. A(C   9,C   8,C  10)          107.66  0.000988   -0.44    107.23   
    84. A(C   1,C   8,C   9)          108.78 -0.000137   -0.37    108.41   
    85. A(C   1,C   8,C  10)          114.24 -0.000013    0.17    114.42   
    86. A(C  10,C   8,C  11)          110.46 -0.000612    0.28    110.74   
    87. A(C   9,C   8,C  11)          101.79  0.001328   -0.45    101.34   
    88. A(C   1,C   8,C  11)          113.01 -0.001266    0.63    113.65   
    89. A(H  13,C   9,H  14)          108.04  0.000008    0.04    108.08   
    90. A(H  12,C   9,H  14)          107.65 -0.000070    0.02    107.67   
    91. A(C   8,C   9,H  14)          108.53  0.000014   -0.02    108.52   
    92. A(H  12,C   9,H  13)          108.55 -0.000128    0.04    108.59   
    93. A(C   8,C   9,H  13)          113.14 -0.000123   -0.04    113.10   
    94. A(C   8,C   9,H  12)          110.75  0.000295   -0.04    110.71   
    95. A(H  16,C  10,H  17)          108.12  0.000074   -0.03    108.09   
    96. A(H  15,C  10,H  17)          108.12  0.000657   -0.03    108.09   
    97. A(C   8,C  10,H  17)          110.39  0.000092    0.00    110.40   
    98. A(H  15,C  10,H  16)          107.71  0.000468   -0.00    107.71   
    99. A(C   8,C  10,H  16)          109.75  0.000368   -0.05    109.70   
   100. A(C   8,C  10,H  15)          112.61 -0.001592    0.10    112.71   
   101. A(C   8,C  11,H  18)          108.39  0.000465   -0.12    108.27   
   102. A(H  19,C  11,H  20)          107.98 -0.000164    0.06    108.04   
   103. A(H  18,C  11,H  20)          107.49  0.000016   -0.02    107.47   
   104. A(C   8,C  11,H  20)          110.38 -0.000403    0.06    110.44   
   105. A(H  18,C  11,H  19)          106.57 -0.000045   -0.02    106.54   
   106. A(C   8,C  11,H  19)          115.69  0.000140    0.04    115.73   
   107. A(C  23,C  21,C  24)          109.90 -0.000146    0.39    110.29   
   108. A(C  22,C  21,C  24)          107.57  0.000365   -0.45    107.12   
   109. A(C   2,C  21,C  24)          115.49  0.000282    0.04    115.53   
   110. A(C  22,C  21,C  23)          101.46  0.001015   -0.26    101.21   
   111. A(C   2,C  21,C  23)          111.28 -0.002218    0.85    112.13   
   112. A(C   2,C  21,C  22)          110.16  0.000894   -0.69    109.47   
   113. A(H  26,C  22,H  27)          107.82 -0.000043    0.04    107.85   
   114. A(H  25,C  22,H  27)          107.56 -0.000182    0.08    107.64   
   115. A(C  21,C  22,H  27)          108.28  0.000027   -0.01    108.26   
   116. A(H  25,C  22,H  26)          108.01 -0.000104    0.04    108.05   
   117. A(C  21,C  22,H  26)          110.49 -0.000102    0.02    110.51   
   118. A(C  21,C  22,H  25)          114.46  0.000381   -0.15    114.31   
   119. A(H  29,C  23,H  30)          107.66 -0.000027   -0.00    107.66   
   120. A(H  28,C  23,H  30)          107.92 -0.000337    0.06    107.98   
   121. A(C  21,C  23,H  30)          110.23 -0.000293    0.04    110.27   
   122. A(H  28,C  23,H  29)          106.78 -0.000079   -0.02    106.76   
   123. A(C  21,C  23,H  29)          108.60  0.000363   -0.10    108.50   
   124. A(C  21,C  23,H  28)          115.35  0.000359    0.02    115.37   
   125. A(H  32,C  24,H  33)          107.11  0.000243    0.01    107.13   
   126. A(H  31,C  24,H  33)          106.23 -0.000420    0.06    106.29   
   127. A(C  21,C  24,H  33)          112.63  0.001145   -0.18    112.45   
   128. A(H  31,C  24,H  32)          108.10  0.000391    0.01    108.11   
   129. A(C  21,C  24,H  32)          112.80 -0.001406    0.11    112.91   
   130. A(C  21,C  24,H  31)          109.66  0.000084   -0.01    109.64   
   131. A(C  36,C  34,C  37)          110.46 -0.000612    0.28    110.74   
   132. A(C  35,C  34,C  37)          107.66  0.000989   -0.44    107.23   
   133. A(C   3,C  34,C  37)          114.24 -0.000014    0.17    114.42   
   134. A(C  35,C  34,C  36)          101.79  0.001328   -0.45    101.34   
   135. A(C   3,C  34,C  36)          113.01 -0.001265    0.63    113.65   
   136. A(C   3,C  34,C  35)          108.78 -0.000138   -0.37    108.41   
   137. A(H  39,C  35,H  40)          107.65 -0.000070    0.02    107.67   
   138. A(H  38,C  35,H  40)          108.04  0.000008    0.04    108.08   
   139. A(C  34,C  35,H  40)          108.53  0.000014   -0.02    108.52   
   140. A(H  38,C  35,H  39)          108.55 -0.000127    0.04    108.59   
   141. A(C  34,C  35,H  39)          110.75  0.000295   -0.04    110.71   
   142. A(C  34,C  35,H  38)          113.14 -0.000123   -0.04    113.10   
   143. A(H  42,C  36,H  43)          107.49  0.000016   -0.02    107.47   
   144. A(H  41,C  36,H  43)          107.98 -0.000164    0.06    108.04   
   145. A(C  34,C  36,H  43)          110.38 -0.000403    0.06    110.44   
   146. A(H  41,C  36,H  42)          106.57 -0.000046   -0.02    106.54   
   147. A(C  34,C  36,H  42)          108.39  0.000465   -0.12    108.27   
   148. A(C  34,C  36,H  41)          115.69  0.000140    0.04    115.73   
   149. A(H  45,C  37,H  46)          108.12  0.000657   -0.03    108.09   
   150. A(H  44,C  37,H  46)          108.12  0.000074   -0.03    108.09   
   151. A(C  34,C  37,H  46)          110.39  0.000092    0.00    110.40   
   152. A(H  44,C  37,H  45)          107.71  0.000468   -0.00    107.71   
   153. A(C  34,C  37,H  45)          112.61 -0.001593    0.10    112.71   
   154. A(C  34,C  37,H  44)          109.75  0.000368   -0.05    109.70   
   155. A(C  49,C  47,C  50)          101.46  0.001018   -0.26    101.21   
   156. A(C  48,C  47,C  50)          107.56  0.000365   -0.45    107.12   
   157. A(C   0,C  47,C  50)          110.16  0.000892   -0.69    109.48   
   158. A(C  48,C  47,C  49)          109.90 -0.000147    0.39    110.29   
   159. A(C   0,C  47,C  49)          111.28 -0.002218    0.85    112.13   
   160. A(C   0,C  47,C  48)          115.49  0.000283    0.04    115.53   
   161. A(H  52,C  48,H  53)          108.10  0.000391    0.01    108.11   
   162. A(H  51,C  48,H  53)          106.23 -0.000420    0.06    106.29   
   163. A(C  47,C  48,H  53)          109.66  0.000084   -0.01    109.64   
   164. A(H  51,C  48,H  52)          107.11  0.000243    0.01    107.13   
   165. A(C  47,C  48,H  52)          112.80 -0.001406    0.11    112.91   
   166. A(C  47,C  48,H  51)          112.63  0.001144   -0.18    112.45   
   167. A(H  55,C  49,H  56)          106.78 -0.000079   -0.02    106.76   
   168. A(H  54,C  49,H  56)          107.92 -0.000337    0.06    107.98   
   169. A(C  47,C  49,H  56)          115.35  0.000358    0.02    115.37   
   170. A(H  54,C  49,H  55)          107.66 -0.000027   -0.00    107.66   
   171. A(C  47,C  49,H  55)          108.60  0.000363   -0.10    108.50   
   172. A(C  47,C  49,H  54)          110.23 -0.000293    0.04    110.27   
   173. A(H  58,C  50,H  59)          108.01 -0.000103    0.04    108.05   
   174. A(H  57,C  50,H  59)          107.56 -0.000182    0.08    107.64   
   175. A(C  47,C  50,H  59)          114.46  0.000380   -0.15    114.31   
   176. A(H  57,C  50,H  58)          107.82 -0.000043    0.04    107.85   
   177. A(C  47,C  50,H  58)          110.49 -0.000102    0.02    110.51   
   178. A(C  47,C  50,H  57)          108.28  0.000027   -0.01    108.26   
   179. D(C   8,C   1,C   0,C   6)   -152.04 -0.000469    1.18   -150.86   
   180. D(C   4,C   1,C   0,C   6)     16.72  0.000660   -0.17     16.54   
   181. D(C   8,C   1,C   0,C  47)     42.34 -0.001806    1.49     43.83   
   182. D(C   4,C   1,C   0,C  47)   -148.90 -0.000677    0.14   -148.76   
   183. D(C  34,C   3,C   2,C   4)    152.04  0.000468   -1.18    150.87   
   184. D(C   6,C   3,C   2,C   4)    -16.72 -0.000661    0.17    -16.54   
   185. D(C   6,C   3,C   2,C  21)    148.90  0.000676   -0.14    148.76   
   186. D(C  34,C   3,C   2,C  21)    -42.34  0.001805   -1.49    -43.83   
   187. D(C   1,C   4,C   2,C  21)   -148.19  0.001551   -0.15   -148.35   
   188. D(O   5,C   4,C   2,C  21)     31.70  0.001379   -1.23     30.46   
   189. D(O   5,C   4,C   2,C   3)   -161.49 -0.000999   -1.17   -162.66   
   190. D(O   5,C   4,C   1,C   0)    161.57  0.000849    1.15    162.72   
   191. D(C   1,C   4,C   2,C   3)     18.62 -0.000827   -0.09     18.53   
   192. D(C   2,C   4,C   1,C   8)    151.39 -0.000437   -0.88    150.51   
   193. D(O   5,C   4,C   1,C   8)    -28.51 -0.000274    0.16    -28.35   
   194. D(C   2,C   4,C   1,C   0)    -18.54  0.000686    0.12    -18.42   
   195. D(H  60,O   5,C   4,C   1)   -159.76 -0.000144   -0.67   -160.43   
   196. D(H  60,O   5,C   4,C   2)     20.34  0.000016    0.29     20.63   
   197. D(C   3,C   6,C   0,C   1)    -18.62  0.000828    0.09    -18.53   
   198. D(O   7,C   6,C   3,C  34)     28.51  0.000273   -0.16     28.35   
   199. D(C   0,C   6,C   3,C  34)   -151.39  0.000438    0.88   -150.51   
   200. D(O   7,C   6,C   3,C   2)   -161.57 -0.000850   -1.15   -162.72   
   201. D(C   0,C   6,C   3,C   2)     18.54 -0.000685   -0.12     18.42   
   202. D(O   7,C   6,C   0,C  47)    -31.70 -0.001377    1.23    -30.46   
   203. D(C   3,C   6,C   0,C  47)    148.19 -0.001550    0.15    148.35   
   204. D(O   7,C   6,C   0,C   1)    161.49  0.001000    1.17    162.65   
   205. D(H  61,O   7,C   6,C   3)    159.76  0.000145    0.67    160.43   
   206. D(H  61,O   7,C   6,C   0)    -20.34 -0.000017   -0.29    -20.63   
   207. D(C  10,C   8,C   1,C   0)   -109.35  0.002566   -3.65   -113.01   
   208. D(C   9,C   8,C   1,C   0)    130.34  0.001410   -2.95    127.39   
   209. D(C   9,C   8,C   1,C   4)    -38.31  0.000805   -1.65    -39.97   
   210. D(C  10,C   8,C   1,C   4)     81.99  0.001961   -2.36     79.63   
   211. D(C  11,C   8,C   1,C   4)   -150.58 -0.000041   -1.23   -151.81   
   212. D(C  11,C   8,C   1,C   0)     18.07  0.000565   -2.52     15.55   
   213. D(H  14,C   9,C   8,C   1)   -172.04  0.000414   -0.39   -172.43   
   214. D(H  14,C   9,C   8,C  10)     63.66 -0.000106   -0.10     63.56   
   215. D(H  13,C   9,C   8,C  11)   -172.41 -0.000356   -0.07   -172.48   
   216. D(H  13,C   9,C   8,C  10)    -56.23 -0.000048   -0.12    -56.35   
   217. D(H  13,C   9,C   8,C   1)     68.06  0.000473   -0.41     67.66   
   218. D(H  12,C   9,C   8,C  11)     65.45 -0.000320   -0.06     65.39   
   219. D(H  12,C   9,C   8,C  10)   -178.37 -0.000012   -0.11   -178.48   
   220. D(H  14,C   9,C   8,C  11)    -52.52 -0.000414   -0.05    -52.57   
   221. D(H  12,C   9,C   8,C   1)    -54.07  0.000508   -0.40    -54.47   
   222. D(H  17,C  10,C   8,C  11)    172.89  0.001547   -0.68    172.22   
   223. D(H  17,C  10,C   8,C   1)    -58.38 -0.000748    0.61    -57.76   
   224. D(H  16,C  10,C   8,C  11)     53.82  0.001170   -0.62     53.20   
   225. D(H  17,C  10,C   8,C   9)     62.55 -0.000224   -0.05     62.50   
   226. D(H  16,C  10,C   8,C   9)    -56.53 -0.000602    0.01    -56.51   
   227. D(H  16,C  10,C   8,C   1)   -177.45 -0.001126    0.67   -176.78   
   228. D(H  15,C  10,C   8,C  11)    -66.16  0.001366   -0.65    -66.81   
   229. D(H  15,C  10,C   8,C   9)   -176.51 -0.000405   -0.02   -176.52   
   230. D(H  15,C  10,C   8,C   1)     62.57 -0.000929    0.64     63.21   
   231. D(H  20,C  11,C   8,C  10)   -178.44 -0.001062    0.19   -178.25   
   232. D(H  20,C  11,C   8,C   9)    -64.32  0.000488   -0.43    -64.75   
   233. D(H  19,C  11,C   8,C  10)     58.59 -0.000619    0.03     58.63   
   234. D(H  19,C  11,C   8,C   9)    172.72  0.000932   -0.59    172.13   
   235. D(H  19,C  11,C   8,C   1)    -70.80  0.000976   -1.01    -71.81   
   236. D(H  18,C  11,C   8,C  10)    -60.97 -0.000996    0.13    -60.84   
   237. D(H  18,C  11,C   8,C   1)    169.64  0.000598   -0.91    168.73   
   238. D(H  18,C  11,C   8,C   9)     53.16  0.000554   -0.49     52.66   
   239. D(H  20,C  11,C   8,C   1)     52.16  0.000533   -0.85     51.32   
   240. D(C  22,C  21,C   2,C   3)   -132.19 -0.000086    0.12   -132.06   
   241. D(C  22,C  21,C   2,C   4)     33.31 -0.000017   -0.04     33.27   
   242. D(C  24,C  21,C   2,C   4)    -88.78 -0.001417    1.06    -87.72   
   243. D(C  24,C  21,C   2,C   3)    105.73 -0.001486    1.22    106.95   
   244. D(C  23,C  21,C   2,C   4)    145.03  0.000493   -0.28    144.75   
   245. D(C  23,C  21,C   2,C   3)    -20.46  0.000423   -0.12    -20.58   
   246. D(H  27,C  22,C  21,C  24)    -61.11  0.000227   -0.25    -61.36   
   247. D(H  27,C  22,C  21,C  23)     54.26  0.000654   -0.09     54.17   
   248. D(H  27,C  22,C  21,C   2)    172.23 -0.000978    0.46    172.68   
   249. D(H  26,C  22,C  21,C  24)   -178.97  0.000321   -0.31   -179.28   
   250. D(H  26,C  22,C  21,C  23)    -63.60  0.000749   -0.15    -63.74   
   251. D(H  25,C  22,C  21,C  24)     58.85  0.000259   -0.26     58.59   
   252. D(H  26,C  22,C  21,C   2)     54.37 -0.000884    0.40     54.77   
   253. D(H  25,C  22,C  21,C   2)    -67.81 -0.000945    0.45    -67.37   
   254. D(H  25,C  22,C  21,C  23)    174.22  0.000687   -0.10    174.12   
   255. D(H  30,C  23,C  21,C  24)    179.77  0.000830   -0.42    179.34   
   256. D(H  30,C  23,C  21,C  22)     66.13 -0.000018    0.06     66.19   
   257. D(H  30,C  23,C  21,C   2)    -51.02 -0.000652    0.64    -50.38   
   258. D(H  29,C  23,C  21,C  24)     62.04  0.000815   -0.38     61.66   
   259. D(H  29,C  23,C  21,C  22)    -51.59 -0.000033    0.10    -51.49   
   260. D(H  29,C  23,C  21,C   2)   -168.74 -0.000667    0.69   -168.06   
   261. D(H  28,C  23,C  21,C  24)    -57.72  0.000413   -0.30    -58.02   
   262. D(H  28,C  23,C  21,C  22)   -171.36 -0.000435    0.19   -171.17   
   263. D(H  28,C  23,C  21,C   2)     71.49 -0.001069    0.77     72.26   
   264. D(H  33,C  24,C  21,C  23)   -166.31 -0.001427    0.51   -165.80   
   265. D(H  33,C  24,C  21,C  22)    -56.66 -0.000134    0.16    -56.50   
   266. D(H  33,C  24,C  21,C   2)     66.81  0.001515   -1.05     65.76   
   267. D(H  32,C  24,C  21,C  23)     72.29 -0.001554    0.54     72.83   
   268. D(H  32,C  24,C  21,C  22)   -178.06 -0.000261    0.20   -177.87   
   269. D(H  32,C  24,C  21,C   2)    -54.59  0.001388   -1.01    -55.61   
   270. D(H  31,C  24,C  21,C  23)    -48.24 -0.001179    0.46    -47.78   
   271. D(H  31,C  24,C  21,C  22)     61.41  0.000114    0.12     61.52   
   272. D(H  31,C  24,C  21,C   2)   -175.12  0.001764   -1.09   -176.22   
   273. D(C  37,C  34,C   3,C   6)    -81.99 -0.001962    2.36    -79.63   
   274. D(C  37,C  34,C   3,C   2)    109.35 -0.002567    3.66    113.01   
   275. D(C  36,C  34,C   3,C   6)    150.58  0.000039    1.23    151.81   
   276. D(C  36,C  34,C   3,C   2)    -18.08 -0.000566    2.53    -15.55   
   277. D(C  35,C  34,C   3,C   6)     38.31 -0.000806    1.66     39.97   
   278. D(C  35,C  34,C   3,C   2)   -130.34 -0.001411    2.95   -127.39   
   279. D(H  40,C  35,C  34,C  37)    -63.66  0.000106    0.10    -63.56   
   280. D(H  40,C  35,C  34,C  36)     52.52  0.000414    0.05     52.57   
   281. D(H  40,C  35,C  34,C   3)    172.04 -0.000414    0.39    172.43   
   282. D(H  39,C  35,C  34,C  37)    178.37  0.000012    0.11    178.48   
   283. D(H  39,C  35,C  34,C  36)    -65.45  0.000320    0.06    -65.39   
   284. D(H  39,C  35,C  34,C   3)     54.07 -0.000508    0.40     54.47   
   285. D(H  38,C  35,C  34,C  37)     56.23  0.000048    0.12     56.35   
   286. D(H  38,C  35,C  34,C  36)    172.41  0.000355    0.07    172.48   
   287. D(H  38,C  35,C  34,C   3)    -68.06 -0.000472    0.41    -67.66   
   288. D(H  43,C  36,C  34,C  37)    178.44  0.001062   -0.19    178.25   
   289. D(H  43,C  36,C  34,C  35)     64.32 -0.000489    0.43     64.75   
   290. D(H  43,C  36,C  34,C   3)    -52.16 -0.000533    0.85    -51.32   
   291. D(H  42,C  36,C  34,C  37)     60.97  0.000996   -0.13     60.84   
   292. D(H  42,C  36,C  34,C  35)    -53.16 -0.000554    0.49    -52.66   
   293. D(H  42,C  36,C  34,C   3)   -169.64 -0.000598    0.91   -168.73   
   294. D(H  41,C  36,C  34,C  37)    -58.59  0.000619   -0.03    -58.63   
   295. D(H  41,C  36,C  34,C  35)   -172.72 -0.000932    0.59   -172.13   
   296. D(H  41,C  36,C  34,C   3)     70.80 -0.000976    1.01     71.81   
   297. D(H  46,C  37,C  34,C  35)    -62.55  0.000224    0.05    -62.50   
   298. D(H  46,C  37,C  34,C   3)     58.38  0.000748   -0.61     57.76   
   299. D(H  45,C  37,C  34,C  36)     66.16 -0.001366    0.65     66.81   
   300. D(H  45,C  37,C  34,C  35)    176.51  0.000405    0.02    176.52   
   301. D(H  45,C  37,C  34,C   3)    -62.57  0.000929   -0.64    -63.21   
   302. D(H  44,C  37,C  34,C  36)    -53.82 -0.001169    0.62    -53.20   
   303. D(H  44,C  37,C  34,C  35)     56.53  0.000602   -0.01     56.51   
   304. D(H  46,C  37,C  34,C  36)   -172.89 -0.001547    0.68   -172.22   
   305. D(H  44,C  37,C  34,C   3)    177.45  0.001126   -0.67    176.78   
   306. D(C  50,C  47,C   0,C   6)    -33.31  0.000017    0.04    -33.27   
   307. D(C  50,C  47,C   0,C   1)    132.19  0.000087   -0.12    132.06   
   308. D(C  49,C  47,C   0,C   6)   -145.03 -0.000494    0.28   -144.75   
   309. D(C  49,C  47,C   0,C   1)     20.46 -0.000424    0.12     20.58   
   310. D(C  48,C  47,C   0,C   6)     88.78  0.001416   -1.06     87.72   
   311. D(C  48,C  47,C   0,C   1)   -105.73  0.001486   -1.22   -106.95   
   312. D(H  53,C  48,C  47,C  50)    -61.41 -0.000115   -0.11    -61.52   
   313. D(H  53,C  48,C  47,C  49)     48.24  0.001179   -0.46     47.78   
   314. D(H  53,C  48,C  47,C   0)    175.13 -0.001763    1.09    176.22   
   315. D(H  52,C  48,C  47,C  50)    178.06  0.000260   -0.19    177.87   
   316. D(H  52,C  48,C  47,C  49)    -72.29  0.001554   -0.54    -72.83   
   317. D(H  52,C  48,C  47,C   0)     54.59 -0.001388    1.01     55.61   
   318. D(H  51,C  48,C  47,C  50)     56.66  0.000133   -0.16     56.50   
   319. D(H  51,C  48,C  47,C  49)    166.31  0.001427   -0.51    165.80   
   320. D(H  51,C  48,C  47,C   0)    -66.81 -0.001515    1.05    -65.76   
   321. D(H  56,C  49,C  47,C  48)     57.72 -0.000413    0.30     58.02   
   322. D(H  56,C  49,C  47,C   0)    -71.49  0.001069   -0.77    -72.26   
   323. D(H  55,C  49,C  47,C  50)     51.59  0.000033   -0.10     51.49   
   324. D(H  55,C  49,C  47,C  48)    -62.04 -0.000815    0.38    -61.66   
   325. D(H  55,C  49,C  47,C   0)    168.74  0.000667   -0.69    168.06   
   326. D(H  54,C  49,C  47,C  50)    -66.13  0.000018   -0.06    -66.19   
   327. D(H  54,C  49,C  47,C  48)   -179.77 -0.000830    0.42   -179.34   
   328. D(H  56,C  49,C  47,C  50)    171.36  0.000436   -0.19    171.17   
   329. D(H  54,C  49,C  47,C   0)     51.02  0.000652   -0.64     50.38   
   330. D(H  59,C  50,C  47,C  49)   -174.22 -0.000687    0.10   -174.12   
   331. D(H  59,C  50,C  47,C  48)    -58.85 -0.000260    0.26    -58.58   
   332. D(H  59,C  50,C  47,C   0)     67.81  0.000945   -0.44     67.37   
   333. D(H  58,C  50,C  47,C  49)     63.60 -0.000748    0.15     63.74   
   334. D(H  58,C  50,C  47,C  48)    178.97 -0.000321    0.31    179.28   
   335. D(H  58,C  50,C  47,C   0)    -54.37  0.000884   -0.40    -54.77   
   336. D(H  57,C  50,C  47,C  49)    -54.26 -0.000654    0.09    -54.17   
   337. D(H  57,C  50,C  47,C  48)     61.11 -0.000227    0.25     61.36   
   338. D(H  57,C  50,C  47,C   0)   -172.23  0.000978   -0.45   -172.68   
    ----------------------------------------------------------------------------

         *************************************************************
         *                GEOMETRY OPTIMIZATION CYCLE   5            *
         *************************************************************
---------------------------------
CARTESIAN COORDINATES (ANGSTROEM)
---------------------------------
  C     -1.258081    0.698360   -0.162311
  C     -1.268748   -0.702959    0.128635
  C      1.258072   -0.698352    0.162316
  C      1.268741    0.702966   -0.128639
  C     -0.009271   -1.267480    0.450812
  O     -0.058020   -2.500351    1.085844
  C      0.009262    1.267488   -0.450813
  O      0.058011    2.500347   -1.085868
  C     -2.440046   -1.731862   -0.128802
  C     -1.866637   -2.940477   -0.937151
  C     -3.082960   -2.304380    1.157259
  C     -3.528529   -1.205126   -1.099239
  H     -1.371594   -2.595006   -1.851822
  H     -1.161205   -3.539293   -0.366266
  H     -2.699807   -3.587426   -1.233834
  H     -3.568095   -1.536801    1.763802
  H     -3.843473   -3.049291    0.890727
  H     -2.327535   -2.796600    1.773855
  H     -4.179010   -2.043288   -1.373427
  H     -4.174840   -0.428871   -0.705088
  H     -3.070051   -0.829422   -2.020818
  C      2.431439   -1.726870   -0.116677
  C      1.854533   -2.996602   -0.822900
  C      3.421164   -1.206674   -1.192970
  C      3.205234   -2.213056    1.135078
  H      1.193892   -3.595318   -0.198610
  H      1.304429   -2.715981   -1.727571
  H      2.693539   -3.632905   -1.123894
  H      4.068257   -0.397955   -0.876251
  H      4.073466   -2.033809   -1.494110
  H      2.874618   -0.874079   -2.081766
  H      4.032817   -2.863762    0.827296
  H      3.619050   -1.393569    1.722997
  H      2.578075   -2.810632    1.809837
  C      2.440047    1.731864    0.128779
  C      1.866675    2.940452    0.937194
  C      3.528573    1.205094    1.099149
  C      3.082906    2.304425   -1.157291
  H      1.161218    3.539287    0.366361
  H      1.371674    2.594951    1.851877
  H      2.699859    3.587391    1.233861
  H      4.174870    0.428856    0.704939
  H      4.179064    2.043247    1.373341
  H      3.070137    0.829353    2.020734
  H      3.843432    3.049326   -0.890766
  H      3.568014    1.536866   -1.763881
  H      2.327455    2.796667   -1.773837
  C     -2.431446    1.726877    0.116700
  C     -3.205263    2.213060   -1.135043
  C     -3.421151    1.206678    1.193010
  C     -1.854537    2.996611    0.822918
  H     -2.578115    2.810634   -1.809816
  H     -3.619089    1.393573   -1.722953
  H     -4.032839    2.863769   -0.827247
  H     -2.874588    0.874092    2.081799
  H     -4.073453    2.033809    1.494156
  H     -4.068242    0.397952    0.876305
  H     -2.693545    3.632905    1.123930
  H     -1.304415    2.715991    1.727578
  H     -1.193913    3.595336    0.198619
  H      0.790594   -2.648034    1.529745
  H     -0.790603    2.648023   -1.529769

----------------------------
CARTESIAN COORDINATES (A.U.)
----------------------------
  NO LB      ZA    FRAG     MASS         X           Y           Z
   0 C     6.0000    0    12.011   -2.377428    1.319710   -0.306724
   1 C     6.0000    0    12.011   -2.397586   -1.328401    0.243085
   2 C     6.0000    0    12.011    2.377412   -1.319694    0.306734
   3 C     6.0000    0    12.011    2.397573    1.328414   -0.243093
   4 C     6.0000    0    12.011   -0.017519   -2.395190    0.851912
   5 O     8.0000    0    15.999   -0.109642   -4.724979    2.051948
   6 C     6.0000    0    12.011    0.017503    2.395204   -0.851914
   7 O     8.0000    0    15.999    0.109626    4.724970   -2.051992
   8 C     6.0000    0    12.011   -4.611018   -3.272745   -0.243401
   9 C     6.0000    0    12.011   -3.527433   -5.556697   -1.770958
  10 C     6.0000    0    12.011   -5.825950   -4.354647    2.186903
  11 C     6.0000    0    12.011   -6.667953   -2.277358   -2.077260
  12 H     1.0000    0     1.008   -2.591938   -4.903850   -3.499437
  13 H     1.0000    0     1.008   -2.194360   -6.688295   -0.692143
  14 H     1.0000    0     1.008   -5.101896   -6.779253   -2.331609
  15 H     1.0000    0     1.008   -6.742722   -2.904132    3.333102
  16 H     1.0000    0     1.008   -7.263112   -5.762325    1.683230
  17 H     1.0000    0     1.008   -4.398404   -5.284807    3.352100
  18 H     1.0000    0     1.008   -7.897184   -3.861254   -2.595401
  19 H     1.0000    0     1.008   -7.889305   -0.810448   -1.332423
  20 H     1.0000    0     1.008   -5.801555   -1.567380   -3.818792
  21 C     6.0000    0    12.011    4.594754   -3.263312   -0.220488
  22 C     6.0000    0    12.011    3.504559   -5.662757   -1.555056
  23 C     6.0000    0    12.011    6.465064   -2.280284   -2.254387
  24 C     6.0000    0    12.011    6.057015   -4.182069    2.144986
  25 H     1.0000    0     1.008    2.256128   -6.794167   -0.375319
  26 H     1.0000    0     1.008    2.465014   -5.132460   -3.264637
  27 H     1.0000    0     1.008    5.090052   -6.865195   -2.123852
  28 H     1.0000    0     1.008    7.687891   -0.752026   -1.655874
  29 H     1.0000    0     1.008    7.697734   -3.843342   -2.823458
  30 H     1.0000    0     1.008    5.432240   -1.651771   -3.933967
  31 H     1.0000    0     1.008    7.620920   -5.411726    1.563363
  32 H     1.0000    0     1.008    6.839013   -2.633463    3.255992
  33 H     1.0000    0     1.008    4.871856   -5.311325    3.420097
  34 C     6.0000    0    12.011    4.611021    3.272748    0.243358
  35 C     6.0000    0    12.011    3.527505    5.556650    1.771039
  36 C     6.0000    0    12.011    6.668037    2.277298    2.077090
  37 C     6.0000    0    12.011    5.825848    4.354732   -2.186963
  38 H     1.0000    0     1.008    2.194384    6.688284    0.692322
  39 H     1.0000    0     1.008    2.592088    4.903746    3.499539
  40 H     1.0000    0     1.008    5.101993    6.779187    2.331660
  41 H     1.0000    0     1.008    7.889361    0.810420    1.332142
  42 H     1.0000    0     1.008    7.897287    3.861177    2.595239
  43 H     1.0000    0     1.008    5.801717    1.567250    3.818633
  44 H     1.0000    0     1.008    7.263034    5.762392   -1.683303
  45 H     1.0000    0     1.008    6.742569    2.904256   -3.333252
  46 H     1.0000    0     1.008    4.398253    5.284935   -3.352066
  47 C     6.0000    0    12.011   -4.594766    3.263324    0.220530
  48 C     6.0000    0    12.011   -6.057068    4.182078   -2.144920
  49 C     6.0000    0    12.011   -6.465039    2.280291    2.254462
  50 C     6.0000    0    12.011   -3.504568    5.662773    1.555089
  51 H     1.0000    0     1.008   -4.871931    5.311328   -3.420056
  52 H     1.0000    0     1.008   -6.839088    2.633471   -3.255909
  53 H     1.0000    0     1.008   -7.620962    5.411739   -1.563271
  54 H     1.0000    0     1.008   -5.432184    1.651794    3.934030
  55 H     1.0000    0     1.008   -7.697711    3.843343    2.823546
  56 H     1.0000    0     1.008   -7.687863    0.752020    1.655977
  57 H     1.0000    0     1.008   -5.090062    6.865195    2.123919
  58 H     1.0000    0     1.008   -2.464988    5.132478    3.264649
  59 H     1.0000    0     1.008   -2.256169    6.794201    0.375336
  60 H     1.0000    0     1.008    1.494006   -5.004059    2.890798
  61 H     1.0000    0     1.008   -1.494023    5.004038   -2.890844

--------------------------------
INTERNAL COORDINATES (ANGSTROEM)
--------------------------------
 C      0   0   0     0.000000000000     0.00000000     0.00000000
 C      1   0   0     1.431244362608     0.00000000     0.00000000
 C      2   1   0     2.527049194548    89.62595534     0.00000000
 C      3   2   1     1.431244718470    90.37407781     0.00000000
 C      2   1   3     1.417309139448   115.43982134     8.25240467
 O      5   2   1     1.387664555102   115.25711881   162.72736329
 C      4   3   2     1.417309592895   115.43983453   351.74794644
 O      7   4   3     1.387664182165   115.25711106   197.27336886
 C      2   1   3     1.580143191650   127.58493247   200.84406608
 C      9   2   1     1.563002002480   108.41062956   127.39206913
 C      9   2   1     1.547601310343   114.42084705   246.98913500
 C      9   2   1     1.550481311893   113.64992870    15.55842061
 H     10   9   2     1.095920851892   110.70774618   305.53295793
 H     10   9   2     1.087255228128   113.10127264    67.65627118
 H     10   9   2     1.095781080098   108.51902460   187.56899131
 H     11   9   2     1.091983354611   112.71230067    63.21495707
 H     11   9   2     1.097412002231   109.70485230   183.22441003
 H     11   9   2     1.092308278470   110.39511294   302.23845353
 H     12   9   2     1.095819390925   108.26954131   168.73017961
 H     12   9   2     1.084272116778   115.73175551   288.19807243
 H     12   9   2     1.095747947780   110.43539219    51.32001833
 C      3   2   1     1.585079342386   137.44777737   207.68638244
 C     22   3   2     1.563262650744   109.47333257    12.65529598
 C     22   3   2     1.551956090641   112.12655515   124.13919722
 C     22   3   2     1.549846717287   115.52993189   251.66802084
 H     23  22   3     1.088414503742   114.30986165   292.62829664
 H     23  22   3     1.095350143997   110.50993300    54.76605070
 H     23  22   3     1.095176551796   108.26139155   172.68025778
 H     24  22   3     1.083081883479   115.37200606    72.25534804
 H     24  22   3     1.095597441811   108.49722371   191.93845772
 H     24  22   3     1.095121054395   110.26561382   309.61663785
 H     25  22   3     1.096832944471   109.64418643   183.77808289
 H     25  22   3     1.090161224292   112.90954384   304.38961238
 H     25  22   3     1.098055811635   112.44957760    65.75867306
 C      4   3   2     1.580143562192   127.58477198   159.15661592
 C     35   4   3     1.563002221598   108.41076841   232.61092800
 C     35   4   3     1.550481035444   113.64974846   344.44461207
 C     35   4   3     1.547601402082   114.42093587   113.01371541
 H     36  35   4     1.087254865845   113.10128833   292.34362148
 H     36  35   4     1.095920808503   110.70775134    54.46697662
 H     36  35   4     1.095781017348   108.51899955   172.43090974
 H     37  35   4     1.084272788679   115.73167614    71.80215467
 H     37  35   4     1.095819241145   108.26955939   191.27002414
 H     37  35   4     1.095748190793   110.43542531   308.68023885
 H     38  35   4     1.097412265968   109.70481511   176.77585169
 H     38  35   4     1.091983465978   112.71231639   296.78526900
 H     38  35   4     1.092308247179   110.39514332    57.76182138
 C      1   2   3     1.585079913171   126.44188950   202.99192913
 C     48   1   2     1.549846948305   115.52999623   253.05313807
 C     48   1   2     1.551956209770   112.12647402    20.58199677
 C     48   1   2     1.563262869522   109.47356913   132.06563236
 H     49  48   1     1.098056085541   112.44960147   294.24159540
 H     49  48   1     1.090160991546   112.90955978    55.61059775
 H     49  48   1     1.096833010137   109.64417463   176.22217420
 H     50  48   1     1.095121211842   110.26559377    50.38369977
 H     50  48   1     1.095597370821   108.49723385   168.06183177
 H     50  48   1     1.083081866448   115.37207516   287.74507062
 H     51  48   1     1.095176452346   108.26137453   187.32020913
 H     51  48   1     1.095350246061   110.50991666   305.23440488
 H     51  48   1     1.088414321644   114.30992106    67.37218881
 H      6   5   2     0.969021946081   108.31691154   199.57407664
 H      8   7   4     0.969021708701   108.31695551   160.42538606

---------------------------
INTERNAL COORDINATES (A.U.)
---------------------------
 C      0   0   0     0.000000000000     0.00000000     0.00000000
 C      1   0   0     2.704659876048     0.00000000     0.00000000
 C      2   1   0     4.775430904642    89.62595534     0.00000000
 C      3   2   1     2.704660548530    90.37407781     0.00000000
 C      2   1   3     2.678326120660   115.43982134     8.25240467
 O      5   2   1     2.622305974892   115.25711881   162.72736329
 C      4   3   2     2.678326977550   115.43983453   351.74794644
 O      7   4   3     2.622305270143   115.25711106   197.27336886
 C      2   1   3     2.986037884599   127.58493247   200.84406608
 C      9   2   1     2.953645731457   108.41062956   127.39206913
 C      9   2   1     2.924542641046   114.42084705   246.98913500
 C      9   2   1     2.929985055240   113.64992870    15.55842061
 H     10   9   2     2.070990274529   110.70774618   305.53295793
 H     10   9   2     2.054614618837   113.10127264    67.65627118
 H     10   9   2     2.070726144117   108.51902460   187.56899131
 H     11   9   2     2.063549483015   112.71230067    63.21495707
 H     11   9   2     2.073808140295   109.70485230   183.22441003
 H     11   9   2     2.064163500122   110.39511294   302.23845353
 H     12   9   2     2.070798541088   108.26954131   168.73017961
 H     12   9   2     2.048977355357   115.73175551   288.19807243
 H     12   9   2     2.070663533110   110.43539219    51.32001833
 C      3   2   1     2.995365857645   137.44777737   207.68638244
 C     22   3   2     2.954138285294   109.47333257    12.65529598
 C     22   3   2     2.932771983183   112.12655515   124.13919722
 C     22   3   2     2.928785845230   115.52993189   251.66802084
 H     23  22   3     2.056805332261   114.30986165   292.62829664
 H     23  22   3     2.069911792906   110.50993300    54.76605070
 H     23  22   3     2.069583751187   108.26139155   172.68025778
 H     24  22   3     2.046728140388   115.37200606    72.25534804
 H     24  22   3     2.070379118047   108.49722371   191.93845772
 H     24  22   3     2.069478876297   110.26561382   309.61663785
 H     25  22   3     2.072713879713   109.64418643   183.77808289
 H     25  22   3     2.060106155732   112.90954384   304.38961238
 H     25  22   3     2.075024763751   112.44957760    65.75867306
 C      4   3   2     2.986038584821   127.58477198   159.15661592
 C     35   4   3     2.953646145531   108.41076841   232.61092800
 C     35   4   3     2.929984532828   113.64974846   344.44461207
 C     35   4   3     2.924542814408   114.42093587   113.01371541
 H     36  35   4     2.054613934221   113.10128833   292.34362148
 H     36  35   4     2.070990192537   110.70775134    54.46697662
 H     36  35   4     2.070726025537   108.51899955   172.43090974
 H     37  35   4     2.048978625066   115.73167614    71.80215467
 H     37  35   4     2.070798258045   108.26955939   191.27002414
 H     37  35   4     2.070663992338   110.43542531   308.68023885
 H     38  35   4     2.073808638686   109.70481511   176.77585169
 H     38  35   4     2.063549693468   112.71231639   296.78526900
 H     38  35   4     2.064163440992   110.39514332    57.76182138
 C      1   2   3     2.995366936273   126.44188950   202.99192913
 C     48   1   2     2.928786281789   115.52999623   253.05313807
 C     48   1   2     2.932772208303   112.12647402    20.58199677
 C     48   1   2     2.954138698724   109.47356913   132.06563236
 H     49  48   1     2.075025281358   112.44960147   294.24159540
 H     49  48   1     2.060105715907   112.90955978    55.61059775
 H     49  48   1     2.072714003803   109.64417463   176.22217420
 H     50  48   1     2.069479173829   110.26559377    50.38369977
 H     50  48   1     2.070378983897   108.49723385   168.06183177
 H     50  48   1     2.046728108203   115.37207516   287.74507062
 H     51  48   1     2.069583563253   108.26137453   187.32020913
 H     51  48   1     2.069911985779   110.50991666   305.23440488
 H     51  48   1     2.056804988144   114.30992106    67.37218881
 H      6   5   2     1.831186095853   108.31691154   199.57407664
 H      8   7   4     1.831185647270   108.31695551   160.42538606


           ************************************************************
           *        Program running with 8 parallel MPI-processes     *
           *              working on a common directory               *
           ************************************************************
------------------------------------------------------------------------------
                   ___                                                        
                  /   \      - P O W E R E D   B Y -                         
                 /     \                                                     
                 |  |  |   _    _      __       _____    __    __             
                 |  |  |  | |  | |    /  \     |  _  \  |  |  /  |          
                  \  \/   | |  | |   /    \    | | | |  |  | /  /          
                 / \  \   | |__| |  /  /\  \   | |_| |  |  |/  /          
                |  |  |   |  __  | /  /__\  \  |    /   |      \           
                |  |  |   | |  | | |   __   |  |    \   |  |\   \          
                \     /   | |  | | |  |  |  |  | |\  \  |  | \   \       
                 \___/    |_|  |_| |__|  |__|  |_| \__\ |__|  \__/        
                                                                              
                      - O R C A' S   B I G   F R I E N D -                    
                                      &                                       
                       - I N T E G R A L  F E E D E R -                       
                                                                              
 v1 FN, 2020, v2 2021                                                         
------------------------------------------------------------------------------


Reading SHARK input file Q6_2e_2H_B3LYP_631Gd_opt.SHARKINP.tmp ... ok
----------------------
SHARK INTEGRAL PACKAGE
----------------------

Number of atoms                             ...     62
Number of basis functions                   ...    412
Number of shells                            ...    220
Maximum angular momentum                    ...      2
Integral batch strategy                     ... SHARK/LIBINT Hybrid
RI-J (if used) integral strategy            ... SPLIT-RIJ (Revised 2003 algorithm where possible)
Printlevel                                  ...      1
Contraction scheme used                     ... SEGMENTED contraction
Coulomb Range Separation                    ... NOT USED
Exchange Range Separation                   ... NOT USED
Finite Nucleus Model                        ... NOT USED
Auxiliary Coulomb fitting basis             ... AVAILABLE
   # of basis functions in Aux-J            ...   1594
   # of shells in Aux-J                     ...    550
   Maximum angular momentum in Aux-J        ...      4
Auxiliary J/K fitting basis                 ... NOT available
Auxiliary Correlation fitting basis         ... NOT available
Auxiliary 'external' fitting basis          ... NOT available
Integral threshold                          ...     2.500000e-11
Primitive cut-off                           ...     2.500000e-12
Primitive pair pre-selection threshold      ...     2.500000e-12

Calculating pre-screening integrals         ... done (  0.1 sec) Dimension = 220
Organizing shell pair data                  ... done (  0.2 sec)
Shell pair information
Total number of shell pairs                 ...     24310
Shell pairs after pre-screening             ...     18846
Total number of primitive shell pairs       ...    131946
Primitive shell pairs kept                  ...     55452
          la=0 lb=0:   8080 shell pairs
          la=1 lb=0:   6008 shell pairs
          la=1 lb=1:   1101 shell pairs
          la=2 lb=0:   2482 shell pairs
          la=2 lb=1:    986 shell pairs
          la=2 lb=2:    189 shell pairs

Calculating one electron integrals          ... done (  0.1 sec)
Calculating RI/J V-Matrix + Cholesky decomp.... done (  0.2 sec)
Calculating Nuclear repulsion               ... done (  0.0 sec) ENN=   2426.455155588172 Eh

SHARK setup successfully completed in   0.9 seconds

Maximum memory used throughout the entire GTOINT-calculation: 33.3 MB
[1717928698.349617] [eu-a2p-339:4328 :0]          mpool.c:38   UCX  WARN  object 0x2a41a00 was not returned to mpool ucp_requests
[1717928698.349748] [eu-a2p-339:4328 :0]          mpool.c:38   UCX  WARN  object 0x2a41bc0 was not returned to mpool ucp_requests
[1717928698.349755] [eu-a2p-339:4328 :0]          mpool.c:38   UCX  WARN  object 0x2a41d80 was not returned to mpool ucp_requests
[1717928698.349761] [eu-a2p-339:4328 :0]          mpool.c:38   UCX  WARN  object 0x2a41f40 was not returned to mpool ucp_requests
[1717928698.349766] [eu-a2p-339:4328 :0]          mpool.c:38   UCX  WARN  object 0x2a42100 was not returned to mpool ucp_requests
[1717928698.349771] [eu-a2p-339:4328 :0]          mpool.c:38   UCX  WARN  object 0x2a422c0 was not returned to mpool ucp_requests
[1717928698.349776] [eu-a2p-339:4328 :0]          mpool.c:38   UCX  WARN  object 0x2a42480 was not returned to mpool ucp_requests
[1717928698.349782] [eu-a2p-339:4328 :0]          mpool.c:38   UCX  WARN  object 0x2a42640 was not returned to mpool ucp_requests
[1717928698.349794] [eu-a2p-339:4328 :0]          mpool.c:38   UCX  WARN  object 0x2a42800 was not returned to mpool ucp_requests
[1717928698.349799] [eu-a2p-339:4328 :0]          mpool.c:38   UCX  WARN  object 0x2a429c0 was not returned to mpool ucp_requests
[1717928698.349804] [eu-a2p-339:4328 :0]          mpool.c:38   UCX  WARN  object 0x2a42b80 was not returned to mpool ucp_requests
[1717928698.349809] [eu-a2p-339:4328 :0]          mpool.c:38   UCX  WARN  object 0x2a42d40 was not returned to mpool ucp_requests
[1717928698.377656] [eu-a2p-339:4329 :0]          mpool.c:38   UCX  WARN  object 0x427ba00 was not returned to mpool ucp_requests
[1717928698.377689] [eu-a2p-339:4329 :0]          mpool.c:38   UCX  WARN  object 0x427bbc0 was not returned to mpool ucp_requests
[1717928698.377696] [eu-a2p-339:4329 :0]          mpool.c:38   UCX  WARN  object 0x427bd80 was not returned to mpool ucp_requests
[1717928698.377703] [eu-a2p-339:4329 :0]          mpool.c:38   UCX  WARN  object 0x427bf40 was not returned to mpool ucp_requests
[1717928698.377708] [eu-a2p-339:4329 :0]          mpool.c:38   UCX  WARN  object 0x427c100 was not returned to mpool ucp_requests
[1717928698.377714] [eu-a2p-339:4329 :0]          mpool.c:38   UCX  WARN  object 0x427c2c0 was not returned to mpool ucp_requests
[1717928698.377720] [eu-a2p-339:4329 :0]          mpool.c:38   UCX  WARN  object 0x427c480 was not returned to mpool ucp_requests
[1717928698.377725] [eu-a2p-339:4329 :0]          mpool.c:38   UCX  WARN  object 0x427c640 was not returned to mpool ucp_requests
[1717928698.377731] [eu-a2p-339:4329 :0]          mpool.c:38   UCX  WARN  object 0x427c800 was not returned to mpool ucp_requests
[1717928698.377737] [eu-a2p-339:4329 :0]          mpool.c:38   UCX  WARN  object 0x427c9c0 was not returned to mpool ucp_requests
[1717928698.377742] [eu-a2p-339:4329 :0]          mpool.c:38   UCX  WARN  object 0x427cb80 was not returned to mpool ucp_requests
[1717928698.377748] [eu-a2p-339:4329 :0]          mpool.c:38   UCX  WARN  object 0x427cd40 was not returned to mpool ucp_requests
[1717928698.385929] [eu-a2p-339:4322 :0]          mpool.c:38   UCX  WARN  object 0x3151400 was not returned to mpool ucp_requests
[1717928698.385962] [eu-a2p-339:4322 :0]          mpool.c:38   UCX  WARN  object 0x31515c0 was not returned to mpool ucp_requests
[1717928698.385968] [eu-a2p-339:4322 :0]          mpool.c:38   UCX  WARN  object 0x3151780 was not returned to mpool ucp_requests
[1717928698.385974] [eu-a2p-339:4322 :0]          mpool.c:38   UCX  WARN  object 0x3151940 was not returned to mpool ucp_requests
[1717928698.385979] [eu-a2p-339:4322 :0]          mpool.c:38   UCX  WARN  object 0x3151b00 was not returned to mpool ucp_requests
[1717928698.385984] [eu-a2p-339:4322 :0]          mpool.c:38   UCX  WARN  object 0x3151cc0 was not returned to mpool ucp_requests
[1717928698.385989] [eu-a2p-339:4322 :0]          mpool.c:38   UCX  WARN  object 0x3152040 was not returned to mpool ucp_requests
[1717928698.385994] [eu-a2p-339:4322 :0]          mpool.c:38   UCX  WARN  object 0x3152200 was not returned to mpool ucp_requests
[1717928698.386000] [eu-a2p-339:4322 :0]          mpool.c:38   UCX  WARN  object 0x31523c0 was not returned to mpool ucp_requests
[1717928698.395066] [eu-a2p-339:4326 :0]          mpool.c:38   UCX  WARN  object 0x38c5a00 was not returned to mpool ucp_requests
[1717928698.395127] [eu-a2p-339:4326 :0]          mpool.c:38   UCX  WARN  object 0x38c5bc0 was not returned to mpool ucp_requests
[1717928698.395133] [eu-a2p-339:4326 :0]          mpool.c:38   UCX  WARN  object 0x38c5d80 was not returned to mpool ucp_requests
[1717928698.395139] [eu-a2p-339:4326 :0]          mpool.c:38   UCX  WARN  object 0x38c5f40 was not returned to mpool ucp_requests
[1717928698.395144] [eu-a2p-339:4326 :0]          mpool.c:38   UCX  WARN  object 0x38c6100 was not returned to mpool ucp_requests
[1717928698.395149] [eu-a2p-339:4326 :0]          mpool.c:38   UCX  WARN  object 0x38c62c0 was not returned to mpool ucp_requests
[1717928698.395154] [eu-a2p-339:4326 :0]          mpool.c:38   UCX  WARN  object 0x38c6480 was not returned to mpool ucp_requests
[1717928698.395159] [eu-a2p-339:4326 :0]          mpool.c:38   UCX  WARN  object 0x38c6640 was not returned to mpool ucp_requests
[1717928698.395164] [eu-a2p-339:4326 :0]          mpool.c:38   UCX  WARN  object 0x38c6800 was not returned to mpool ucp_requests
[1717928698.395170] [eu-a2p-339:4326 :0]          mpool.c:38   UCX  WARN  object 0x38c69c0 was not returned to mpool ucp_requests
[1717928698.395175] [eu-a2p-339:4326 :0]          mpool.c:38   UCX  WARN  object 0x38c6b80 was not returned to mpool ucp_requests
[1717928698.395180] [eu-a2p-339:4326 :0]          mpool.c:38   UCX  WARN  object 0x38c6d40 was not returned to mpool ucp_requests
[1717928698.396228] [eu-a2p-339:4325 :0]          mpool.c:38   UCX  WARN  object 0x4219a00 was not returned to mpool ucp_requests
[1717928698.396254] [eu-a2p-339:4325 :0]          mpool.c:38   UCX  WARN  object 0x4219bc0 was not returned to mpool ucp_requests
[1717928698.396261] [eu-a2p-339:4325 :0]          mpool.c:38   UCX  WARN  object 0x4219d80 was not returned to mpool ucp_requests
[1717928698.396267] [eu-a2p-339:4325 :0]          mpool.c:38   UCX  WARN  object 0x4219f40 was not returned to mpool ucp_requests
[1717928698.396273] [eu-a2p-339:4325 :0]          mpool.c:38   UCX  WARN  object 0x421a100 was not returned to mpool ucp_requests
[1717928698.396278] [eu-a2p-339:4325 :0]          mpool.c:38   UCX  WARN  object 0x421a2c0 was not returned to mpool ucp_requests
[1717928698.396283] [eu-a2p-339:4325 :0]          mpool.c:38   UCX  WARN  object 0x421a480 was not returned to mpool ucp_requests
[1717928698.396288] [eu-a2p-339:4325 :0]          mpool.c:38   UCX  WARN  object 0x421a640 was not returned to mpool ucp_requests
[1717928698.396293] [eu-a2p-339:4325 :0]          mpool.c:38   UCX  WARN  object 0x421a800 was not returned to mpool ucp_requests
[1717928698.396299] [eu-a2p-339:4325 :0]          mpool.c:38   UCX  WARN  object 0x421a9c0 was not returned to mpool ucp_requests
[1717928698.396304] [eu-a2p-339:4325 :0]          mpool.c:38   UCX  WARN  object 0x421ab80 was not returned to mpool ucp_requests
[1717928698.396309] [eu-a2p-339:4325 :0]          mpool.c:38   UCX  WARN  object 0x421ad40 was not returned to mpool ucp_requests
[1717928698.397373] [eu-a2p-339:4323 :0]          mpool.c:38   UCX  WARN  object 0x3415680 was not returned to mpool ucp_requests
[1717928698.397410] [eu-a2p-339:4323 :0]          mpool.c:38   UCX  WARN  object 0x3415840 was not returned to mpool ucp_requests
[1717928698.397417] [eu-a2p-339:4323 :0]          mpool.c:38   UCX  WARN  object 0x3415a00 was not returned to mpool ucp_requests
[1717928698.397422] [eu-a2p-339:4323 :0]          mpool.c:38   UCX  WARN  object 0x3415bc0 was not returned to mpool ucp_requests
[1717928698.397427] [eu-a2p-339:4323 :0]          mpool.c:38   UCX  WARN  object 0x3415d80 was not returned to mpool ucp_requests
[1717928698.397432] [eu-a2p-339:4323 :0]          mpool.c:38   UCX  WARN  object 0x3415f40 was not returned to mpool ucp_requests
[1717928698.397436] [eu-a2p-339:4323 :0]          mpool.c:38   UCX  WARN  object 0x3416100 was not returned to mpool ucp_requests
[1717928698.397441] [eu-a2p-339:4323 :0]          mpool.c:38   UCX  WARN  object 0x34162c0 was not returned to mpool ucp_requests
[1717928698.397446] [eu-a2p-339:4323 :0]          mpool.c:38   UCX  WARN  object 0x3416480 was not returned to mpool ucp_requests
[1717928698.397451] [eu-a2p-339:4323 :0]          mpool.c:38   UCX  WARN  object 0x3416640 was not returned to mpool ucp_requests
[1717928698.397457] [eu-a2p-339:4323 :0]          mpool.c:38   UCX  WARN  object 0x3416800 was not returned to mpool ucp_requests
[1717928698.397461] [eu-a2p-339:4323 :0]          mpool.c:38   UCX  WARN  object 0x34169c0 was not returned to mpool ucp_requests
[1717928698.397466] [eu-a2p-339:4323 :0]          mpool.c:38   UCX  WARN  object 0x3416b80 was not returned to mpool ucp_requests
[1717928698.397471] [eu-a2p-339:4323 :0]          mpool.c:38   UCX  WARN  object 0x3416d40 was not returned to mpool ucp_requests
[1717928698.400178] [eu-a2p-339:4324 :0]          mpool.c:38   UCX  WARN  object 0x46b5ec0 was not returned to mpool ucp_requests
[1717928698.400208] [eu-a2p-339:4324 :0]          mpool.c:38   UCX  WARN  object 0x46b6080 was not returned to mpool ucp_requests
[1717928698.400215] [eu-a2p-339:4324 :0]          mpool.c:38   UCX  WARN  object 0x46b6240 was not returned to mpool ucp_requests
[1717928698.400221] [eu-a2p-339:4324 :0]          mpool.c:38   UCX  WARN  object 0x46b6400 was not returned to mpool ucp_requests
[1717928698.400226] [eu-a2p-339:4324 :0]          mpool.c:38   UCX  WARN  object 0x46b65c0 was not returned to mpool ucp_requests
[1717928698.400231] [eu-a2p-339:4324 :0]          mpool.c:38   UCX  WARN  object 0x46b6780 was not returned to mpool ucp_requests
[1717928698.400237] [eu-a2p-339:4324 :0]          mpool.c:38   UCX  WARN  object 0x46b6940 was not returned to mpool ucp_requests
[1717928698.400242] [eu-a2p-339:4324 :0]          mpool.c:38   UCX  WARN  object 0x46b6b00 was not returned to mpool ucp_requests
[1717928698.400247] [eu-a2p-339:4324 :0]          mpool.c:38   UCX  WARN  object 0x46b6cc0 was not returned to mpool ucp_requests
[1717928698.400252] [eu-a2p-339:4324 :0]          mpool.c:38   UCX  WARN  object 0x46b6e80 was not returned to mpool ucp_requests
[1717928698.400257] [eu-a2p-339:4324 :0]          mpool.c:38   UCX  WARN  object 0x46b7040 was not returned to mpool ucp_requests
[1717928698.400262] [eu-a2p-339:4324 :0]          mpool.c:38   UCX  WARN  object 0x46b7200 was not returned to mpool ucp_requests
[1717928698.400267] [eu-a2p-339:4324 :0]          mpool.c:38   UCX  WARN  object 0x46b73c0 was not returned to mpool ucp_requests
[1717928698.400272] [eu-a2p-339:4324 :0]          mpool.c:38   UCX  WARN  object 0x46b7580 was not returned to mpool ucp_requests


           ************************************************************
           *        Program running with 8 parallel MPI-processes     *
           *              working on a common directory               *
           ************************************************************

Diagonalization of the overlap matrix:
Smallest eigenvalue                        ... 6.006e-04
Time for diagonalization                   ...    0.039 sec
Threshold for overlap eigenvalues          ... 1.000e-08
Number of eigenvalues below threshold      ... 0
Time for construction of square roots      ...    0.020 sec
Total time needed                          ...    0.060 sec

-------------------
DFT GRID GENERATION
-------------------

General Integration Accuracy     IntAcc      ... 4.959
Radial Grid Type                 RadialGrid  ... OptM3 with GC (2021)
Angular Grid (max. ang.)         AngularGrid ... 6 (Lebedev-590)
Angular grid pruning method      GridPruning ... 4 (adaptive)
Weight generation scheme         WeightScheme... Becke
Basis function cutoff            BFCut       ... 1.0000e-11
Integration weight cutoff        WCut        ... 1.0000e-14
Angular grids for H and He will be reduced by one unit
Partially contracted basis set               ... off
Rotationally invariant grid construction     ... off

Total number of grid points                  ...   652429
Total number of batches                      ...    10228
Average number of points per batch           ...       63
Average number of grid points per atom       ...    10523
Time for grid setup =    9.519 sec

--------------------
COSX GRID GENERATION
--------------------

GRIDX 1
-------
General Integration Accuracy     IntAcc      ... 4.020
Radial Grid Type                 RadialGrid  ... OptM3 with GC (2021)
Angular Grid (max. ang.)         AngularGrid ... 2 (Lebedev-110)
Angular grid pruning method      GridPruning ... 4 (adaptive)
Weight generation scheme         WeightScheme... Becke
Basis function cutoff            BFCut       ... 1.0000e-11
Integration weight cutoff        WCut        ... 1.0000e-14
Angular grids for H and He will be reduced by one unit
Partially contracted basis set               ... on
Rotationally invariant grid construction     ... off

Total number of grid points                  ...    68144
Total number of batches                      ...     1090
Average number of points per batch           ...       62
Average number of grid points per atom       ...     1099
UseSFitting                                  ... on

GRIDX 2
-------
General Integration Accuracy     IntAcc      ... 4.338
Radial Grid Type                 RadialGrid  ... OptM3 with GC (2021)
Angular Grid (max. ang.)         AngularGrid ... 3 (Lebedev-194)
Angular grid pruning method      GridPruning ... 4 (adaptive)
Weight generation scheme         WeightScheme... Becke
Basis function cutoff            BFCut       ... 1.0000e-11
Integration weight cutoff        WCut        ... 1.0000e-14
Angular grids for H and He will be reduced by one unit
Partially contracted basis set               ... on
Rotationally invariant grid construction     ... off

Total number of grid points                  ...   147214
Total number of batches                      ...     2326
Average number of points per batch           ...       63
Average number of grid points per atom       ...     2374
UseSFitting                                  ... on

GRIDX 3
-------
General Integration Accuracy     IntAcc      ... 4.871
Radial Grid Type                 RadialGrid  ... OptM3 with GC (2021)
Angular Grid (max. ang.)         AngularGrid ... 4 (Lebedev-302)
Angular grid pruning method      GridPruning ... 4 (adaptive)
Weight generation scheme         WeightScheme... Becke
Basis function cutoff            BFCut       ... 1.0000e-11
Integration weight cutoff        WCut        ... 1.0000e-14
Angular grids for H and He will be reduced by one unit
Partially contracted basis set               ... on
Rotationally invariant grid construction     ... off

Total number of grid points                  ...   285323
Total number of batches                      ...     4490
Average number of points per batch           ...       63
Average number of grid points per atom       ...     4602
UseSFitting                                  ... on

Time for X-Grid setup             =    5.017 sec


--------------------
CPCM SOLVATION MODEL
--------------------
CPCM parameters:
  Epsilon                                         ...      80.4000
  Refrac                                          ...       1.3300
  Rsolv                                           ...       1.3000
  Surface type                                    ... GAUSSIAN VDW
  Epsilon function type                           ...         CPCM
Radii:
 Radius for C  used is    3.8550 Bohr (=   2.0400 Ang.)
 Radius for O  used is    3.4469 Bohr (=   1.8240 Ang.)
 Radius for H  used is    2.4944 Bohr (=   1.3200 Ang.)
Calculating surface                               ...        done! (  0.0s)
GEPOL surface points                              ...         2858
GEPOL Volume                                      ...    2982.2538
GEPOL Surface-area                                ...    1375.5829
Calculating surface distance matrix               ...        done! (  0.1s)
Performing Cholesky decomposition & store         ...        done! (  0.5s)
Overall time for CPCM initialization              ...                 0.6s
--------------
SCF ITERATIONS
--------------
ITER       Energy         Delta-E        Max-DP      RMS-DP      [F,P]     Damp
               ***  Starting incremental Fock matrix formation  ***
  0  -1010.8699631096   0.000000000000 0.00283895  0.00008714  0.0160256 0.7000
                      *** Initiating the SOSCF procedure ***
                      *** Re-Reading the Fockian *** 
                      *** Removing any level shift *** 
ITER      Energy       Delta-E        Grad      Rot      Max-DP    RMS-DP
  1  -1010.87232549  -0.0023623796  0.001061  0.001061  0.008962  0.000280
               *** Restarting incremental Fock matrix formation ***
  2  -1010.87873436  -0.0064088714  0.000525  0.001196  0.002217  0.000080
  3  -1010.87889025  -0.0001558899  0.000266  0.000924  0.000978  0.000030
  4  -1010.87888800   0.0000022474  0.000362  0.000559  0.000695  0.000015
  5  -1010.87889901  -0.0000110079  0.000049  0.000114  0.000217  0.000004
  6  -1010.87889891   0.0000001033  0.000050  0.000064  0.000123  0.000002
  7  -1010.87889926  -0.0000003567  0.000005  0.000014  0.000026  0.000001
  8  -1010.87889930  -0.0000000315  0.000006  0.000012  0.000013  0.000000
                  ***Gradient check signals convergence***
              ***Rediagonalizing the Fockian in SOSCF/NRSCF***

               *****************************************************
               *                     SUCCESS                       *
               *           SCF CONVERGED AFTER   9 CYCLES          *
               *****************************************************

Old exchange energy                            =    -28.830439149 Eh
New exchange energy                            =    -28.830425479 Eh
Exchange energy change after final integration =      0.000013669 Eh
Total energy after final integration           =  -1010.878885607 Eh
Final COS-X integration done in                =    24.601 sec
Total Energy       :        -1010.87888561 Eh          -27507.41293 eV
  Last Energy change         ...    1.9180e-08  Tolerance :   1.0000e-08
  Last MAX-Density change    ...    3.9968e-15  Tolerance :   1.0000e-07
             **** THE GBW FILE WAS UPDATED (Q6_2e_2H_B3LYP_631Gd_opt.gbw) ****
             **** DENSITY Q6_2e_2H_B3LYP_631Gd_opt.scfp WAS UPDATED ****
             **** ENERGY FILE WAS UPDATED (Q6_2e_2H_B3LYP_631Gd_opt.en.tmp) ****
             **** THE GBW FILE WAS UPDATED (Q6_2e_2H_B3LYP_631Gd_opt.gbw) ****
             **** DENSITY Q6_2e_2H_B3LYP_631Gd_opt.scfp WAS UPDATED ****
Total SCF time: 0 days 0 hours 2 min 47 sec 

Maximum memory used throughout the entire SCF-calculation: 236.0 MB

-------------------------   --------------------
FINAL SINGLE POINT ENERGY     -1010.878885607171
-------------------------   --------------------


           ************************************************************
           *        Program running with 8 parallel MPI-processes     *
           *              working on a common directory               *
           ************************************************************
------------------------------------------------------------------------------
                         ORCA SCF GRADIENT CALCULATION
------------------------------------------------------------------------------

 ... reading COSX grid (gridx3)
Gradient of the Kohn-Sham DFT energy:
Kohn-Sham wavefunction type      ... RKS
Hartree-Fock exchange scaling    ...    0.200
Number of operators              ...    1
Number of atoms                  ...   62
Basis set dimensions             ...  412
Integral neglect threshold       ... 2.5e-11
Integral primitive cutoff        ... 2.5e-12
SHARK Integral package           ... ON

Nuc. rep. gradient       (SHARK) ... done (  0.0 sec)
HCore & Overlap gradient (SHARK) ... done (  0.7 sec)
RI-J gradient            (SHARK) ... done (  2.0 sec)
COSX-gradient                    ... done ( 33.9 sec)
Exchange-correlation gradient    ... done

------------------
CARTESIAN GRADIENT
------------------

   1   C   :   -0.000000584    0.000408004    0.000168350
   2   C   :   -0.000341972    0.000192418    0.000381325
   3   C   :    0.000000146   -0.000408906   -0.000168750
   4   C   :    0.000341625   -0.000192241   -0.000381426
   5   C   :    0.000432112    0.000406992    0.001002982
   6   O   :    0.001111854   -0.002271270   -0.003322989
   7   C   :   -0.000432001   -0.000406193   -0.001001926
   8   O   :   -0.001112402    0.002268639    0.003318419
   9   C   :    0.000336575    0.000231807    0.000382570
  10   C   :   -0.000226609    0.001043187    0.000237288
  11   C   :    0.000005712   -0.001027879    0.000156963
  12   C   :   -0.000833757   -0.000526340   -0.000479675
  13   H   :   -0.000019992   -0.000087377    0.000435886
  14   H   :    0.000636416   -0.000018899    0.000654679
  15   H   :    0.000206670    0.000436165    0.000120128
  16   H   :    0.000725289   -0.001570487   -0.000302011
  17   H   :    0.000393996    0.000073361    0.000146884
  18   H   :    0.000201909   -0.000055666   -0.000266715
  19   H   :    0.000229079    0.000001300   -0.000012879
  20   H   :    0.000851079   -0.001903339   -0.001522037
  21   H   :    0.000008747   -0.000176728    0.000212547
  22   C   :    0.000304559    0.000708097    0.000328807
  23   C   :   -0.001167272    0.002150174    0.001156486
  24   C   :    0.000920866   -0.000547969   -0.000444052
  25   C   :   -0.000761439   -0.001089788    0.000456085
  26   H   :   -0.001653039    0.000219249    0.002146443
  27   H   :    0.000123104    0.000110603    0.000172008
  28   H   :   -0.000475341    0.000183699    0.000381136
  29   H   :   -0.000837129   -0.002635234   -0.001274839
  30   H   :   -0.000312206   -0.000063105   -0.000021326
  31   H   :    0.000173960   -0.000214348    0.000272932
  32   H   :   -0.000148381    0.000233775   -0.000004438
  33   H   :   -0.000462976   -0.000842805   -0.000272245
  34   H   :   -0.000248892   -0.000014506   -0.000540046
  35   C   :   -0.000337196   -0.000230408   -0.000383230
  36   C   :    0.000228004   -0.001041298   -0.000236649
  37   C   :    0.000833103    0.000525362    0.000478349
  38   C   :   -0.000005879    0.001027750   -0.000156779
  39   H   :   -0.000634658    0.000018724   -0.000652991
  40   H   :    0.000020076    0.000087408   -0.000435889
  41   H   :   -0.000206321   -0.000436479   -0.000119863
  42   H   :   -0.000850356    0.001900848    0.001519323
  43   H   :   -0.000229071   -0.000001517    0.000012717
  44   H   :   -0.000008804    0.000176183   -0.000212413
  45   H   :   -0.000394031   -0.000073093   -0.000146925
  46   H   :   -0.000725526    0.001571373    0.000302124
  47   H   :   -0.000202459    0.000056012    0.000266501
  48   C   :   -0.000304371   -0.000708674   -0.000328462
  49   C   :    0.000761059    0.001089468   -0.000456151
  50   C   :   -0.000920877    0.000549036    0.000445543
  51   C   :    0.001166098   -0.002149573   -0.001155676
  52   H   :    0.000248669    0.000014659    0.000539612
  53   H   :    0.000463026    0.000842931    0.000272266
  54   H   :    0.000148449   -0.000233671    0.000004476
  55   H   :   -0.000173894    0.000214435   -0.000272772
  56   H   :    0.000312408    0.000063310    0.000021497
  57   H   :    0.000838011    0.002636894    0.001277532
  58   H   :    0.000475187   -0.000183815   -0.000381000
  59   H   :   -0.000123096   -0.000110649   -0.000171954
  60   H   :    0.001652111   -0.000219136   -0.002145315
  61   H   :    0.001015841   -0.000436992   -0.000644670
  62   H   :   -0.001015181    0.000436557    0.000644227

Difference to translation invariance:
           :    0.0000000273    0.0000000351   -0.0000000070

Difference to rotation invariance:
           :    0.0014426051   -0.0004774397   -0.0006439355

Norm of the cartesian gradient     ...    0.0115141343
RMS gradient                       ...    0.0008442573
MAX gradient                       ...    0.0033229888

-------
TIMINGS
-------

Total SCF gradient time            ...       53.330 sec

One electron gradient       ....       0.651 sec  (  1.2%)
RI-J Coulomb gradient       ....       1.966 sec  (  3.7%)
COSX gradient               ....      33.945 sec  ( 63.7%)
XC gradient                 ....      12.156 sec  ( 22.8%)
CPCM gradient               ....       1.101 sec  (  2.1%)
   A-Matrix (El+Nuc)        ....       0.373 sec  (  0.7%)
   Potential                ....       0.728 sec  (  1.4%)

Maximum memory used throughout the entire SCFGRAD-calculation: 160.7 MB
------------------------------------------------------------------------------
                         ORCA GEOMETRY RELAXATION STEP
------------------------------------------------------------------------------

Reading the OPT-File                    .... done
Getting information on internals        .... done
Copying old internal coords+grads       .... done
Making the new internal coordinates     .... (new redundants).... done
Validating the new internal coordinates .... (new redundants).... done
Calculating the B-matrix                .... done
Calculating the G,G- and P matrices     .... done
Transforming gradient to internals      .... done
Projecting the internal gradient        .... done
Number of atoms                         ....  62
Number of internal coordinates          .... 338
Current Energy                          .... -1010.878885607 Eh
Current gradient norm                   ....     0.011514134 Eh/bohr
Maximum allowed component of the step   ....  0.300
Current trust radius                    ....  0.300
Updating the Hessian (BFGS)             .... done
Forming the augmented Hessian           .... done
Diagonalizing the augmented Hessian     .... done
Last element of RFO vector              ....  0.985990306
Lowest eigenvalues of augmented Hessian:
 -0.003761682  0.007444282  0.007760455  0.008114677  0.008910326
Length of the computed step             ....  0.169172685
The final length of the internal step   ....  0.169172685
Converting the step to cartesian space:
 Initial RMS(Int)=    0.0092017810
Transforming coordinates:
 Iter   0:  RMS(Cart)=    0.0527935248 RMS(Int)=    0.0092129790
 Iter   1:  RMS(Cart)=    0.0006854160 RMS(Int)=    0.0002771006
 Iter   2:  RMS(Cart)=    0.0000189103 RMS(Int)=    0.0000050255
 Iter   3:  RMS(Cart)=    0.0000005661 RMS(Int)=    0.0000002505
 Iter   4:  RMS(Cart)=    0.0000000177 RMS(Int)=    0.0000000059
done
Storing new coordinates                 .... done

                                .--------------------.
          ----------------------|Geometry convergence|-------------------------
          Item                value                   Tolerance       Converged
          ---------------------------------------------------------------------
          Energy change       0.0009890260            0.0000002000      NO
          RMS gradient        0.0030509970            0.0000080000      NO
          MAX gradient        0.0204563177            0.0000300000      NO
          RMS step            0.0092017810            0.0001000000      NO
          MAX step            0.0407508548            0.0002000000      NO
          ........................................................
          Max(Bonds)      0.0050      Max(Angles)    0.81
          Max(Dihed)        2.33      Max(Improp)    0.00
          ---------------------------------------------------------------------

The optimization has not yet converged - more geometry cycles are needed


    ---------------------------------------------------------------------------
                         Redundant Internal Coordinates
                            (Angstroem and degrees)

        Definition                    Value    dE/dq     Step     New-Value
    ----------------------------------------------------------------------------
     1. B(C   1,C   0)                1.4312  0.003819  0.0009    1.4321   
     2. B(C   3,C   2)                1.4312  0.003818  0.0009    1.4321   
     3. B(C   4,C   1)                1.4173 -0.001738  0.0008    1.4181   
     4. B(C   4,C   2)                1.4189 -0.003947  0.0018    1.4207   
     5. B(O   5,C   4)                1.3877  0.000515 -0.0001    1.3876   
     6. B(C   6,C   3)                1.4173 -0.001734  0.0008    1.4181   
     7. B(C   6,C   0)                1.4189 -0.003944  0.0018    1.4207   
     8. B(O   7,C   6)                1.3877  0.000515 -0.0001    1.3876   
     9. B(C   8,C   1)                1.5801  0.000502  0.0030    1.5832   
    10. B(C   9,C   8)                1.5630 -0.001596  0.0016    1.5646   
    11. B(C  10,C   8)                1.5476  0.000198  0.0010    1.5486   
    12. B(C  11,C   8)                1.5505  0.000050  0.0003    1.5507   
    13. B(H  12,C   9)                1.0959 -0.000406  0.0007    1.0966   
    14. B(H  13,C   9)                1.0873  0.000772 -0.0006    1.0867   
    15. B(H  14,C   9)                1.0958 -0.000448  0.0008    1.0965   
    16. B(H  15,C  10)                1.0920 -0.001591  0.0002    1.0922   
    17. B(H  16,C  10)                1.0974 -0.000361  0.0007    1.0981   
    18. B(H  17,C  10)                1.0923  0.000018  0.0006    1.0929   
    19. B(H  18,C  11)                1.0958 -0.000132  0.0005    1.0963   
    20. B(H  19,C  11)                1.0843 -0.002424  0.0009    1.0852   
    21. B(H  20,C  11)                1.0957 -0.000240  0.0005    1.0962   
    22. B(C  21,C   2)                1.5851 -0.002613  0.0050    1.5900   
    23. B(C  22,C  21)                1.5633 -0.002742  0.0022    1.5655   
    24. B(C  23,C  21)                1.5520 -0.000180  0.0001    1.5521   
    25. B(C  24,C  21)                1.5498 -0.000557  0.0014    1.5512   
    26. B(H  25,C  22)                1.0884  0.002116 -0.0011    1.0874   
    27. B(H  26,C  22)                1.0954 -0.000180  0.0005    1.0958   
    28. B(H  27,C  22)                1.0952 -0.000576  0.0008    1.0960   
    29. B(H  28,C  23)                1.0831 -0.002841  0.0009    1.0840   
    30. B(H  29,C  23)                1.0956 -0.000132  0.0005    1.0961   
    31. B(H  30,C  23)                1.0951 -0.000374  0.0005    1.0956   
    32. B(H  31,C  24)                1.0968 -0.000251  0.0006    1.0974   
    33. B(H  32,C  24)                1.0902 -0.000952  0.0001    1.0903   
    34. B(H  33,C  24)                1.0981 -0.000183  0.0004    1.0985   
    35. B(C  34,C   3)                1.5801  0.000503  0.0030    1.5832   
    36. B(C  35,C  34)                1.5630 -0.001595  0.0016    1.5646   
    37. B(C  36,C  34)                1.5505  0.000048  0.0003    1.5507   
    38. B(C  37,C  34)                1.5476  0.000198  0.0010    1.5486   
    39. B(H  38,C  35)                1.0873  0.000770 -0.0006    1.0867   
    40. B(H  39,C  35)                1.0959 -0.000406  0.0007    1.0966   
    41. B(H  40,C  35)                1.0958 -0.000448  0.0008    1.0965   
    42. B(H  41,C  36)                1.0843 -0.002421  0.0009    1.0851   
    43. B(H  42,C  36)                1.0958 -0.000132  0.0005    1.0963   
    44. B(H  43,C  36)                1.0957 -0.000240  0.0005    1.0962   
    45. B(H  44,C  37)                1.0974 -0.000361  0.0007    1.0981   
    46. B(H  45,C  37)                1.0920 -0.001592  0.0002    1.0922   
    47. B(H  46,C  37)                1.0923  0.000019  0.0006    1.0929   
    48. B(C  47,C   0)                1.5851 -0.002609  0.0050    1.5900   
    49. B(C  48,C  47)                1.5498 -0.000556  0.0014    1.5512   
    50. B(C  49,C  47)                1.5520 -0.000179  0.0001    1.5521   
    51. B(C  50,C  47)                1.5633 -0.002741  0.0022    1.5655   
    52. B(H  51,C  48)                1.0981 -0.000183  0.0004    1.0985   
    53. B(H  52,C  48)                1.0902 -0.000952  0.0001    1.0903   
    54. B(H  53,C  48)                1.0968 -0.000251  0.0006    1.0974   
    55. B(H  54,C  49)                1.0951 -0.000374  0.0005    1.0956   
    56. B(H  55,C  49)                1.0956 -0.000132  0.0005    1.0961   
    57. B(H  56,C  49)                1.0831 -0.002844  0.0009    1.0840   
    58. B(H  57,C  50)                1.0952 -0.000576  0.0008    1.0960   
    59. B(H  58,C  50)                1.0954 -0.000180  0.0005    1.0958   
    60. B(H  59,C  50)                1.0884  0.002115 -0.0011    1.0874   
    61. B(H  60,O   5)                0.9690  0.000664 -0.0003    0.9687   
    62. B(H  61,O   7)                0.9690  0.000664 -0.0003    0.9687   
    63. A(C   6,C   0,C  47)          115.89 -0.019877    0.72    116.62   
    64. A(C   1,C   0,C  47)          126.44  0.020456   -0.55    125.89   
    65. A(C   1,C   0,C   6)          116.15 -0.000600   -0.14    116.01   
    66. A(C   4,C   1,C   8)          115.87 -0.011107    0.30    116.18   
    67. A(C   0,C   1,C   4)          115.44 -0.003227    0.05    115.49   
    68. A(C   0,C   1,C   8)          127.58  0.014106   -0.19    127.39   
    69. A(C   3,C   2,C  21)          126.44  0.020456   -0.55    125.89   
    70. A(C   3,C   2,C   4)          116.15 -0.000597   -0.14    116.01   
    71. A(C   4,C   2,C  21)          115.89 -0.019878    0.72    116.62   
    72. A(C   2,C   3,C   6)          115.44 -0.003228    0.05    115.49   
    73. A(C   6,C   3,C  34)          115.87 -0.011094    0.30    116.18   
    74. A(C   2,C   3,C  34)          127.58  0.014094   -0.19    127.39   
    75. A(C   1,C   4,C   2)          126.00  0.003758   -0.03    125.97   
    76. A(C   2,C   4,O   5)          118.74 -0.004889    0.19    118.92   
    77. A(C   1,C   4,O   5)          115.26  0.001091   -0.18    115.08   
    78. A(C   4,O   5,H  60)          108.32 -0.000293    0.07    108.39   
    79. A(C   3,C   6,O   7)          115.26  0.001091   -0.18    115.08   
    80. A(C   0,C   6,O   7)          118.74 -0.004889    0.19    118.92   
    81. A(C   0,C   6,C   3)          126.00  0.003757   -0.03    125.97   
    82. A(C   6,O   7,H  61)          108.32 -0.000293    0.07    108.39   
    83. A(C   9,C   8,C  10)          107.22 -0.000582    0.12    107.34   
    84. A(C   1,C   8,C   9)          108.41 -0.001804    0.36    108.77   
    85. A(C   1,C   8,C  10)          114.42  0.000259    0.01    114.43   
    86. A(C  10,C   8,C  11)          110.74  0.000560   -0.20    110.54   
    87. A(C   9,C   8,C  11)          101.34 -0.000612   -0.11    101.23   
    88. A(C   1,C   8,C  11)          113.65  0.001810   -0.15    113.50   
    89. A(H  13,C   9,H  14)          108.08  0.000417   -0.06    108.02   
    90. A(H  12,C   9,H  14)          107.67  0.000126   -0.03    107.64   
    91. A(C   8,C   9,H  14)          108.52 -0.000108    0.03    108.55   
    92. A(H  12,C   9,H  13)          108.59  0.000126   -0.00    108.59   
    93. A(C   8,C   9,H  13)          113.10 -0.000605    0.07    113.17   
    94. A(C   8,C   9,H  12)          110.71  0.000085   -0.01    110.70   
    95. A(H  16,C  10,H  17)          108.09  0.000049   -0.00    108.09   
    96. A(H  15,C  10,H  17)          108.09 -0.000227   -0.01    108.08   
    97. A(C   8,C  10,H  17)          110.40 -0.000735    0.08    110.48   
    98. A(H  15,C  10,H  16)          107.71 -0.000287   -0.06    107.65   
    99. A(C   8,C  10,H  16)          109.70 -0.000003   -0.04    109.67   
   100. A(C   8,C  10,H  15)          112.71  0.001174    0.02    112.74   
   101. A(C   8,C  11,H  18)          108.27 -0.000430    0.01    108.28   
   102. A(H  19,C  11,H  20)          108.04 -0.000301    0.03    108.07   
   103. A(H  18,C  11,H  20)          107.47  0.000093   -0.00    107.47   
   104. A(C   8,C  11,H  20)          110.44 -0.000402    0.05    110.49   
   105. A(H  18,C  11,H  19)          106.54 -0.000387   -0.04    106.50   
   106. A(C   8,C  11,H  19)          115.73  0.001360   -0.05    115.68   
   107. A(C  23,C  21,C  24)          110.30 -0.000842   -0.24    110.06   
   108. A(C  22,C  21,C  24)          107.12  0.000403    0.15    107.27   
   109. A(C   2,C  21,C  24)          115.53  0.000399    0.05    115.58   
   110. A(C  22,C  21,C  23)          101.20  0.000855   -0.36    100.84   
   111. A(C   2,C  21,C  23)          112.13  0.003715   -0.43    111.70   
   112. A(C   2,C  21,C  22)          109.47 -0.004759    0.81    110.29   
   113. A(H  26,C  22,H  27)          107.85  0.000087   -0.05    107.80   
   114. A(H  25,C  22,H  27)          107.64  0.000868   -0.10    107.54   
   115. A(C  21,C  22,H  27)          108.26  0.000600   -0.04    108.23   
   116. A(H  25,C  22,H  26)          108.05  0.000754   -0.03    108.02   
   117. A(C  21,C  22,H  26)          110.51  0.000151    0.00    110.51   
   118. A(C  21,C  22,H  25)          114.31 -0.002333    0.19    114.50   
   119. A(H  29,C  23,H  30)          107.66  0.000031    0.01    107.67   
   120. A(H  28,C  23,H  30)          107.98 -0.000187    0.01    107.99   
   121. A(C  21,C  23,H  30)          110.27 -0.000146    0.02    110.28   
   122. A(H  28,C  23,H  29)          106.76 -0.000417   -0.01    106.75   
   123. A(C  21,C  23,H  29)          108.50 -0.000584    0.04    108.54   
   124. A(C  21,C  23,H  28)          115.37  0.001235   -0.06    115.31   
   125. A(H  32,C  24,H  33)          107.13  0.000181   -0.06    107.07   
   126. A(H  31,C  24,H  33)          106.29  0.000284   -0.04    106.25   
   127. A(C  21,C  24,H  33)          112.45 -0.000841    0.05    112.50   
   128. A(H  31,C  24,H  32)          108.11 -0.000062   -0.03    108.09   
   129. A(C  21,C  24,H  32)          112.91  0.000480    0.06    112.97   
   130. A(C  21,C  24,H  31)          109.64 -0.000026    0.01    109.65   
   131. A(C  36,C  34,C  37)          110.74  0.000561   -0.20    110.54   
   132. A(C  35,C  34,C  37)          107.22 -0.000584    0.12    107.34   
   133. A(C   3,C  34,C  37)          114.42  0.000260    0.01    114.43   
   134. A(C  35,C  34,C  36)          101.34 -0.000611   -0.11    101.23   
   135. A(C   3,C  34,C  36)          113.65  0.001806   -0.15    113.50   
   136. A(C   3,C  34,C  35)          108.41 -0.001800    0.36    108.77   
   137. A(H  39,C  35,H  40)          107.67  0.000126   -0.03    107.64   
   138. A(H  38,C  35,H  40)          108.08  0.000416   -0.06    108.02   
   139. A(C  34,C  35,H  40)          108.52 -0.000109    0.03    108.55   
   140. A(H  38,C  35,H  39)          108.59  0.000126   -0.00    108.59   
   141. A(C  34,C  35,H  39)          110.71  0.000085   -0.01    110.70   
   142. A(C  34,C  35,H  38)          113.10 -0.000603    0.07    113.17   
   143. A(H  42,C  36,H  43)          107.47  0.000093   -0.00    107.47   
   144. A(H  41,C  36,H  43)          108.04 -0.000300    0.03    108.07   
   145. A(C  34,C  36,H  43)          110.44 -0.000401    0.05    110.49   
   146. A(H  41,C  36,H  42)          106.54 -0.000386   -0.04    106.50   
   147. A(C  34,C  36,H  42)          108.27 -0.000429    0.01    108.28   
   148. A(C  34,C  36,H  41)          115.73  0.001356   -0.05    115.68   
   149. A(H  45,C  37,H  46)          108.09 -0.000227   -0.01    108.08   
   150. A(H  44,C  37,H  46)          108.09  0.000049   -0.00    108.09   
   151. A(C  34,C  37,H  46)          110.40 -0.000736    0.08    110.48   
   152. A(H  44,C  37,H  45)          107.71 -0.000287   -0.06    107.65   
   153. A(C  34,C  37,H  45)          112.71  0.001175    0.02    112.74   
   154. A(C  34,C  37,H  44)          109.70 -0.000003   -0.04    109.67   
   155. A(C  49,C  47,C  50)          101.20  0.000851   -0.36    100.84   
   156. A(C  48,C  47,C  50)          107.12  0.000404    0.15    107.27   
   157. A(C   0,C  47,C  50)          109.47 -0.004757    0.81    110.29   
   158. A(C  48,C  47,C  49)          110.30 -0.000840   -0.24    110.06   
   159. A(C   0,C  47,C  49)          112.13  0.003716   -0.43    111.70   
   160. A(C   0,C  47,C  48)          115.53  0.000398    0.05    115.58   
   161. A(H  52,C  48,H  53)          108.11 -0.000062   -0.03    108.09   
   162. A(H  51,C  48,H  53)          106.29  0.000284   -0.04    106.25   
   163. A(C  47,C  48,H  53)          109.64 -0.000026    0.01    109.65   
   164. A(H  51,C  48,H  52)          107.13  0.000180   -0.06    107.07   
   165. A(C  47,C  48,H  52)          112.91  0.000480    0.06    112.97   
   166. A(C  47,C  48,H  51)          112.45 -0.000840    0.05    112.50   
   167. A(H  55,C  49,H  56)          106.76 -0.000418   -0.01    106.75   
   168. A(H  54,C  49,H  56)          107.98 -0.000188    0.01    107.99   
   169. A(C  47,C  49,H  56)          115.37  0.001238   -0.06    115.31   
   170. A(H  54,C  49,H  55)          107.66  0.000031    0.01    107.67   
   171. A(C  47,C  49,H  55)          108.50 -0.000585    0.04    108.54   
   172. A(C  47,C  49,H  54)          110.27 -0.000147    0.02    110.28   
   173. A(H  58,C  50,H  59)          108.05  0.000754   -0.03    108.02   
   174. A(H  57,C  50,H  59)          107.64  0.000868   -0.10    107.54   
   175. A(C  47,C  50,H  59)          114.31 -0.002332    0.19    114.50   
   176. A(H  57,C  50,H  58)          107.85  0.000087   -0.05    107.80   
   177. A(C  47,C  50,H  58)          110.51  0.000150    0.00    110.51   
   178. A(C  47,C  50,H  57)          108.26  0.000599   -0.04    108.23   
   179. D(C   8,C   1,C   0,C   6)   -150.86  0.002492   -0.62   -151.49   
   180. D(C   4,C   1,C   0,C   6)     16.55 -0.000446    0.41     16.96   
   181. D(C   8,C   1,C   0,C  47)     43.84  0.005787   -0.88     42.95   
   182. D(C   4,C   1,C   0,C  47)   -148.76  0.002849    0.15   -148.61   
   183. D(C  34,C   3,C   2,C   4)    150.86 -0.002486    0.62    151.48   
   184. D(C   6,C   3,C   2,C   4)    -16.54  0.000449   -0.41    -16.96   
   185. D(C   6,C   3,C   2,C  21)    148.76 -0.002846   -0.15    148.60   
   186. D(C  34,C   3,C   2,C  21)    -43.83 -0.005781    0.88    -42.96   
   187. D(C   1,C   4,C   2,C  21)   -148.35 -0.001917    0.39   -147.96   
   188. D(O   5,C   4,C   2,C  21)     30.47 -0.004429    2.27     32.74   
   189. D(O   5,C   4,C   2,C   3)   -162.65 -0.001588    2.33   -160.31   
   190. D(O   5,C   4,C   1,C   0)    162.73  0.001994   -2.30    160.43   
   191. D(C   1,C   4,C   2,C   3)     18.53  0.000924    0.45     18.98   
   192. D(C   2,C   4,C   1,C   8)    150.51  0.000099    0.38    150.89   
   193. D(O   5,C   4,C   1,C   8)    -28.34  0.002598   -1.44    -29.78   
   194. D(C   2,C   4,C   1,C   0)    -18.42 -0.000506   -0.48    -18.90   
   195. D(H  60,O   5,C   4,C   1)   -160.43 -0.002042    1.77   -158.66   
   196. D(H  60,O   5,C   4,C   2)     20.63  0.000164    0.08     20.72   
   197. D(C   3,C   6,C   0,C   1)    -18.53 -0.000925   -0.45    -18.98   
   198. D(O   7,C   6,C   3,C  34)     28.34 -0.002596    1.44     29.78   
   199. D(C   0,C   6,C   3,C  34)   -150.51 -0.000100   -0.38   -150.89   
   200. D(O   7,C   6,C   3,C   2)   -162.73 -0.001992    2.30   -160.43   
   201. D(C   0,C   6,C   3,C   2)     18.42  0.000504    0.48     18.90   
   202. D(O   7,C   6,C   0,C  47)    -30.47  0.004425   -2.27    -32.74   
   203. D(C   3,C   6,C   0,C  47)    148.35  0.001916   -0.39    147.97   
   204. D(O   7,C   6,C   0,C   1)    162.65  0.001584   -2.33    160.32   
   205. D(H  61,O   7,C   6,C   3)    160.43  0.002040   -1.77    158.66   
   206. D(H  61,O   7,C   6,C   0)    -20.63 -0.000163   -0.09    -20.72   
   207. D(C  10,C   8,C   1,C   0)   -113.01 -0.002319    2.10   -110.91   
   208. D(C   9,C   8,C   1,C   0)    127.39 -0.000462    1.68    129.08   
   209. D(C   9,C   8,C   1,C   4)    -39.97  0.001624    0.67    -39.30   
   210. D(C  10,C   8,C   1,C   4)     79.63 -0.000233    1.08     80.71   
   211. D(C  11,C   8,C   1,C   4)   -151.80  0.002493    0.67   -151.14   
   212. D(C  11,C   8,C   1,C   0)     15.56  0.000407    1.68     17.24   
   213. D(H  14,C   9,C   8,C   1)   -172.43 -0.000717   -0.01   -172.44   
   214. D(H  14,C   9,C   8,C  10)     63.56  0.000405   -0.31     63.24   
   215. D(H  13,C   9,C   8,C  11)   -172.48  0.000204   -0.07   -172.55   
   216. D(H  13,C   9,C   8,C  10)    -56.36  0.000337   -0.30    -56.66   
   217. D(H  13,C   9,C   8,C   1)     67.66 -0.000784    0.01     67.66   
   218. D(H  12,C   9,C   8,C  11)     65.40  0.000409   -0.11     65.29   
   219. D(H  12,C   9,C   8,C  10)   -178.48  0.000542   -0.34   -178.82   
   220. D(H  14,C   9,C   8,C  11)    -52.57  0.000272   -0.08    -52.65   
   221. D(H  12,C   9,C   8,C   1)    -54.47 -0.000579   -0.03    -54.50   
   222. D(H  17,C  10,C   8,C  11)    172.22 -0.001502    0.11    172.33   
   223. D(H  17,C  10,C   8,C   1)    -57.76  0.001778   -0.27    -58.04   
   224. D(H  16,C  10,C   8,C  11)     53.20 -0.001108    0.08     53.29   
   225. D(H  17,C  10,C   8,C   9)     62.50 -0.000750    0.27     62.77   
   226. D(H  16,C  10,C   8,C   9)    -56.52 -0.000356    0.24    -56.27   
   227. D(H  16,C  10,C   8,C   1)   -176.78  0.002172   -0.30   -177.08   
   228. D(H  15,C  10,C   8,C  11)    -66.80 -0.001512    0.17    -66.64   
   229. D(H  15,C  10,C   8,C   9)   -176.53 -0.000761    0.33   -176.20   
   230. D(H  15,C  10,C   8,C   1)     63.21  0.001768   -0.22     63.00   
   231. D(H  20,C  11,C   8,C  10)   -178.25  0.001214   -0.14   -178.40   
   232. D(H  20,C  11,C   8,C   9)    -64.75  0.000462   -0.15    -64.89   
   233. D(H  19,C  11,C   8,C  10)     58.62  0.000915   -0.18     58.44   
   234. D(H  19,C  11,C   8,C   9)    172.13  0.000163   -0.19    171.94   
   235. D(H  19,C  11,C   8,C   1)    -71.80 -0.001525    0.11    -71.69   
   236. D(H  18,C  11,C   8,C  10)    -60.84  0.000845   -0.11    -60.95   
   237. D(H  18,C  11,C   8,C   1)    168.73 -0.001595    0.19    168.92   
   238. D(H  18,C  11,C   8,C   9)     52.66  0.000093   -0.11     52.55   
   239. D(H  20,C  11,C   8,C   1)     51.32 -0.001226    0.15     51.47   
   240. D(C  22,C  21,C   2,C   3)   -132.07 -0.002264    0.66   -131.41   
   241. D(C  22,C  21,C   2,C   4)     33.27 -0.003102    0.81     34.08   
   242. D(C  24,C  21,C   2,C   4)    -87.72 -0.000247   -0.06    -87.78   
   243. D(C  24,C  21,C   2,C   3)    106.95  0.000591   -0.21    106.73   
   244. D(C  23,C  21,C   2,C   4)    144.75 -0.002805    0.61    145.36   
   245. D(C  23,C  21,C   2,C   3)    -20.58 -0.001967    0.45    -20.13   
   246. D(H  27,C  22,C  21,C  24)    -61.36 -0.000236    0.01    -61.35   
   247. D(H  27,C  22,C  21,C  23)     54.17 -0.000649   -0.36     53.81   
   248. D(H  27,C  22,C  21,C   2)    172.68  0.002035   -0.70    171.98   
   249. D(H  26,C  22,C  21,C  24)   -179.27 -0.000787    0.09   -179.19   
   250. D(H  26,C  22,C  21,C  23)    -63.74 -0.001199   -0.28    -64.02   
   251. D(H  25,C  22,C  21,C  24)     58.59 -0.000202   -0.02     58.57   
   252. D(H  26,C  22,C  21,C   2)     54.77  0.001485   -0.61     54.15   
   253. D(H  25,C  22,C  21,C   2)    -67.37  0.002069   -0.72    -68.09   
   254. D(H  25,C  22,C  21,C  23)    174.12 -0.000615   -0.39    173.73   
   255. D(H  30,C  23,C  21,C  24)    179.34 -0.000909   -0.15    179.20   
   256. D(H  30,C  23,C  21,C  22)     66.19 -0.001466   -0.06     66.14   
   257. D(H  30,C  23,C  21,C   2)    -50.38  0.002003   -0.62    -51.00   
   258. D(H  29,C  23,C  21,C  24)     61.67 -0.000516   -0.20     61.47   
   259. D(H  29,C  23,C  21,C  22)    -51.48 -0.001073   -0.11    -51.59   
   260. D(H  29,C  23,C  21,C   2)   -168.06  0.002396   -0.67   -168.73   
   261. D(H  28,C  23,C  21,C  24)    -58.02 -0.000358   -0.17    -58.19   
   262. D(H  28,C  23,C  21,C  22)   -171.17 -0.000915   -0.08   -171.25   
   263. D(H  28,C  23,C  21,C   2)     72.26  0.002554   -0.64     71.61   
   264. D(H  33,C  24,C  21,C  23)   -165.80  0.001481   -0.32   -166.12   
   265. D(H  33,C  24,C  21,C  22)    -56.49  0.002290   -0.77    -57.26   
   266. D(H  33,C  24,C  21,C   2)     65.76 -0.003290    0.44     66.20   
   267. D(H  32,C  24,C  21,C  23)     72.83  0.001515   -0.32     72.51   
   268. D(H  32,C  24,C  21,C  22)   -177.86  0.002324   -0.77   -178.64   
   269. D(H  32,C  24,C  21,C   2)    -55.61 -0.003256    0.44    -55.17   
   270. D(H  31,C  24,C  21,C  23)    -47.78  0.001294   -0.33    -48.11   
   271. D(H  31,C  24,C  21,C  22)     61.53  0.002103   -0.78     60.74   
   272. D(H  31,C  24,C  21,C   2)   -176.22 -0.003477    0.43   -175.80   
   273. D(C  37,C  34,C   3,C   6)    -79.62  0.000238   -1.09    -80.72   
   274. D(C  37,C  34,C   3,C   2)    113.01  0.002322   -2.11    110.91   
   275. D(C  36,C  34,C   3,C   6)    151.81 -0.002485   -0.68    151.13   
   276. D(C  36,C  34,C   3,C   2)    -15.56 -0.000401   -1.69    -17.25   
   277. D(C  35,C  34,C   3,C   6)     39.97 -0.001619   -0.68     39.29   
   278. D(C  35,C  34,C   3,C   2)   -127.39  0.000465   -1.69   -129.08   
   279. D(H  40,C  35,C  34,C  37)    -63.56 -0.000405    0.31    -63.24   
   280. D(H  40,C  35,C  34,C  36)     52.57 -0.000271    0.08     52.65   
   281. D(H  40,C  35,C  34,C   3)    172.43  0.000715    0.01    172.44   
   282. D(H  39,C  35,C  34,C  37)    178.48 -0.000542    0.34    178.82   
   283. D(H  39,C  35,C  34,C  36)    -65.40 -0.000408    0.11    -65.29   
   284. D(H  39,C  35,C  34,C   3)     54.47  0.000578    0.03     54.50   
   285. D(H  38,C  35,C  34,C  37)     56.36 -0.000338    0.30     56.66   
   286. D(H  38,C  35,C  34,C  36)    172.48 -0.000204    0.07    172.55   
   287. D(H  38,C  35,C  34,C   3)    -67.66  0.000782   -0.00    -67.66   
   288. D(H  43,C  36,C  34,C  37)    178.25 -0.001213    0.14    178.40   
   289. D(H  43,C  36,C  34,C  35)     64.75 -0.000459    0.15     64.89   
   290. D(H  43,C  36,C  34,C   3)    -51.32  0.001225   -0.15    -51.47   
   291. D(H  42,C  36,C  34,C  37)     60.84 -0.000845    0.11     60.95   
   292. D(H  42,C  36,C  34,C  35)    -52.66 -0.000091    0.11    -52.55   
   293. D(H  42,C  36,C  34,C   3)   -168.73  0.001593   -0.19   -168.92   
   294. D(H  41,C  36,C  34,C  37)    -58.62 -0.000915    0.18    -58.44   
   295. D(H  41,C  36,C  34,C  35)   -172.13 -0.000161    0.19   -171.94   
   296. D(H  41,C  36,C  34,C   3)     71.80  0.001523   -0.11     71.69   
   297. D(H  46,C  37,C  34,C  35)    -62.50  0.000749   -0.27    -62.77   
   298. D(H  46,C  37,C  34,C   3)     57.76 -0.001775    0.27     58.04   
   299. D(H  45,C  37,C  34,C  36)     66.80  0.001510   -0.16     66.64   
   300. D(H  45,C  37,C  34,C  35)    176.53  0.000759   -0.33    176.20   
   301. D(H  45,C  37,C  34,C   3)    -63.21 -0.001765    0.22    -63.00   
   302. D(H  44,C  37,C  34,C  36)    -53.20  0.001106   -0.08    -53.29   
   303. D(H  44,C  37,C  34,C  35)     56.52  0.000355   -0.24     56.27   
   304. D(H  46,C  37,C  34,C  36)   -172.22  0.001500   -0.11   -172.33   
   305. D(H  44,C  37,C  34,C   3)    176.78 -0.002169    0.30    177.08   
   306. D(C  50,C  47,C   0,C   6)    -33.27  0.003103   -0.82    -34.08   
   307. D(C  50,C  47,C   0,C   1)    132.07  0.002263   -0.66    131.40   
   308. D(C  49,C  47,C   0,C   6)   -144.75  0.002810   -0.61   -145.36   
   309. D(C  49,C  47,C   0,C   1)     20.58  0.001971   -0.46     20.12   
   310. D(C  48,C  47,C   0,C   6)     87.72  0.000250    0.06     87.77   
   311. D(C  48,C  47,C   0,C   1)   -106.95 -0.000589    0.21   -106.74   
   312. D(H  53,C  48,C  47,C  50)    -61.52 -0.002101    0.78    -60.74   
   313. D(H  53,C  48,C  47,C  49)     47.78 -0.001295    0.33     48.12   
   314. D(H  53,C  48,C  47,C   0)    176.22  0.003477   -0.43    175.80   
   315. D(H  52,C  48,C  47,C  50)    177.86 -0.002322    0.77    178.64   
   316. D(H  52,C  48,C  47,C  49)    -72.83 -0.001517    0.32    -72.51   
   317. D(H  52,C  48,C  47,C   0)     55.61  0.003256   -0.44     55.17   
   318. D(H  51,C  48,C  47,C  50)     56.49 -0.002288    0.77     57.26   
   319. D(H  51,C  48,C  47,C  49)    165.80 -0.001483    0.32    166.12   
   320. D(H  51,C  48,C  47,C   0)    -65.76  0.003290   -0.44    -66.20   
   321. D(H  56,C  49,C  47,C  48)     58.02  0.000359    0.17     58.19   
   322. D(H  56,C  49,C  47,C   0)    -72.25 -0.002554    0.64    -71.61   
   323. D(H  55,C  49,C  47,C  50)     51.48  0.001073    0.11     51.59   
   324. D(H  55,C  49,C  47,C  48)    -61.67  0.000516    0.20    -61.47   
   325. D(H  55,C  49,C  47,C   0)    168.06 -0.002397    0.67    168.73   
   326. D(H  54,C  49,C  47,C  50)    -66.19  0.001466    0.06    -66.14   
   327. D(H  54,C  49,C  47,C  48)   -179.34  0.000909    0.15   -179.20   
   328. D(H  56,C  49,C  47,C  50)    171.17  0.000915    0.08    171.25   
   329. D(H  54,C  49,C  47,C   0)     50.38 -0.002003    0.62     51.00   
   330. D(H  59,C  50,C  47,C  49)   -174.12  0.000614    0.39   -173.73   
   331. D(H  59,C  50,C  47,C  48)    -58.59  0.000202    0.02    -58.57   
   332. D(H  59,C  50,C  47,C   0)     67.37 -0.002069    0.72     68.09   
   333. D(H  58,C  50,C  47,C  49)     63.74  0.001199    0.28     64.02   
   334. D(H  58,C  50,C  47,C  48)    179.27  0.000787   -0.09    179.19   
   335. D(H  58,C  50,C  47,C   0)    -54.77 -0.001484    0.61    -54.15   
   336. D(H  57,C  50,C  47,C  49)    -54.17  0.000649    0.36    -53.81   
   337. D(H  57,C  50,C  47,C  48)     61.36  0.000237   -0.01     61.35   
   338. D(H  57,C  50,C  47,C   0)   -172.68 -0.002034    0.70   -171.98   
    ----------------------------------------------------------------------------

         *************************************************************
         *                GEOMETRY OPTIMIZATION CYCLE   6            *
         *************************************************************
---------------------------------
CARTESIAN COORDINATES (ANGSTROEM)
---------------------------------
  C     -1.258019    0.702770   -0.161462
  C     -1.270667   -0.700888    0.122417
  C      1.258059   -0.702781    0.161450
  C      1.270707    0.700881   -0.122417
  C     -0.012899   -1.268765    0.448886
  O     -0.071385   -2.481075    1.121450
  C      0.012941    1.268757   -0.448889
  O      0.071431    2.481083   -1.121425
  C     -2.454195   -1.722044   -0.128414
  C     -1.897408   -2.954915   -0.914478
  C     -3.120364   -2.259961    1.161980
  C     -3.527480   -1.194321   -1.115507
  H     -1.392802   -2.633007   -1.833357
  H     -1.205076   -3.556423   -0.331614
  H     -2.740384   -3.593434   -1.204477
  H     -3.599853   -1.473484    1.748857
  H     -3.891167   -2.997023    0.900324
  H     -2.380461   -2.753603    1.796971
  H     -4.189472   -2.026878   -1.381071
  H     -4.165228   -0.402029   -0.737217
  H     -3.057254   -0.839965   -2.040157
  C      2.443536   -1.722678   -0.126057
  C      1.899863   -2.993691   -0.860643
  C      3.430323   -1.170700   -1.189349
  C      3.224637   -2.210941    1.122065
  H      1.251499   -3.622040   -0.254710
  H      1.348353   -2.708809   -1.763684
  H      2.756347   -3.603715   -1.169539
  H      4.059230   -0.352626   -0.857397
  H      4.101804   -1.981113   -1.495685
  H      2.883437   -0.837854   -2.078482
  H      4.062104   -2.846732    0.807900
  H      3.626696   -1.392320    1.719474
  H      2.606578   -2.825001    1.791093
  C      2.454205    1.722057    0.128472
  C      1.897308    2.954975    0.914383
  C      3.527385    1.194424    1.115729
  C      3.120511    2.259892   -1.161885
  H      1.205028    3.556426    0.331395
  H      1.392606    2.633127    1.833230
  H      2.740240    3.593533    1.204426
  H      4.165192    0.402117    0.737574
  H      4.189331    2.027013    1.381310
  H      3.057057    0.840129    2.040350
  H      3.891278    2.996980   -0.900194
  H      3.600075    1.473379   -1.748654
  H      2.380675    2.753482   -1.796993
  C     -2.443513    1.722658    0.125999
  C     -3.224518    2.210973   -1.122162
  C     -3.430386    1.170625    1.189183
  C     -1.899901    2.993641    0.860683
  H     -2.606406    2.825057   -1.791119
  H     -3.626534    1.392376   -1.719635
  H     -4.062008    2.846752   -0.808036
  H     -2.883572    0.837741    2.078346
  H     -4.101899    1.981018    1.495500
  H     -4.059258    0.352560    0.857138
  H     -2.756411    3.603647    1.169542
  H     -1.348458    2.708720    1.763752
  H     -1.251494    3.622019    0.254826
  H      0.768563   -2.614000    1.585364
  H     -0.768517    2.614022   -1.585335

----------------------------
CARTESIAN COORDINATES (A.U.)
----------------------------
  NO LB      ZA    FRAG     MASS         X           Y           Z
   0 C     6.0000    0    12.011   -2.377311    1.328043   -0.305119
   1 C     6.0000    0    12.011   -2.401213   -1.324487    0.231335
   2 C     6.0000    0    12.011    2.377388   -1.328063    0.305097
   3 C     6.0000    0    12.011    2.401288    1.324474   -0.231335
   4 C     6.0000    0    12.011   -0.024376   -2.397619    0.848271
   5 O     8.0000    0    15.999   -0.134899   -4.688552    2.119233
   6 C     6.0000    0    12.011    0.024455    2.397604   -0.848278
   7 O     8.0000    0    15.999    0.134985    4.688566   -2.119185
   8 C     6.0000    0    12.011   -4.637756   -3.254192   -0.242667
   9 C     6.0000    0    12.011   -3.585581   -5.583980   -1.728113
  10 C     6.0000    0    12.011   -5.896633   -4.270707    2.195823
  11 C     6.0000    0    12.011   -6.665971   -2.256939   -2.108002
  12 H     1.0000    0     1.008   -2.632014   -4.975663   -3.464543
  13 H     1.0000    0     1.008   -2.277263   -6.720666   -0.626660
  14 H     1.0000    0     1.008   -5.178576   -6.790606   -2.276131
  15 H     1.0000    0     1.008   -6.802736   -2.784481    3.304860
  16 H     1.0000    0     1.008   -7.353240   -5.663553    1.701367
  17 H     1.0000    0     1.008   -4.498419   -5.203556    3.395782
  18 H     1.0000    0     1.008   -7.916955   -3.830243   -2.609846
  19 H     1.0000    0     1.008   -7.871140   -0.759725   -1.393138
  20 H     1.0000    0     1.008   -5.777373   -1.587304   -3.855338
  21 C     6.0000    0    12.011    4.617613   -3.255389   -0.238213
  22 C     6.0000    0    12.011    3.590220   -5.657257   -1.626380
  23 C     6.0000    0    12.011    6.482372   -2.212303   -2.247545
  24 C     6.0000    0    12.011    6.093680   -4.178074    2.120395
  25 H     1.0000    0     1.008    2.364990   -6.844664   -0.481331
  26 H     1.0000    0     1.008    2.548019   -5.118906   -3.332879
  27 H     1.0000    0     1.008    5.208742   -6.810035   -2.210109
  28 H     1.0000    0     1.008    7.670833   -0.666367   -1.620246
  29 H     1.0000    0     1.008    7.751286   -3.743761   -2.826436
  30 H     1.0000    0     1.008    5.448906   -1.583315   -3.927762
  31 H     1.0000    0     1.008    7.676264   -5.379543    1.526710
  32 H     1.0000    0     1.008    6.853463   -2.631103    3.249334
  33 H     1.0000    0     1.008    4.925718   -5.338478    3.384675
  34 C     6.0000    0    12.011    4.637776    3.254216    0.242777
  35 C     6.0000    0    12.011    3.585393    5.584094    1.727933
  36 C     6.0000    0    12.011    6.665791    2.257134    2.108421
  37 C     6.0000    0    12.011    5.896912    4.270577   -2.195644
  38 H     1.0000    0     1.008    2.277173    6.720671    0.626247
  39 H     1.0000    0     1.008    2.631644    4.975889    3.464302
  40 H     1.0000    0     1.008    5.178303    6.790793    2.276036
  41 H     1.0000    0     1.008    7.871073    0.759892    1.393813
  42 H     1.0000    0     1.008    7.916687    3.830499    2.610297
  43 H     1.0000    0     1.008    5.777001    1.587614    3.855703
  44 H     1.0000    0     1.008    7.353449    5.663472   -1.701120
  45 H     1.0000    0     1.008    6.803156    2.784283   -3.304476
  46 H     1.0000    0     1.008    4.498823    5.203327   -3.395824
  47 C     6.0000    0    12.011   -4.617570    3.255351    0.238104
  48 C     6.0000    0    12.011   -6.093456    4.178133   -2.120579
  49 C     6.0000    0    12.011   -6.482490    2.212160    2.247230
  50 C     6.0000    0    12.011   -3.590292    5.657161    1.626456
  51 H     1.0000    0     1.008   -4.925394    5.338585   -3.384724
  52 H     1.0000    0     1.008   -6.853155    2.631210   -3.249639
  53 H     1.0000    0     1.008   -7.676082    5.379582   -1.526967
  54 H     1.0000    0     1.008   -5.449161    1.583100    3.927505
  55 H     1.0000    0     1.008   -7.751465    3.743581    2.826085
  56 H     1.0000    0     1.008   -7.670885    0.666242    1.619755
  57 H     1.0000    0     1.008   -5.208862    6.809907    2.210114
  58 H     1.0000    0     1.008   -2.548216    5.118739    3.333008
  59 H     1.0000    0     1.008   -2.364981    6.844624    0.481552
  60 H     1.0000    0     1.008    1.452374   -4.939744    2.995903
  61 H     1.0000    0     1.008   -1.452287    4.939786   -2.995849

--------------------------------
INTERNAL COORDINATES (ANGSTROEM)
--------------------------------
 C      0   0   0     0.000000000000     0.00000000     0.00000000
 C      1   0   0     1.432133098253     0.00000000     0.00000000
 C      2   1   0     2.529028368720    89.71133437     0.00000000
 C      3   2   1     1.432133840096    90.28864770     0.00000000
 C      2   1   3     1.418113364768   115.48554347     8.46653023
 O      5   2   1     1.387608674874   115.09092564   160.42902982
 C      4   3   2     1.418112514091   115.48549653   351.53304402
 O      7   4   3     1.387608572479   115.09081045   199.57005021
 C      2   1   3     1.583165923428   127.40039355   200.02284553
 C      9   2   1     1.564569696557   108.77326645   129.07667855
 C      9   2   1     1.548628567610   114.43160523   249.08521974
 C      9   2   1     1.550736743119   113.50025357    17.23833759
 H     10   9   2     1.096626681028   110.69685940   305.49884008
 H     10   9   2     1.086676949035   113.16782531    67.66079682
 H     10   9   2     1.096546904392   108.55054410   187.56084694
 H     11   9   2     1.092190998992   112.73464386    62.99811876
 H     11   9   2     1.098117432414   109.66667222   182.92325485
 H     11   9   2     1.092864312961   110.47547677   301.96302025
 H     12   9   2     1.096316281044   108.28101258   168.91732236
 H     12   9   2     1.085150546034   115.67864928   288.30686609
 H     12   9   2     1.096201635785   110.48943971    51.47015065
 C      3   2   1     1.590032875262   138.00192047   208.14233128
 C     22   3   2     1.565462613929   110.28577856    12.98994005
 C     22   3   2     1.552102039001   111.70154442   124.26921449
 C     22   3   2     1.551234268834   115.58368071   251.12784928
 H     23  22   3     1.087360647804   114.50467707   291.90878982
 H     23  22   3     1.095811277318   110.51241574    54.15315931
 H     23  22   3     1.095952506320   108.22627357   171.98615884
 H     24  22   3     1.083956291237   115.30762756    71.61188714
 H     24  22   3     1.096128093267   108.54165071   191.26792196
 H     24  22   3     1.095640595601   110.28170286   308.99872707
 H     25  22   3     1.097396745700   109.65068036   184.20391461
 H     25  22   3     1.090270796642   112.96890474   304.82656971
 H     25  22   3     1.098483006585   112.49964582    66.19766787
 C      4   3   2     1.583165558717   127.40090376   159.97446482
 C     35   4   3     1.564569230781   108.77245074   230.91728333
 C     35   4   3     1.550737357396   113.50085032   342.75531241
 C     35   4   3     1.548628535628   114.43174270   110.90931504
 H     36  35   4     1.086677926052   113.16769836   292.33987002
 H     36  35   4     1.096626692307   110.69686952    54.50173050
 H     36  35   4     1.096546805835   108.55061299   172.43981384
 H     37  35   4     1.085149277507   115.67883746    71.69401171
 H     37  35   4     1.096316326390   108.28096149   191.08356305
 H     37  35   4     1.096201524601   110.48941191   308.53061528
 H     38  35   4     1.098117422193   109.66664317   177.07619933
 H     38  35   4     1.092191224199   112.73459671   297.00126642
 H     38  35   4     1.092863951018   110.47553461    58.03639518
 C      1   2   3     1.590031631574   125.89144172   202.92478904
 C     48   1   2     1.551234217298   115.58355200   253.26348389
 C     48   1   2     1.552101370612   111.70125720    20.12143996
 C     48   1   2     1.565462774086   110.28609734   131.40120600
 H     49  48   1     1.098483054101   112.49962626   293.80235557
 H     49  48   1     1.090270761359   112.96891743    55.17338715
 H     49  48   1     1.097396733181   109.65068584   175.79608339
 H     50  48   1     1.095640623900   110.28174223    51.00186870
 H     50  48   1     1.096128056759   108.54170519   168.73277640
 H     50  48   1     1.083957585033   115.30744758   288.38881412
 H     51  48   1     1.095952525346   108.22627226   188.01409391
 H     51  48   1     1.095811225388   110.51241443   305.84710600
 H     51  48   1     1.087360548319   114.50468856    68.09147616
 H      6   5   2     0.968709842160   108.38833414   201.34121152
 H      8   7   4     0.968709803485   108.38838074   158.65978907

---------------------------
INTERNAL COORDINATES (A.U.)
---------------------------
 C      0   0   0     0.000000000000     0.00000000     0.00000000
 C      1   0   0     2.706339343022     0.00000000     0.00000000
 C      2   1   0     4.779171001799    89.71133437     0.00000000
 C      3   2   1     2.706340744902    90.28864770     0.00000000
 C      2   1   3     2.679845886266   115.48554347     8.46653023
 O      5   2   1     2.622200376565   115.09092564   160.42902982
 C      4   3   2     2.679844278718   115.48549653   351.53304402
 O      7   4   3     2.622200183067   115.09081045   199.57005021
 C      2   1   3     2.991750019836   127.40039355   200.02284553
 C      9   2   1     2.956608243925   108.77326645   129.07667855
 C      9   2   1     2.926483875950   114.43160523   249.08521974
 C      9   2   1     2.930467750303   113.50025357    17.23833759
 H     10   9   2     2.072324098295   110.69685940   305.49884008
 H     10   9   2     2.053521829721   113.16782531    67.66079682
 H     10   9   2     2.072173342301   108.55054410   187.56084694
 H     11   9   2     2.063941874029   112.73464386    62.99811876
 H     11   9   2     2.075141210147   109.66667222   182.92325485
 H     11   9   2     2.065214253032   110.47547677   301.96302025
 H     12   9   2     2.071737527332   108.28101258   168.91732236
 H     12   9   2     2.050637346080   115.67864928   288.30686609
 H     12   9   2     2.071520879191   110.48943971    51.47015065
 C      3   2   1     3.004726678177   138.00192047   208.14233128
 C     22   3   2     2.958295613218   110.28577856    12.98994005
 C     22   3   2     2.933047785613   111.70154442   124.26921449
 C     22   3   2     2.931407937651   115.58368071   251.12784928
 H     23  22   3     2.054813833154   114.50467707   291.90878982
 H     23  22   3     2.070783208593   110.51241574    54.15315931
 H     23  22   3     2.071050092730   108.22627357   171.98615884
 H     24  22   3     2.048380531579   115.30762756    71.61188714
 H     24  22   3     2.071381903971   108.54165071   191.26792196
 H     24  22   3     2.070460666893   110.28170286   308.99872707
 H     25  22   3     2.073779309629   109.65068036   184.20391461
 H     25  22   3     2.060313217465   112.96890474   304.82656971
 H     25  22   3     2.075832045212   112.49964582    66.19766787
 C      4   3   2     2.991749330632   127.40090376   159.97446482
 C     35   4   3     2.956607363736   108.77245074   230.91728333
 C     35   4   3     2.930468911119   113.50085032   342.75531241
 C     35   4   3     2.926483815513   114.43174270   110.90931504
 H     36  35   4     2.053523676015   113.16769836   292.33987002
 H     36  35   4     2.072324119608   110.69686952    54.50173050
 H     36  35   4     2.072173156055   108.55061299   172.43981384
 H     37  35   4     2.050634948912   115.67883746    71.69401171
 H     37  35   4     2.071737613023   108.28096149   191.08356305
 H     37  35   4     2.071520669083   110.48941191   308.53061528
 H     38  35   4     2.075141190832   109.66664317   177.07619933
 H     38  35   4     2.063942299607   112.73459671   297.00126642
 H     38  35   4     2.065213569059   110.47553461    58.03639518
 C      1   2   3     3.004724327946   125.89144172   202.92478904
 C     48   1   2     2.931407840262   115.58355200   253.26348389
 C     48   1   2     2.933046522541   111.70125720    20.12143996
 C     48   1   2     2.958295915871   110.28609734   131.40120600
 H     49  48   1     2.075832135005   112.49962626   293.80235557
 H     49  48   1     2.060313150791   112.96891743    55.17338715
 H     49  48   1     2.073779285972   109.65068584   175.79608339
 H     50  48   1     2.070460720370   110.28174223    51.00186870
 H     50  48   1     2.071381834981   108.54170519   168.73277640
 H     50  48   1     2.048382976500   115.30744758   288.38881412
 H     51  48   1     2.071050128683   108.22627226   188.01409391
 H     51  48   1     2.070783110459   110.51241443   305.84710600
 H     51  48   1     2.054813645152   114.50468856    68.09147616
 H      6   5   2     1.830596304917   108.38833414   201.34121152
 H      8   7   4     1.830596231832   108.38838074   158.65978907


           ************************************************************
           *        Program running with 8 parallel MPI-processes     *
           *              working on a common directory               *
           ************************************************************
------------------------------------------------------------------------------
                   ___                                                        
                  /   \      - P O W E R E D   B Y -                         
                 /     \                                                     
                 |  |  |   _    _      __       _____    __    __             
                 |  |  |  | |  | |    /  \     |  _  \  |  |  /  |          
                  \  \/   | |  | |   /    \    | | | |  |  | /  /          
                 / \  \   | |__| |  /  /\  \   | |_| |  |  |/  /          
                |  |  |   |  __  | /  /__\  \  |    /   |      \           
                |  |  |   | |  | | |   __   |  |    \   |  |\   \          
                \     /   | |  | | |  |  |  |  | |\  \  |  | \   \       
                 \___/    |_|  |_| |__|  |__|  |_| \__\ |__|  \__/        
                                                                              
                      - O R C A' S   B I G   F R I E N D -                    
                                      &                                       
                       - I N T E G R A L  F E E D E R -                       
                                                                              
 v1 FN, 2020, v2 2021                                                         
------------------------------------------------------------------------------


Reading SHARK input file Q6_2e_2H_B3LYP_631Gd_opt.SHARKINP.tmp ... ok
----------------------
SHARK INTEGRAL PACKAGE
----------------------

Number of atoms                             ...     62
Number of basis functions                   ...    412
Number of shells                            ...    220
Maximum angular momentum                    ...      2
Integral batch strategy                     ... SHARK/LIBINT Hybrid
RI-J (if used) integral strategy            ... SPLIT-RIJ (Revised 2003 algorithm where possible)
Printlevel                                  ...      1
Contraction scheme used                     ... SEGMENTED contraction
Coulomb Range Separation                    ... NOT USED
Exchange Range Separation                   ... NOT USED
Finite Nucleus Model                        ... NOT USED
Auxiliary Coulomb fitting basis             ... AVAILABLE
   # of basis functions in Aux-J            ...   1594
   # of shells in Aux-J                     ...    550
   Maximum angular momentum in Aux-J        ...      4
Auxiliary J/K fitting basis                 ... NOT available
Auxiliary Correlation fitting basis         ... NOT available
Auxiliary 'external' fitting basis          ... NOT available
Integral threshold                          ...     2.500000e-11
Primitive cut-off                           ...     2.500000e-12
Primitive pair pre-selection threshold      ...     2.500000e-12

Calculating pre-screening integrals         ... done (  0.1 sec) Dimension = 220
Organizing shell pair data                  ... done (  0.2 sec)
Shell pair information
Total number of shell pairs                 ...     24310
Shell pairs after pre-screening             ...     18808
Total number of primitive shell pairs       ...    131946
Primitive shell pairs kept                  ...     55287
          la=0 lb=0:   8056 shell pairs
          la=1 lb=0:   6002 shell pairs
          la=1 lb=1:   1099 shell pairs
          la=2 lb=0:   2476 shell pairs
          la=2 lb=1:    986 shell pairs
          la=2 lb=2:    189 shell pairs

Calculating one electron integrals          ... done (  0.1 sec)
Calculating RI/J V-Matrix + Cholesky decomp.... done (  0.2 sec)
Calculating Nuclear repulsion               ... done (  0.0 sec) ENN=   2421.526547596365 Eh

SHARK setup successfully completed in   0.9 seconds

Maximum memory used throughout the entire GTOINT-calculation: 33.3 MB
[1717928924.842115] [eu-a2p-339:33677:0]          mpool.c:38   UCX  WARN  object 0x2c02a00 was not returned to mpool ucp_requests
[1717928924.842144] [eu-a2p-339:33677:0]          mpool.c:38   UCX  WARN  object 0x2c02bc0 was not returned to mpool ucp_requests
[1717928924.842150] [eu-a2p-339:33677:0]          mpool.c:38   UCX  WARN  object 0x2c02d80 was not returned to mpool ucp_requests
[1717928924.842155] [eu-a2p-339:33677:0]          mpool.c:38   UCX  WARN  object 0x2c02f40 was not returned to mpool ucp_requests
[1717928924.842160] [eu-a2p-339:33677:0]          mpool.c:38   UCX  WARN  object 0x2c03100 was not returned to mpool ucp_requests
[1717928924.842164] [eu-a2p-339:33677:0]          mpool.c:38   UCX  WARN  object 0x2c032c0 was not returned to mpool ucp_requests
[1717928924.842169] [eu-a2p-339:33677:0]          mpool.c:38   UCX  WARN  object 0x2c03480 was not returned to mpool ucp_requests
[1717928924.842173] [eu-a2p-339:33677:0]          mpool.c:38   UCX  WARN  object 0x2c03640 was not returned to mpool ucp_requests
[1717928924.842178] [eu-a2p-339:33677:0]          mpool.c:38   UCX  WARN  object 0x2c03800 was not returned to mpool ucp_requests
[1717928924.842182] [eu-a2p-339:33677:0]          mpool.c:38   UCX  WARN  object 0x2c039c0 was not returned to mpool ucp_requests
[1717928924.842187] [eu-a2p-339:33677:0]          mpool.c:38   UCX  WARN  object 0x2c03b80 was not returned to mpool ucp_requests
[1717928924.842191] [eu-a2p-339:33677:0]          mpool.c:38   UCX  WARN  object 0x2c03d40 was not returned to mpool ucp_requests
[1717928924.842422] [eu-a2p-339:33680:0]          mpool.c:38   UCX  WARN  object 0x2f02a00 was not returned to mpool ucp_requests
[1717928924.842445] [eu-a2p-339:33680:0]          mpool.c:38   UCX  WARN  object 0x2f02bc0 was not returned to mpool ucp_requests
[1717928924.842451] [eu-a2p-339:33680:0]          mpool.c:38   UCX  WARN  object 0x2f02d80 was not returned to mpool ucp_requests
[1717928924.842456] [eu-a2p-339:33680:0]          mpool.c:38   UCX  WARN  object 0x2f02f40 was not returned to mpool ucp_requests
[1717928924.842461] [eu-a2p-339:33680:0]          mpool.c:38   UCX  WARN  object 0x2f03100 was not returned to mpool ucp_requests
[1717928924.842465] [eu-a2p-339:33680:0]          mpool.c:38   UCX  WARN  object 0x2f032c0 was not returned to mpool ucp_requests
[1717928924.842470] [eu-a2p-339:33680:0]          mpool.c:38   UCX  WARN  object 0x2f03480 was not returned to mpool ucp_requests
[1717928924.842474] [eu-a2p-339:33680:0]          mpool.c:38   UCX  WARN  object 0x2f03640 was not returned to mpool ucp_requests
[1717928924.842478] [eu-a2p-339:33680:0]          mpool.c:38   UCX  WARN  object 0x2f03800 was not returned to mpool ucp_requests
[1717928924.842483] [eu-a2p-339:33680:0]          mpool.c:38   UCX  WARN  object 0x2f039c0 was not returned to mpool ucp_requests
[1717928924.842488] [eu-a2p-339:33680:0]          mpool.c:38   UCX  WARN  object 0x2f03b80 was not returned to mpool ucp_requests
[1717928924.842492] [eu-a2p-339:33680:0]          mpool.c:38   UCX  WARN  object 0x2f03d40 was not returned to mpool ucp_requests
[1717928924.894475] [eu-a2p-339:33678:0]          mpool.c:38   UCX  WARN  object 0x3776a00 was not returned to mpool ucp_requests
[1717928924.894513] [eu-a2p-339:33678:0]          mpool.c:38   UCX  WARN  object 0x3776bc0 was not returned to mpool ucp_requests
[1717928924.894521] [eu-a2p-339:33678:0]          mpool.c:38   UCX  WARN  object 0x3776d80 was not returned to mpool ucp_requests
[1717928924.894527] [eu-a2p-339:33678:0]          mpool.c:38   UCX  WARN  object 0x3776f40 was not returned to mpool ucp_requests
[1717928924.894533] [eu-a2p-339:33678:0]          mpool.c:38   UCX  WARN  object 0x3777100 was not returned to mpool ucp_requests
[1717928924.894539] [eu-a2p-339:33678:0]          mpool.c:38   UCX  WARN  object 0x37772c0 was not returned to mpool ucp_requests
[1717928924.894544] [eu-a2p-339:33678:0]          mpool.c:38   UCX  WARN  object 0x3777480 was not returned to mpool ucp_requests
[1717928924.894550] [eu-a2p-339:33678:0]          mpool.c:38   UCX  WARN  object 0x3777640 was not returned to mpool ucp_requests
[1717928924.894556] [eu-a2p-339:33678:0]          mpool.c:38   UCX  WARN  object 0x3777800 was not returned to mpool ucp_requests
[1717928924.894561] [eu-a2p-339:33678:0]          mpool.c:38   UCX  WARN  object 0x37779c0 was not returned to mpool ucp_requests
[1717928924.894566] [eu-a2p-339:33678:0]          mpool.c:38   UCX  WARN  object 0x3777b80 was not returned to mpool ucp_requests
[1717928924.894572] [eu-a2p-339:33678:0]          mpool.c:38   UCX  WARN  object 0x3777d40 was not returned to mpool ucp_requests
[1717928924.901211] [eu-a2p-339:33676:0]          mpool.c:38   UCX  WARN  object 0x3ac5ec0 was not returned to mpool ucp_requests
[1717928924.901242] [eu-a2p-339:33676:0]          mpool.c:38   UCX  WARN  object 0x3ac6080 was not returned to mpool ucp_requests
[1717928924.901249] [eu-a2p-339:33676:0]          mpool.c:38   UCX  WARN  object 0x3ac6240 was not returned to mpool ucp_requests
[1717928924.901255] [eu-a2p-339:33676:0]          mpool.c:38   UCX  WARN  object 0x3ac6400 was not returned to mpool ucp_requests
[1717928924.901260] [eu-a2p-339:33676:0]          mpool.c:38   UCX  WARN  object 0x3ac65c0 was not returned to mpool ucp_requests
[1717928924.901266] [eu-a2p-339:33676:0]          mpool.c:38   UCX  WARN  object 0x3ac6780 was not returned to mpool ucp_requests
[1717928924.901271] [eu-a2p-339:33676:0]          mpool.c:38   UCX  WARN  object 0x3ac6940 was not returned to mpool ucp_requests
[1717928924.901276] [eu-a2p-339:33676:0]          mpool.c:38   UCX  WARN  object 0x3ac6b00 was not returned to mpool ucp_requests
[1717928924.901281] [eu-a2p-339:33676:0]          mpool.c:38   UCX  WARN  object 0x3ac6cc0 was not returned to mpool ucp_requests
[1717928924.901286] [eu-a2p-339:33676:0]          mpool.c:38   UCX  WARN  object 0x3ac6e80 was not returned to mpool ucp_requests
[1717928924.901291] [eu-a2p-339:33676:0]          mpool.c:38   UCX  WARN  object 0x3ac7040 was not returned to mpool ucp_requests
[1717928924.901296] [eu-a2p-339:33676:0]          mpool.c:38   UCX  WARN  object 0x3ac7200 was not returned to mpool ucp_requests
[1717928924.901301] [eu-a2p-339:33676:0]          mpool.c:38   UCX  WARN  object 0x3ac73c0 was not returned to mpool ucp_requests
[1717928924.901306] [eu-a2p-339:33676:0]          mpool.c:38   UCX  WARN  object 0x3ac7580 was not returned to mpool ucp_requests
[1717928924.900331] [eu-a2p-339:33679:0]          mpool.c:38   UCX  WARN  object 0x351ea00 was not returned to mpool ucp_requests
[1717928924.900361] [eu-a2p-339:33679:0]          mpool.c:38   UCX  WARN  object 0x351ebc0 was not returned to mpool ucp_requests
[1717928924.900368] [eu-a2p-339:33679:0]          mpool.c:38   UCX  WARN  object 0x351ed80 was not returned to mpool ucp_requests
[1717928924.900373] [eu-a2p-339:33679:0]          mpool.c:38   UCX  WARN  object 0x351ef40 was not returned to mpool ucp_requests
[1717928924.900377] [eu-a2p-339:33679:0]          mpool.c:38   UCX  WARN  object 0x351f100 was not returned to mpool ucp_requests
[1717928924.900382] [eu-a2p-339:33679:0]          mpool.c:38   UCX  WARN  object 0x351f2c0 was not returned to mpool ucp_requests
[1717928924.900387] [eu-a2p-339:33679:0]          mpool.c:38   UCX  WARN  object 0x351f480 was not returned to mpool ucp_requests
[1717928924.900391] [eu-a2p-339:33679:0]          mpool.c:38   UCX  WARN  object 0x351f640 was not returned to mpool ucp_requests
[1717928924.900396] [eu-a2p-339:33679:0]          mpool.c:38   UCX  WARN  object 0x351f800 was not returned to mpool ucp_requests
[1717928924.900400] [eu-a2p-339:33679:0]          mpool.c:38   UCX  WARN  object 0x351f9c0 was not returned to mpool ucp_requests
[1717928924.900405] [eu-a2p-339:33679:0]          mpool.c:38   UCX  WARN  object 0x351fb80 was not returned to mpool ucp_requests
[1717928924.900409] [eu-a2p-339:33679:0]          mpool.c:38   UCX  WARN  object 0x351fd40 was not returned to mpool ucp_requests
[1717928924.903133] [eu-a2p-339:33672:0]          mpool.c:38   UCX  WARN  object 0x274d2c0 was not returned to mpool ucp_requests
[1717928924.903164] [eu-a2p-339:33672:0]          mpool.c:38   UCX  WARN  object 0x274d480 was not returned to mpool ucp_requests
[1717928924.903171] [eu-a2p-339:33672:0]          mpool.c:38   UCX  WARN  object 0x274d640 was not returned to mpool ucp_requests
[1717928924.903176] [eu-a2p-339:33672:0]          mpool.c:38   UCX  WARN  object 0x274d800 was not returned to mpool ucp_requests
[1717928924.903182] [eu-a2p-339:33672:0]          mpool.c:38   UCX  WARN  object 0x274d9c0 was not returned to mpool ucp_requests
[1717928924.903187] [eu-a2p-339:33672:0]          mpool.c:38   UCX  WARN  object 0x274db80 was not returned to mpool ucp_requests
[1717928924.903192] [eu-a2p-339:33672:0]          mpool.c:38   UCX  WARN  object 0x274dd40 was not returned to mpool ucp_requests
[1717928924.904039] [eu-a2p-339:33675:0]          mpool.c:38   UCX  WARN  object 0x2be5ec0 was not returned to mpool ucp_requests
[1717928924.904113] [eu-a2p-339:33675:0]          mpool.c:38   UCX  WARN  object 0x2be6080 was not returned to mpool ucp_requests
[1717928924.904120] [eu-a2p-339:33675:0]          mpool.c:38   UCX  WARN  object 0x2be6240 was not returned to mpool ucp_requests
[1717928924.904126] [eu-a2p-339:33675:0]          mpool.c:38   UCX  WARN  object 0x2be6400 was not returned to mpool ucp_requests
[1717928924.904131] [eu-a2p-339:33675:0]          mpool.c:38   UCX  WARN  object 0x2be65c0 was not returned to mpool ucp_requests
[1717928924.904136] [eu-a2p-339:33675:0]          mpool.c:38   UCX  WARN  object 0x2be6780 was not returned to mpool ucp_requests
[1717928924.904141] [eu-a2p-339:33675:0]          mpool.c:38   UCX  WARN  object 0x2be6940 was not returned to mpool ucp_requests
[1717928924.904146] [eu-a2p-339:33675:0]          mpool.c:38   UCX  WARN  object 0x2be6b00 was not returned to mpool ucp_requests
[1717928924.904151] [eu-a2p-339:33675:0]          mpool.c:38   UCX  WARN  object 0x2be6cc0 was not returned to mpool ucp_requests
[1717928924.904156] [eu-a2p-339:33675:0]          mpool.c:38   UCX  WARN  object 0x2be6e80 was not returned to mpool ucp_requests
[1717928924.904161] [eu-a2p-339:33675:0]          mpool.c:38   UCX  WARN  object 0x2be7040 was not returned to mpool ucp_requests
[1717928924.904166] [eu-a2p-339:33675:0]          mpool.c:38   UCX  WARN  object 0x2be7200 was not returned to mpool ucp_requests
[1717928924.904171] [eu-a2p-339:33675:0]          mpool.c:38   UCX  WARN  object 0x2be73c0 was not returned to mpool ucp_requests
[1717928924.904179] [eu-a2p-339:33675:0]          mpool.c:38   UCX  WARN  object 0x2be7580 was not returned to mpool ucp_requests


           ************************************************************
           *        Program running with 8 parallel MPI-processes     *
           *              working on a common directory               *
           ************************************************************

Diagonalization of the overlap matrix:
Smallest eigenvalue                        ... 6.175e-04
Time for diagonalization                   ...    0.043 sec
Threshold for overlap eigenvalues          ... 1.000e-08
Number of eigenvalues below threshold      ... 0
Time for construction of square roots      ...    0.023 sec
Total time needed                          ...    0.068 sec

-------------------
DFT GRID GENERATION
-------------------

General Integration Accuracy     IntAcc      ... 4.959
Radial Grid Type                 RadialGrid  ... OptM3 with GC (2021)
Angular Grid (max. ang.)         AngularGrid ... 6 (Lebedev-590)
Angular grid pruning method      GridPruning ... 4 (adaptive)
Weight generation scheme         WeightScheme... Becke
Basis function cutoff            BFCut       ... 1.0000e-11
Integration weight cutoff        WCut        ... 1.0000e-14
Angular grids for H and He will be reduced by one unit
Partially contracted basis set               ... off
Rotationally invariant grid construction     ... off

Total number of grid points                  ...   652685
Total number of batches                      ...    10228
Average number of points per batch           ...       63
Average number of grid points per atom       ...    10527
Time for grid setup =    7.996 sec

--------------------
COSX GRID GENERATION
--------------------

GRIDX 1
-------
General Integration Accuracy     IntAcc      ... 4.020
Radial Grid Type                 RadialGrid  ... OptM3 with GC (2021)
Angular Grid (max. ang.)         AngularGrid ... 2 (Lebedev-110)
Angular grid pruning method      GridPruning ... 4 (adaptive)
Weight generation scheme         WeightScheme... Becke
Basis function cutoff            BFCut       ... 1.0000e-11
Integration weight cutoff        WCut        ... 1.0000e-14
Angular grids for H and He will be reduced by one unit
Partially contracted basis set               ... on
Rotationally invariant grid construction     ... off

Total number of grid points                  ...    68158
Total number of batches                      ...     1095
Average number of points per batch           ...       62
Average number of grid points per atom       ...     1099
UseSFitting                                  ... on

GRIDX 2
-------
General Integration Accuracy     IntAcc      ... 4.338
Radial Grid Type                 RadialGrid  ... OptM3 with GC (2021)
Angular Grid (max. ang.)         AngularGrid ... 3 (Lebedev-194)
Angular grid pruning method      GridPruning ... 4 (adaptive)
Weight generation scheme         WeightScheme... Becke
Basis function cutoff            BFCut       ... 1.0000e-11
Integration weight cutoff        WCut        ... 1.0000e-14
Angular grids for H and He will be reduced by one unit
Partially contracted basis set               ... on
Rotationally invariant grid construction     ... off

Total number of grid points                  ...   147270
Total number of batches                      ...     2330
Average number of points per batch           ...       63
Average number of grid points per atom       ...     2375
UseSFitting                                  ... on

GRIDX 3
-------
General Integration Accuracy     IntAcc      ... 4.871
Radial Grid Type                 RadialGrid  ... OptM3 with GC (2021)
Angular Grid (max. ang.)         AngularGrid ... 4 (Lebedev-302)
Angular grid pruning method      GridPruning ... 4 (adaptive)
Weight generation scheme         WeightScheme... Becke
Basis function cutoff            BFCut       ... 1.0000e-11
Integration weight cutoff        WCut        ... 1.0000e-14
Angular grids for H and He will be reduced by one unit
Partially contracted basis set               ... on
Rotationally invariant grid construction     ... off

Total number of grid points                  ...   285424
Total number of batches                      ...     4492
Average number of points per batch           ...       63
Average number of grid points per atom       ...     4604
UseSFitting                                  ... on

Time for X-Grid setup             =    3.976 sec


--------------------
CPCM SOLVATION MODEL
--------------------
CPCM parameters:
  Epsilon                                         ...      80.4000
  Refrac                                          ...       1.3300
  Rsolv                                           ...       1.3000
  Surface type                                    ... GAUSSIAN VDW
  Epsilon function type                           ...         CPCM
Radii:
 Radius for C  used is    3.8550 Bohr (=   2.0400 Ang.)
 Radius for O  used is    3.4469 Bohr (=   1.8240 Ang.)
 Radius for H  used is    2.4944 Bohr (=   1.3200 Ang.)
Calculating surface                               ...        done! (  0.0s)
GEPOL surface points                              ...         2872
GEPOL Volume                                      ...    2986.9044
GEPOL Surface-area                                ...    1380.3650
Calculating surface distance matrix               ...        done! (  0.1s)
Performing Cholesky decomposition & store         ...        done! (  0.5s)
Overall time for CPCM initialization              ...                 0.5s
--------------
SCF ITERATIONS
--------------
ITER       Energy         Delta-E        Max-DP      RMS-DP      [F,P]     Damp
               ***  Starting incremental Fock matrix formation  ***
                      *** Initiating the SOSCF procedure ***
                      *** Re-Reading the Fockian *** 
                      *** Removing any level shift *** 
ITER      Energy       Delta-E        Grad      Rot      Max-DP    RMS-DP
  0  -1010.87661324 -1010.8766132444  0.002798  0.002798  0.008456  0.000210
               *** Restarting incremental Fock matrix formation ***
  1  -1010.88003677  -0.0034235286  0.000937  0.001940  0.003387  0.000107
  2  -1010.88037289  -0.0003361139  0.000174  0.000618  0.001178  0.000030
  3  -1010.88036926   0.0000036308  0.000320  0.000488  0.000718  0.000015
  4  -1010.88038235  -0.0000130939  0.000033  0.000097  0.000184  0.000004
  5  -1010.88038234   0.0000000110  0.000031  0.000050  0.000090  0.000002
  6  -1010.88038252  -0.0000001822  0.000005  0.000016  0.000026  0.000001
  7  -1010.88038251   0.0000000083  0.000006  0.000010  0.000014  0.000000
                  ***Gradient check signals convergence***
              ***Rediagonalizing the Fockian in SOSCF/NRSCF***

               *****************************************************
               *                     SUCCESS                       *
               *           SCF CONVERGED AFTER   8 CYCLES          *
               *****************************************************

Old exchange energy                            =    -28.824631005 Eh
New exchange energy                            =    -28.824620513 Eh
Exchange energy change after final integration =      0.000010491 Eh
Total energy after final integration           =  -1010.880372036 Eh
Final COS-X integration done in                =    24.317 sec
Total Energy       :        -1010.88037204 Eh          -27507.45338 eV
  Last Energy change         ...   -1.4504e-08  Tolerance :   1.0000e-08
  Last MAX-Density change    ...    3.7326e-15  Tolerance :   1.0000e-07
             **** THE GBW FILE WAS UPDATED (Q6_2e_2H_B3LYP_631Gd_opt.gbw) ****
             **** DENSITY Q6_2e_2H_B3LYP_631Gd_opt.scfp WAS UPDATED ****
             **** ENERGY FILE WAS UPDATED (Q6_2e_2H_B3LYP_631Gd_opt.en.tmp) ****
             **** THE GBW FILE WAS UPDATED (Q6_2e_2H_B3LYP_631Gd_opt.gbw) ****
             **** DENSITY Q6_2e_2H_B3LYP_631Gd_opt.scfp WAS UPDATED ****
Total SCF time: 0 days 0 hours 2 min 30 sec 

Maximum memory used throughout the entire SCF-calculation: 237.5 MB

-------------------------   --------------------
FINAL SINGLE POINT ENERGY     -1010.880372035968
-------------------------   --------------------


           ************************************************************
           *        Program running with 8 parallel MPI-processes     *
           *              working on a common directory               *
           ************************************************************
------------------------------------------------------------------------------
                         ORCA SCF GRADIENT CALCULATION
------------------------------------------------------------------------------

 ... reading COSX grid (gridx3)
Gradient of the Kohn-Sham DFT energy:
Kohn-Sham wavefunction type      ... RKS
Hartree-Fock exchange scaling    ...    0.200
Number of operators              ...    1
Number of atoms                  ...   62
Basis set dimensions             ...  412
Integral neglect threshold       ... 2.5e-11
Integral primitive cutoff        ... 2.5e-12
SHARK Integral package           ... ON

Nuc. rep. gradient       (SHARK) ... done (  0.0 sec)
HCore & Overlap gradient (SHARK) ... done (  0.6 sec)
RI-J gradient            (SHARK) ... done (  1.9 sec)
COSX-gradient                    ... done ( 32.2 sec)
Exchange-correlation gradient    ... done

------------------
CARTESIAN GRADIENT
------------------

   1   C   :    0.000246597   -0.000087825   -0.000051882
   2   C   :    0.000267376   -0.000170474   -0.000003456
   3   C   :   -0.000246209    0.000088496    0.000054056
   4   C   :   -0.000266140    0.000170630    0.000001471
   5   C   :   -0.000105123   -0.000562879   -0.000048984
   6   O   :   -0.000609711    0.001426943    0.001757724
   7   C   :    0.000106306    0.000562178    0.000048060
   8   O   :    0.000613562   -0.001424326   -0.001752830
   9   C   :    0.000033683    0.000346307   -0.000067591
  10   C   :   -0.000377205   -0.000064079   -0.000182978
  11   C   :   -0.000198768   -0.000195087    0.000181897
  12   C   :   -0.000288732   -0.000774619   -0.000012131
  13   H   :    0.000089325    0.000014517   -0.000002413
  14   H   :   -0.000417590    0.000148158   -0.000258666
  15   H   :   -0.000218780    0.000044893   -0.000166557
  16   H   :    0.000199596   -0.000480535   -0.000086904
  17   H   :   -0.000015309   -0.000074277    0.000038339
  18   H   :    0.000136818   -0.000053319   -0.000016851
  19   H   :   -0.000021483   -0.000184815   -0.000058952
  20   H   :    0.000374280   -0.001024011   -0.000670101
  21   H   :    0.000104343   -0.000153949   -0.000025116
  22   C   :   -0.000101050    0.000305964   -0.000033525
  23   C   :    0.000902730   -0.000497741   -0.000476133
  24   C   :   -0.000028986   -0.000717344   -0.000204333
  25   C   :    0.000228921   -0.000242809    0.000255352
  26   H   :    0.000813731    0.000077649   -0.001087612
  27   H   :    0.000023267    0.000054529   -0.000024482
  28   H   :    0.000249919   -0.000007801   -0.000168951
  29   H   :   -0.000230599   -0.001020031   -0.000594879
  30   H   :   -0.000065965   -0.000264748   -0.000108467
  31   H   :   -0.000070658   -0.000011994   -0.000007025
  32   H   :    0.000044972   -0.000040904   -0.000010593
  33   H   :   -0.000327817   -0.000683391   -0.000074426
  34   H   :    0.000090388   -0.000094293    0.000230292
  35   C   :   -0.000031748   -0.000350260    0.000068982
  36   C   :    0.000374088    0.000059525    0.000181740
  37   C   :    0.000290945    0.000778168    0.000017402
  38   C   :    0.000198375    0.000195764   -0.000182870
  39   H   :    0.000413909   -0.000147626    0.000255082
  40   H   :   -0.000089536   -0.000014471    0.000002388
  41   H   :    0.000217893   -0.000044416    0.000165944
  42   H   :   -0.000376413    0.001032082    0.000680418
  43   H   :    0.000021204    0.000185407    0.000059479
  44   H   :   -0.000104431    0.000155137    0.000025214
  45   H   :    0.000015585    0.000073938   -0.000038037
  46   H   :   -0.000198999    0.000478504    0.000086652
  47   H   :   -0.000135478    0.000052576    0.000017408
  48   C   :    0.000102288   -0.000303028    0.000032022
  49   C   :   -0.000228858    0.000243203   -0.000255202
  50   C   :    0.000030346    0.000714721    0.000198806
  51   C   :   -0.000903773    0.000499422    0.000475964
  52   H   :   -0.000089279    0.000093773   -0.000229956
  53   H   :    0.000328158    0.000684233    0.000074667
  54   H   :   -0.000045194    0.000040822    0.000010715
  55   H   :    0.000070420    0.000011007    0.000006845
  56   H   :    0.000065631    0.000264103    0.000108030
  57   H   :    0.000227378    0.001012152    0.000584543
  58   H   :   -0.000250068    0.000007754    0.000169012
  59   H   :   -0.000023250   -0.000054510    0.000024368
  60   H   :   -0.000814660   -0.000077437    0.001088750
  61   H   :   -0.000366660    0.000044831    0.000148768
  62   H   :    0.000366461   -0.000044452   -0.000148494

Difference to translation invariance:
           :    0.0000000229   -0.0000000639   -0.0000000090

Difference to rotation invariance:
           :    0.0006821073   -0.0013379055   -0.0010783739

Norm of the cartesian gradient     ...    0.0056361089
RMS gradient                       ...    0.0004132596
MAX gradient                       ...    0.0017577239

-------
TIMINGS
-------

Total SCF gradient time            ...       50.705 sec

One electron gradient       ....       0.565 sec  (  1.1%)
RI-J Coulomb gradient       ....       1.948 sec  (  3.8%)
COSX gradient               ....      32.246 sec  ( 63.6%)
XC gradient                 ....      12.824 sec  ( 25.3%)
CPCM gradient               ....       1.066 sec  (  2.1%)
   A-Matrix (El+Nuc)        ....       0.337 sec  (  0.7%)
   Potential                ....       0.728 sec  (  1.4%)

Maximum memory used throughout the entire SCFGRAD-calculation: 161.4 MB
------------------------------------------------------------------------------
                         ORCA GEOMETRY RELAXATION STEP
------------------------------------------------------------------------------

Reading the OPT-File                    .... done
Getting information on internals        .... done
Copying old internal coords+grads       .... done
Making the new internal coordinates     .... (new redundants).... done
Validating the new internal coordinates .... (new redundants).... done
Calculating the B-matrix                .... done
Calculating the G,G- and P matrices     .... done
Transforming gradient to internals      .... done
Projecting the internal gradient        .... done
Number of atoms                         ....  62
Number of internal coordinates          .... 338
Current Energy                          .... -1010.880372036 Eh
Current gradient norm                   ....     0.005636109 Eh/bohr
Maximum allowed component of the step   ....  0.300
Current trust radius                    ....  0.300
Updating the Hessian (BFGS)             .... done
Forming the augmented Hessian           .... done
Diagonalizing the augmented Hessian     .... done
Last element of RFO vector              ....  0.972405279
Lowest eigenvalues of augmented Hessian:
 -0.001842319  0.007444299  0.007760468  0.008581238  0.008910326
Length of the computed step             ....  0.239918519
The final length of the internal step   ....  0.239918519
Converting the step to cartesian space:
 Initial RMS(Int)=    0.0130498471
Transforming coordinates:
 Iter   0:  RMS(Cart)=    0.0805411231 RMS(Int)=    0.0130352989
 Iter   1:  RMS(Cart)=    0.0015543231 RMS(Int)=    0.0005738416
 Iter   2:  RMS(Cart)=    0.0000676405 RMS(Int)=    0.0000121739
 Iter   3:  RMS(Cart)=    0.0000026372 RMS(Int)=    0.0000010682
 Iter   4:  RMS(Cart)=    0.0000001148 RMS(Int)=    0.0000000251
 Iter   5:  RMS(Cart)=    0.0000000046 RMS(Int)=    0.0000000019
done
Storing new coordinates                 .... done

                                .--------------------.
          ----------------------|Geometry convergence|-------------------------
          Item                value                   Tolerance       Converged
          ---------------------------------------------------------------------
          Energy change      -0.0014864288            0.0000002000      NO
          RMS gradient        0.0008423643            0.0000080000      NO
          MAX gradient        0.0038461449            0.0000300000      NO
          RMS step            0.0130498471            0.0001000000      NO
          MAX step            0.0601360143            0.0002000000      NO
          ........................................................
          Max(Bonds)      0.0030      Max(Angles)    0.78
          Max(Dihed)        3.45      Max(Improp)    0.00
          ---------------------------------------------------------------------

The optimization has not yet converged - more geometry cycles are needed


    ---------------------------------------------------------------------------
                         Redundant Internal Coordinates
                            (Angstroem and degrees)

        Definition                    Value    dE/dq     Step     New-Value
    ----------------------------------------------------------------------------
     1. B(C   1,C   0)                1.4321  0.002170 -0.0015    1.4306   
     2. B(C   3,C   2)                1.4321  0.002176 -0.0015    1.4306   
     3. B(C   4,C   1)                1.4181  0.000233  0.0002    1.4183   
     4. B(C   4,C   2)                1.4207  0.001237 -0.0001    1.4205   
     5. B(O   5,C   4)                1.3876 -0.000322  0.0003    1.3879   
     6. B(C   6,C   3)                1.4181  0.000227  0.0002    1.4183   
     7. B(C   6,C   0)                1.4207  0.001237 -0.0001    1.4205   
     8. B(O   7,C   6)                1.3876 -0.000321  0.0003    1.3879   
     9. B(C   8,C   1)                1.5832  0.002237 -0.0019    1.5812   
    10. B(C   9,C   8)                1.5646 -0.000137  0.0010    1.5656   
    11. B(C  10,C   8)                1.5486  0.000339  0.0001    1.5487   
    12. B(C  11,C   8)                1.5507 -0.000373  0.0007    1.5514   
    13. B(H  12,C   9)                1.0966  0.000043  0.0003    1.0969   
    14. B(H  13,C   9)                1.0867 -0.000482  0.0004    1.0870   
    15. B(H  14,C   9)                1.0965  0.000185  0.0001    1.0967   
    16. B(H  15,C  10)                1.0922 -0.000479  0.0007    1.0929   
    17. B(H  16,C  10)                1.0981  0.000049  0.0003    1.0984   
    18. B(H  17,C  10)                1.0929  0.000113  0.0001    1.0930   
    19. B(H  18,C  11)                1.0963  0.000169  0.0000    1.0963   
    20. B(H  19,C  11)                1.0852 -0.001202  0.0020    1.0871   
    21. B(H  20,C  11)                1.0962  0.000010  0.0002    1.0964   
    22. B(C  21,C   2)                1.5900  0.003573 -0.0030    1.5870   
    23. B(C  22,C  21)                1.5655  0.000433  0.0006    1.5660   
    24. B(C  23,C  21)                1.5521 -0.000332  0.0006    1.5527   
    25. B(C  24,C  21)                1.5512  0.000670 -0.0002    1.5511   
    26. B(H  25,C  22)                1.0874 -0.001137  0.0010    1.0883   
    27. B(H  26,C  22)                1.0958  0.000022  0.0002    1.0960   
    28. B(H  27,C  22)                1.0960  0.000248  0.0000    1.0960   
    29. B(H  28,C  23)                1.0840 -0.001086  0.0019    1.0858   
    30. B(H  29,C  23)                1.0961  0.000185 -0.0000    1.0961   
    31. B(H  30,C  23)                1.0956  0.000041  0.0002    1.0958   
    32. B(H  31,C  24)                1.0974  0.000062  0.0002    1.0976   
    33. B(H  32,C  24)                1.0903 -0.000672  0.0009    1.0912   
    34. B(H  33,C  24)                1.0985  0.000137  0.0000    1.0985   
    35. B(C  34,C   3)                1.5832  0.002237 -0.0020    1.5812   
    36. B(C  35,C  34)                1.5646 -0.000140  0.0010    1.5656   
    37. B(C  36,C  34)                1.5507 -0.000367  0.0007    1.5514   
    38. B(C  37,C  34)                1.5486  0.000339  0.0001    1.5487   
    39. B(H  38,C  35)                1.0867 -0.000478  0.0004    1.0870   
    40. B(H  39,C  35)                1.0966  0.000043  0.0003    1.0969   
    41. B(H  40,C  35)                1.0965  0.000185  0.0001    1.0967   
    42. B(H  41,C  36)                1.0851 -0.001212  0.0020    1.0871   
    43. B(H  42,C  36)                1.0963  0.000170  0.0000    1.0963   
    44. B(H  43,C  36)                1.0962  0.000010  0.0002    1.0964   
    45. B(H  44,C  37)                1.0981  0.000049  0.0003    1.0984   
    46. B(H  45,C  37)                1.0922 -0.000478  0.0007    1.0929   
    47. B(H  46,C  37)                1.0929  0.000111  0.0001    1.0930   
    48. B(C  47,C   0)                1.5900  0.003567 -0.0030    1.5870   
    49. B(C  48,C  47)                1.5512  0.000669 -0.0002    1.5511   
    50. B(C  49,C  47)                1.5521 -0.000338  0.0006    1.5527   
    51. B(C  50,C  47)                1.5655  0.000434  0.0006    1.5660   
    52. B(H  51,C  48)                1.0985  0.000137  0.0000    1.0985   
    53. B(H  52,C  48)                1.0903 -0.000673  0.0009    1.0912   
    54. B(H  53,C  48)                1.0974  0.000062  0.0002    1.0976   
    55. B(H  54,C  49)                1.0956  0.000041  0.0002    1.0958   
    56. B(H  55,C  49)                1.0961  0.000185 -0.0000    1.0961   
    57. B(H  56,C  49)                1.0840 -0.001075  0.0019    1.0858   
    58. B(H  57,C  50)                1.0960  0.000248  0.0000    1.0960   
    59. B(H  58,C  50)                1.0958  0.000022  0.0002    1.0960   
    60. B(H  59,C  50)                1.0874 -0.001138  0.0010    1.0883   
    61. B(H  60,O   5)                0.9687 -0.000249  0.0001    0.9688   
    62. B(H  61,O   7)                0.9687 -0.000249  0.0001    0.9688   
    63. A(C   6,C   0,C  47)          116.62 -0.000042    0.37    116.99   
    64. A(C   1,C   0,C  47)          125.89  0.001343   -0.41    125.48   
    65. A(C   1,C   0,C   6)          116.01 -0.001355    0.24    116.24   
    66. A(C   4,C   1,C   8)          116.18 -0.003524    0.59    116.77   
    67. A(C   0,C   1,C   4)          115.49 -0.000276    0.14    115.62   
    68. A(C   0,C   1,C   8)          127.40  0.003811   -0.64    126.76   
    69. A(C   3,C   2,C  21)          125.89  0.001368   -0.42    125.47   
    70. A(C   3,C   2,C   4)          116.01 -0.001358    0.24    116.25   
    71. A(C   4,C   2,C  21)          116.62 -0.000065    0.38    117.00   
    72. A(C   2,C   3,C   6)          115.49 -0.000276    0.14    115.62   
    73. A(C   6,C   3,C  34)          116.18 -0.003561    0.60    116.78   
    74. A(C   2,C   3,C  34)          127.40  0.003846   -0.64    126.76   
    75. A(C   1,C   4,C   2)          125.97  0.001422   -0.09    125.88   
    76. A(C   2,C   4,O   5)          118.94  0.000676   -0.01    118.92   
    77. A(C   1,C   4,O   5)          115.09 -0.002104    0.14    115.23   
    78. A(C   4,O   5,H  60)          108.39  0.000243   -0.00    108.39   
    79. A(C   3,C   6,O   7)          115.09 -0.002109    0.14    115.23   
    80. A(C   0,C   6,O   7)          118.94  0.000681   -0.02    118.92   
    81. A(C   0,C   6,C   3)          125.97  0.001423   -0.09    125.88   
    82. A(C   6,O   7,H  61)          108.39  0.000243   -0.00    108.39   
    83. A(C   9,C   8,C  10)          107.34  0.000180    0.22    107.56   
    84. A(C   1,C   8,C   9)          108.77  0.000204    0.27    109.04   
    85. A(C   1,C   8,C  10)          114.43 -0.000526   -0.11    114.32   
    86. A(C  10,C   8,C  11)          110.54  0.000345   -0.21    110.33   
    87. A(C   9,C   8,C  11)          101.22 -0.001520    0.55    101.78   
    88. A(C   1,C   8,C  11)          113.50  0.001151   -0.58    112.92   
    89. A(H  13,C   9,H  14)          108.02  0.000032   -0.03    107.99   
    90. A(H  12,C   9,H  14)          107.64  0.000019   -0.01    107.64   
    91. A(C   8,C   9,H  14)          108.55 -0.000168    0.03    108.58   
    92. A(H  12,C   9,H  13)          108.59 -0.000022   -0.01    108.58   
    93. A(C   8,C   9,H  13)          113.17  0.000124    0.02    113.18   
    94. A(C   8,C   9,H  12)          110.70  0.000010   -0.00    110.69   
    95. A(H  16,C  10,H  17)          108.09  0.000007    0.01    108.10   
    96. A(H  15,C  10,H  17)          108.08 -0.000068    0.01    108.08   
    97. A(C   8,C  10,H  17)          110.48 -0.000235    0.05    110.53   
    98. A(H  15,C  10,H  16)          107.65 -0.000117   -0.01    107.64   
    99. A(C   8,C  10,H  16)          109.67  0.000057   -0.01    109.65   
   100. A(C   8,C  10,H  15)          112.73  0.000346   -0.04    112.69   
   101. A(C   8,C  11,H  18)          108.28 -0.000235    0.07    108.35   
   102. A(H  19,C  11,H  20)          108.07 -0.000042   -0.03    108.04   
   103. A(H  18,C  11,H  20)          107.47  0.000049    0.04    107.51   
   104. A(C   8,C  11,H  20)          110.49 -0.000257    0.05    110.54   
   105. A(H  18,C  11,H  19)          106.50 -0.000189    0.03    106.53   
   106. A(C   8,C  11,H  19)          115.68  0.000644   -0.14    115.53   
   107. A(C  23,C  21,C  24)          110.06  0.000811   -0.21    109.85   
   108. A(C  22,C  21,C  24)          107.27  0.000047    0.17    107.44   
   109. A(C   2,C  21,C  24)          115.58 -0.000594   -0.19    115.39   
   110. A(C  22,C  21,C  23)          100.84 -0.002359    0.78    101.62   
   111. A(C   2,C  21,C  23)          111.70  0.000562   -0.37    111.33   
   112. A(C   2,C  21,C  22)          110.29  0.001308   -0.02    110.27   
   113. A(H  26,C  22,H  27)          107.80  0.000040    0.02    107.83   
   114. A(H  25,C  22,H  27)          107.54 -0.000332    0.00    107.55   
   115. A(C  21,C  22,H  27)          108.23 -0.000341    0.06    108.28   
   116. A(H  25,C  22,H  26)          108.02 -0.000277   -0.02    108.00   
   117. A(C  21,C  22,H  26)          110.51 -0.000251    0.03    110.54   
   118. A(C  21,C  22,H  25)          114.50  0.001111   -0.09    114.41   
   119. A(H  29,C  23,H  30)          107.67  0.000051    0.04    107.71   
   120. A(H  28,C  23,H  30)          107.99 -0.000107   -0.02    107.97   
   121. A(C  21,C  23,H  30)          110.28 -0.000167    0.03    110.31   
   122. A(H  28,C  23,H  29)          106.75 -0.000165    0.03    106.78   
   123. A(C  21,C  23,H  29)          108.54 -0.000327    0.09    108.63   
   124. A(C  21,C  23,H  28)          115.31  0.000685   -0.15    115.15   
   125. A(H  32,C  24,H  33)          107.07 -0.000334    0.03    107.10   
   126. A(H  31,C  24,H  33)          106.25 -0.000102    0.01    106.26   
   127. A(C  21,C  24,H  33)          112.50  0.000227    0.00    112.50   
   128. A(H  31,C  24,H  32)          108.09 -0.000075   -0.01    108.08   
   129. A(C  21,C  24,H  32)          112.97  0.000332   -0.04    112.93   
   130. A(C  21,C  24,H  31)          109.65 -0.000085    0.01    109.66   
   131. A(C  36,C  34,C  37)          110.54  0.000344   -0.21    110.33   
   132. A(C  35,C  34,C  37)          107.34  0.000186    0.22    107.56   
   133. A(C   3,C  34,C  37)          114.43 -0.000528   -0.11    114.32   
   134. A(C  35,C  34,C  36)          101.22 -0.001526    0.55    101.78   
   135. A(C   3,C  34,C  36)          113.50  0.001163   -0.58    112.92   
   136. A(C   3,C  34,C  35)          108.77  0.000193    0.28    109.05   
   137. A(H  39,C  35,H  40)          107.64  0.000018   -0.01    107.64   
   138. A(H  38,C  35,H  40)          108.02  0.000033   -0.03    107.99   
   139. A(C  34,C  35,H  40)          108.55 -0.000166    0.03    108.58   
   140. A(H  38,C  35,H  39)          108.59 -0.000021   -0.01    108.58   
   141. A(C  34,C  35,H  39)          110.70  0.000011   -0.00    110.69   
   142. A(C  34,C  35,H  38)          113.17  0.000121    0.02    113.18   
   143. A(H  42,C  36,H  43)          107.47  0.000049    0.04    107.51   
   144. A(H  41,C  36,H  43)          108.07 -0.000046   -0.03    108.04   
   145. A(C  34,C  36,H  43)          110.49 -0.000260    0.05    110.54   
   146. A(H  41,C  36,H  42)          106.50 -0.000192    0.03    106.53   
   147. A(C  34,C  36,H  42)          108.28 -0.000238    0.07    108.35   
   148. A(C  34,C  36,H  41)          115.68  0.000656   -0.15    115.53   
   149. A(H  45,C  37,H  46)          108.08 -0.000067    0.01    108.08   
   150. A(H  44,C  37,H  46)          108.09  0.000007    0.01    108.10   
   151. A(C  34,C  37,H  46)          110.48 -0.000234    0.05    110.53   
   152. A(H  44,C  37,H  45)          107.65 -0.000116   -0.01    107.64   
   153. A(C  34,C  37,H  45)          112.73  0.000344   -0.04    112.69   
   154. A(C  34,C  37,H  44)          109.67  0.000057   -0.01    109.65   
   155. A(C  49,C  47,C  50)          100.84 -0.002350    0.78    101.62   
   156. A(C  48,C  47,C  50)          107.27  0.000042    0.16    107.43   
   157. A(C   0,C  47,C  50)          110.29  0.001312   -0.02    110.27   
   158. A(C  48,C  47,C  49)          110.06  0.000808   -0.21    109.85   
   159. A(C   0,C  47,C  49)          111.70  0.000554   -0.37    111.33   
   160. A(C   0,C  47,C  48)          115.58 -0.000591   -0.19    115.39   
   161. A(H  52,C  48,H  53)          108.09 -0.000075   -0.01    108.08   
   162. A(H  51,C  48,H  53)          106.25 -0.000101    0.01    106.26   
   163. A(C  47,C  48,H  53)          109.65 -0.000085    0.01    109.66   
   164. A(H  51,C  48,H  52)          107.07 -0.000334    0.03    107.10   
   165. A(C  47,C  48,H  52)          112.97  0.000333   -0.04    112.93   
   166. A(C  47,C  48,H  51)          112.50  0.000225    0.00    112.50   
   167. A(H  55,C  49,H  56)          106.75 -0.000161    0.03    106.78   
   168. A(H  54,C  49,H  56)          107.99 -0.000104   -0.02    107.97   
   169. A(C  47,C  49,H  56)          115.31  0.000673   -0.15    115.16   
   170. A(H  54,C  49,H  55)          107.67  0.000051    0.04    107.71   
   171. A(C  47,C  49,H  55)          108.54 -0.000324    0.09    108.63   
   172. A(C  47,C  49,H  54)          110.28 -0.000164    0.02    110.31   
   173. A(H  58,C  50,H  59)          108.02 -0.000278   -0.02    108.00   
   174. A(H  57,C  50,H  59)          107.54 -0.000333    0.01    107.55   
   175. A(C  47,C  50,H  59)          114.50  0.001113   -0.09    114.41   
   176. A(H  57,C  50,H  58)          107.80  0.000040    0.02    107.83   
   177. A(C  47,C  50,H  58)          110.51 -0.000251    0.03    110.54   
   178. A(C  47,C  50,H  57)          108.23 -0.000341    0.06    108.28   
   179. D(C   8,C   1,C   0,C   6)   -151.49  0.000810   -1.51   -152.99   
   180. D(C   4,C   1,C   0,C   6)     16.95  0.000412   -0.96     16.00   
   181. D(C   8,C   1,C   0,C  47)     42.95  0.001113   -2.58     40.37   
   182. D(C   4,C   1,C   0,C  47)   -148.61  0.000715   -2.03   -150.64   
   183. D(C  34,C   3,C   2,C   4)    151.49 -0.000828    1.54    153.02   
   184. D(C   6,C   3,C   2,C   4)    -16.96 -0.000419    0.97    -15.98   
   185. D(C   6,C   3,C   2,C  21)    148.61 -0.000730    2.06    150.66   
   186. D(C  34,C   3,C   2,C  21)    -42.95 -0.001138    2.63    -40.33   
   187. D(C   1,C   4,C   2,C  21)   -147.96  0.000914   -1.99   -149.95   
   188. D(O   5,C   4,C   2,C  21)     32.74  0.001447   -2.31     30.43   
   189. D(O   5,C   4,C   2,C   3)   -160.32  0.001405   -1.46   -161.77   
   190. D(O   5,C   4,C   1,C   0)    160.43 -0.001544    1.44    161.87   
   191. D(C   1,C   4,C   2,C   3)     18.98  0.000871   -1.14     17.85   
   192. D(C   2,C   4,C   1,C   8)    150.89 -0.000558    1.47    152.36   
   193. D(O   5,C   4,C   1,C   8)    -29.79 -0.001058    1.78    -28.01   
   194. D(C   2,C   4,C   1,C   0)    -18.90 -0.001045    1.14    -17.76   
   195. D(H  60,O   5,C   4,C   1)   -158.66  0.000468   -0.30   -158.96   
   196. D(H  60,O   5,C   4,C   2)     20.72  0.000013   -0.02     20.70   
   197. D(C   3,C   6,C   0,C   1)    -18.98 -0.000867    1.13    -17.85   
   198. D(O   7,C   6,C   3,C  34)     29.79  0.001059   -1.79     27.99   
   199. D(C   0,C   6,C   3,C  34)   -150.89  0.000562   -1.49   -152.38   
   200. D(O   7,C   6,C   3,C   2)   -160.43  0.001545   -1.44   -161.87   
   201. D(C   0,C   6,C   3,C   2)     18.90  0.001048   -1.14     17.75   
   202. D(O   7,C   6,C   0,C  47)    -32.74 -0.001440    2.28    -30.45   
   203. D(C   3,C   6,C   0,C  47)    147.96 -0.000910    1.97    149.93   
   204. D(O   7,C   6,C   0,C   1)    160.32 -0.001397    1.44    161.76   
   205. D(H  61,O   7,C   6,C   3)    158.66 -0.000466    0.30    158.96   
   206. D(H  61,O   7,C   6,C   0)    -20.72 -0.000014    0.02    -20.70   
   207. D(C  10,C   8,C   1,C   0)   -110.91 -0.000325    0.13   -110.79   
   208. D(C   9,C   8,C   1,C   0)    129.08 -0.000358   -0.28    128.80   
   209. D(C   9,C   8,C   1,C   4)    -39.30 -0.000287   -0.78    -40.08   
   210. D(C  10,C   8,C   1,C   4)     80.71 -0.000254   -0.38     80.34   
   211. D(C  11,C   8,C   1,C   4)   -151.14  0.000818   -1.30   -152.44   
   212. D(C  11,C   8,C   1,C   0)     17.24  0.000747   -0.80     16.44   
   213. D(H  14,C   9,C   8,C   1)   -172.44 -0.000231   -0.20   -172.64   
   214. D(H  14,C   9,C   8,C  10)     63.24  0.000173   -0.37     62.88   
   215. D(H  13,C   9,C   8,C  11)   -172.55  0.000393   -0.46   -173.01   
   216. D(H  13,C   9,C   8,C  10)    -56.66  0.000169   -0.36    -57.02   
   217. D(H  13,C   9,C   8,C   1)     67.66 -0.000235   -0.20     67.46   
   218. D(H  12,C   9,C   8,C  11)     65.29  0.000324   -0.46     64.83   
   219. D(H  12,C   9,C   8,C  10)   -178.82  0.000100   -0.36   -179.18   
   220. D(H  14,C   9,C   8,C  11)    -52.65  0.000397   -0.47    -53.11   
   221. D(H  12,C   9,C   8,C   1)    -54.50 -0.000304   -0.19    -54.69   
   222. D(H  17,C  10,C   8,C  11)    172.33 -0.001030    0.63    172.96   
   223. D(H  17,C  10,C   8,C   1)    -58.04  0.000434   -0.46    -58.50   
   224. D(H  16,C  10,C   8,C  11)     53.29 -0.000929    0.59     53.88   
   225. D(H  17,C  10,C   8,C   9)     62.77  0.000488   -0.03     62.74   
   226. D(H  16,C  10,C   8,C   9)    -56.27  0.000589   -0.07    -56.34   
   227. D(H  16,C  10,C   8,C   1)   -177.08  0.000535   -0.50   -177.58   
   228. D(H  15,C  10,C   8,C  11)    -66.64 -0.001047    0.65    -65.99   
   229. D(H  15,C  10,C   8,C   9)   -176.20  0.000472   -0.01   -176.21   
   230. D(H  15,C  10,C   8,C   1)     63.00  0.000418   -0.45     62.55   
   231. D(H  20,C  11,C   8,C  10)   -178.40  0.000443   -0.42   -178.81   
   232. D(H  20,C  11,C   8,C   9)    -64.89  0.000026    0.04    -64.86   
   233. D(H  19,C  11,C   8,C  10)     58.44  0.000221   -0.31     58.13   
   234. D(H  19,C  11,C   8,C   9)    171.94 -0.000197    0.14    172.09   
   235. D(H  19,C  11,C   8,C   1)    -71.69 -0.000342    0.53    -71.17   
   236. D(H  18,C  11,C   8,C  10)    -60.95  0.000218   -0.30    -61.25   
   237. D(H  18,C  11,C   8,C   1)    168.92 -0.000344    0.53    169.45   
   238. D(H  18,C  11,C   8,C   9)     52.55 -0.000200    0.15     52.70   
   239. D(H  20,C  11,C   8,C   1)     51.47 -0.000119    0.42     51.89   
   240. D(C  22,C  21,C   2,C   3)   -131.41  0.001556   -3.32   -134.72   
   241. D(C  22,C  21,C   2,C   4)     34.08  0.001080   -2.25     31.82   
   242. D(C  24,C  21,C   2,C   4)    -87.78  0.000415   -2.33    -90.11   
   243. D(C  24,C  21,C   2,C   3)    106.73  0.000891   -3.39    103.34   
   244. D(C  23,C  21,C   2,C   4)    145.36 -0.000716   -1.52    143.84   
   245. D(C  23,C  21,C   2,C   3)    -20.13 -0.000241   -2.59    -22.71   
   246. D(H  27,C  22,C  21,C  24)    -61.36 -0.000111    0.18    -61.17   
   247. D(H  27,C  22,C  21,C  23)     53.81 -0.000219    0.36     54.17   
   248. D(H  27,C  22,C  21,C   2)    171.99 -0.000264    0.33    172.32   
   249. D(H  26,C  22,C  21,C  24)   -179.19  0.000188    0.11   -179.08   
   250. D(H  26,C  22,C  21,C  23)    -64.02  0.000079    0.28    -63.74   
   251. D(H  25,C  22,C  21,C  24)     58.57 -0.000064    0.17     58.74   
   252. D(H  26,C  22,C  21,C   2)     54.15  0.000034    0.25     54.40   
   253. D(H  25,C  22,C  21,C   2)    -68.09 -0.000218    0.32    -67.77   
   254. D(H  25,C  22,C  21,C  23)    173.73 -0.000172    0.34    174.08   
   255. D(H  30,C  23,C  21,C  24)    179.20 -0.000414    0.07    179.27   
   256. D(H  30,C  23,C  21,C  22)     66.14  0.000367   -0.41     65.72   
   257. D(H  30,C  23,C  21,C   2)    -51.00 -0.000092   -0.67    -51.67   
   258. D(H  29,C  23,C  21,C  24)     61.47 -0.000186   -0.04     61.43   
   259. D(H  29,C  23,C  21,C  22)    -51.59  0.000595   -0.53    -52.12   
   260. D(H  29,C  23,C  21,C   2)   -168.73  0.000136   -0.78   -169.51   
   261. D(H  28,C  23,C  21,C  24)    -58.19 -0.000183   -0.04    -58.23   
   262. D(H  28,C  23,C  21,C  22)   -171.25  0.000598   -0.53   -171.78   
   263. D(H  28,C  23,C  21,C   2)     71.61  0.000139   -0.78     70.83   
   264. D(H  33,C  24,C  21,C  23)   -166.12  0.001164   -0.79   -166.91   
   265. D(H  33,C  24,C  21,C  22)    -57.26 -0.001175    0.10    -57.16   
   266. D(H  33,C  24,C  21,C   2)     66.20  0.000159    0.08     66.28   
   267. D(H  32,C  24,C  21,C  23)     72.51  0.001187   -0.80     71.71   
   268. D(H  32,C  24,C  21,C  22)   -178.64 -0.001152    0.09   -178.54   
   269. D(H  32,C  24,C  21,C   2)    -55.17  0.000182    0.07    -55.10   
   270. D(H  31,C  24,C  21,C  23)    -48.11  0.001122   -0.77    -48.88   
   271. D(H  31,C  24,C  21,C  22)     60.74 -0.001218    0.12     60.87   
   272. D(H  31,C  24,C  21,C   2)   -175.80  0.000117    0.10   -175.70   
   273. D(C  37,C  34,C   3,C   6)    -80.72  0.000239    0.46    -80.26   
   274. D(C  37,C  34,C   3,C   2)    110.91  0.000316   -0.07    110.84   
   275. D(C  36,C  34,C   3,C   6)    151.13 -0.000841    1.39    152.52   
   276. D(C  36,C  34,C   3,C   2)    -17.24 -0.000764    0.87    -16.38   
   277. D(C  35,C  34,C   3,C   6)     39.29  0.000271    0.86     40.15   
   278. D(C  35,C  34,C   3,C   2)   -129.08  0.000348    0.34   -128.74   
   279. D(H  40,C  35,C  34,C  37)    -63.24 -0.000174    0.37    -62.88   
   280. D(H  40,C  35,C  34,C  36)     52.65 -0.000398    0.46     53.11   
   281. D(H  40,C  35,C  34,C   3)    172.44  0.000236    0.20    172.64   
   282. D(H  39,C  35,C  34,C  37)    178.82 -0.000102    0.36    179.18   
   283. D(H  39,C  35,C  34,C  36)    -65.29 -0.000327    0.46    -64.83   
   284. D(H  39,C  35,C  34,C   3)     54.50  0.000307    0.19     54.69   
   285. D(H  38,C  35,C  34,C  37)     56.66 -0.000170    0.36     57.02   
   286. D(H  38,C  35,C  34,C  36)    172.55 -0.000394    0.46    173.01   
   287. D(H  38,C  35,C  34,C   3)    -67.66  0.000240    0.19    -67.47   
   288. D(H  43,C  36,C  34,C  37)    178.40 -0.000446    0.42    178.82   
   289. D(H  43,C  36,C  34,C  35)     64.89 -0.000032   -0.03     64.86   
   290. D(H  43,C  36,C  34,C   3)    -51.47  0.000123   -0.42    -51.89   
   291. D(H  42,C  36,C  34,C  37)     60.95 -0.000218    0.31     61.26   
   292. D(H  42,C  36,C  34,C  35)    -52.55  0.000196   -0.15    -52.70   
   293. D(H  42,C  36,C  34,C   3)   -168.92  0.000352   -0.54   -169.45   
   294. D(H  41,C  36,C  34,C  37)    -58.44 -0.000221    0.31    -58.13   
   295. D(H  41,C  36,C  34,C  35)   -171.94  0.000193   -0.14   -172.08   
   296. D(H  41,C  36,C  34,C   3)     71.69  0.000348   -0.53     71.16   
   297. D(H  46,C  37,C  34,C  35)    -62.77 -0.000487    0.03    -62.74   
   298. D(H  46,C  37,C  34,C   3)     58.04 -0.000443    0.47     58.51   
   299. D(H  45,C  37,C  34,C  36)     66.64  0.001053   -0.65     65.99   
   300. D(H  45,C  37,C  34,C  35)    176.20 -0.000470    0.01    176.21   
   301. D(H  45,C  37,C  34,C   3)    -63.00 -0.000426    0.45    -62.55   
   302. D(H  44,C  37,C  34,C  36)    -53.29  0.000936   -0.60    -53.88   
   303. D(H  44,C  37,C  34,C  35)     56.27 -0.000587    0.07     56.34   
   304. D(H  46,C  37,C  34,C  36)   -172.33  0.001036   -0.63   -172.96   
   305. D(H  44,C  37,C  34,C   3)    177.08 -0.000543    0.51    177.58   
   306. D(C  50,C  47,C   0,C   6)    -34.08 -0.001091    2.32    -31.76   
   307. D(C  50,C  47,C   0,C   1)    131.40 -0.001562    3.38    134.78   
   308. D(C  49,C  47,C   0,C   6)   -145.36  0.000695    1.60   -143.77   
   309. D(C  49,C  47,C   0,C   1)     20.12  0.000225    2.65     22.77   
   310. D(C  48,C  47,C   0,C   6)     87.78 -0.000427    2.39     90.17   
   311. D(C  48,C  47,C   0,C   1)   -106.74 -0.000897    3.45   -103.29   
   312. D(H  53,C  48,C  47,C  50)    -60.74  0.001217   -0.12    -60.87   
   313. D(H  53,C  48,C  47,C  49)     48.12 -0.001115    0.77     48.88   
   314. D(H  53,C  48,C  47,C   0)    175.80 -0.000122   -0.10    175.70   
   315. D(H  52,C  48,C  47,C  50)    178.64  0.001151   -0.09    178.54   
   316. D(H  52,C  48,C  47,C  49)    -72.51 -0.001181    0.80    -71.71   
   317. D(H  52,C  48,C  47,C   0)     55.17 -0.000188   -0.07     55.11   
   318. D(H  51,C  48,C  47,C  50)     57.26  0.001174   -0.11     57.16   
   319. D(H  51,C  48,C  47,C  49)    166.12 -0.001157    0.78    166.91   
   320. D(H  51,C  48,C  47,C   0)    -66.20 -0.000164   -0.08    -66.28   
   321. D(H  56,C  49,C  47,C  48)     58.19  0.000181    0.04     58.23   
   322. D(H  56,C  49,C  47,C   0)    -71.61 -0.000135    0.78    -70.83   
   323. D(H  55,C  49,C  47,C  50)     51.59 -0.000597    0.53     52.12   
   324. D(H  55,C  49,C  47,C  48)    -61.47  0.000186    0.04    -61.43   
   325. D(H  55,C  49,C  47,C   0)    168.73 -0.000130    0.78    169.51   
   326. D(H  54,C  49,C  47,C  50)    -66.14 -0.000372    0.42    -65.72   
   327. D(H  54,C  49,C  47,C  48)   -179.20  0.000411   -0.07   -179.27   
   328. D(H  56,C  49,C  47,C  50)    171.25 -0.000601    0.53    171.78   
   329. D(H  54,C  49,C  47,C   0)     51.00  0.000095    0.66     51.67   
   330. D(H  59,C  50,C  47,C  49)   -173.73  0.000172   -0.34   -174.08   
   331. D(H  59,C  50,C  47,C  48)    -58.57  0.000063   -0.17    -58.74   
   332. D(H  59,C  50,C  47,C   0)     68.09  0.000219   -0.32     67.77   
   333. D(H  58,C  50,C  47,C  49)     64.02 -0.000079   -0.28     63.74   
   334. D(H  58,C  50,C  47,C  48)    179.19 -0.000189   -0.11    179.08   
   335. D(H  58,C  50,C  47,C   0)    -54.15 -0.000032   -0.25    -54.41   
   336. D(H  57,C  50,C  47,C  49)    -53.81  0.000219   -0.36    -54.17   
   337. D(H  57,C  50,C  47,C  48)     61.36  0.000110   -0.18     61.17   
   338. D(H  57,C  50,C  47,C   0)   -171.99  0.000266   -0.33   -172.32   
    ----------------------------------------------------------------------------

         *************************************************************
         *                GEOMETRY OPTIMIZATION CYCLE   7            *
         *************************************************************
---------------------------------
CARTESIAN COORDINATES (ANGSTROEM)
---------------------------------
  C     -1.257631    0.702508   -0.155073
  C     -1.270401   -0.702862    0.112243
  C      1.257301   -0.702464    0.155174
  C      1.270074    0.702873   -0.112290
  C     -0.012636   -1.279352    0.424182
  O     -0.068449   -2.514480    1.054719
  C      0.012295    1.279377   -0.424166
  O      0.068077    2.514451   -1.054809
  C     -2.469697   -1.702607   -0.137650
  C     -1.948750   -2.930705   -0.957107
  C     -3.125488   -2.247650    1.155146
  C     -3.550934   -1.123616   -1.087702
  H     -1.459136   -2.600376   -1.881458
  H     -1.252980   -3.552902   -0.399949
  H     -2.807227   -3.551907   -1.239552
  H     -3.578962   -1.460083    1.762237
  H     -3.916379   -2.963942    0.894535
  H     -2.386245   -2.766977    1.770326
  H     -4.240135   -1.931736   -1.359478
  H     -4.159798   -0.324274   -0.672819
  H     -3.092540   -0.755863   -2.013325
  C      2.460348   -1.701997   -0.113411
  C      1.937985   -3.006469   -0.804786
  C      3.428883   -1.143253   -1.190741
  C      3.261665   -2.130975    1.143449
  H      1.304773   -3.627304   -0.173852
  H      1.375281   -2.761561   -1.712884
  H      2.804153   -3.609965   -1.099299
  H      4.028940   -0.294643   -0.876348
  H      4.128677   -1.936586   -1.477763
  H      2.871694   -0.849700   -2.087531
  H      4.112473   -2.756143    0.843439
  H      3.648124   -1.282968    1.711127
  H      2.663346   -2.737868    1.836571
  C      2.469582    1.702491    0.137079
  C      1.949531    2.930036    0.957939
  C      3.551801    1.122754    1.085546
  C      3.124063    2.248406   -1.156012
  H      1.253221    3.552661    0.401944
  H      1.460857    2.599075    1.882561
  H      2.808329    3.550997    1.239940
  H      4.160181    0.323693    0.669386
  H      4.241330    1.930637    1.357191
  H      3.094382    0.754314    2.011378
  H      3.915241    2.964497   -0.895720
  H      3.576892    1.461250   -1.764113
  H      2.384202    2.768179   -1.770075
  C     -2.460500    1.702138    0.113988
  C     -3.262943    2.130375   -1.142408
  C     -3.428037    1.144093    1.192586
  C     -1.937520    3.007021    0.804115
  H     -2.665250    2.736858   -1.836426
  H     -3.649914    1.282032   -1.709236
  H     -4.113480    2.755722   -0.842003
  H     -2.870009    0.851139    2.089050
  H     -4.127558    1.937620    1.479740
  H     -4.028391    0.295284    0.879339
  H     -2.803424    3.610691    1.099050
  H     -1.373996    2.762656    1.711851
  H     -1.304879    3.627480    0.172238
  H      0.772483   -2.662184    1.512450
  H     -0.772880    2.662122   -1.512504

----------------------------
CARTESIAN COORDINATES (A.U.)
----------------------------
  NO LB      ZA    FRAG     MASS         X           Y           Z
   0 C     6.0000    0    12.011   -2.376578    1.327547   -0.293046
   1 C     6.0000    0    12.011   -2.400710   -1.328216    0.212108
   2 C     6.0000    0    12.011    2.375955   -1.327464    0.293236
   3 C     6.0000    0    12.011    2.400092    1.328238   -0.212197
   4 C     6.0000    0    12.011   -0.023878   -2.417626    0.801587
   5 O     8.0000    0    15.999   -0.129350   -4.751678    1.993129
   6 C     6.0000    0    12.011    0.023235    2.417672   -0.801558
   7 O     8.0000    0    15.999    0.128648    4.751624   -1.993300
   8 C     6.0000    0    12.011   -4.667051   -3.217461   -0.260121
   9 C     6.0000    0    12.011   -3.682603   -5.538230   -1.808671
  10 C     6.0000    0    12.011   -5.906315   -4.247443    2.182909
  11 C     6.0000    0    12.011   -6.710293   -2.123327   -2.055460
  12 H     1.0000    0     1.008   -2.757368   -4.913999   -3.555440
  13 H     1.0000    0     1.008   -2.367789   -6.714012   -0.755795
  14 H     1.0000    0     1.008   -5.304890   -6.712132   -2.342415
  15 H     1.0000    0     1.008   -6.763259   -2.759157    3.330145
  16 H     1.0000    0     1.008   -7.400884   -5.601038    1.690427
  17 H     1.0000    0     1.008   -4.509349   -5.228828    3.345431
  18 H     1.0000    0     1.008   -8.012695   -3.650452   -2.569041
  19 H     1.0000    0     1.008   -7.860879   -0.612790   -1.271444
  20 H     1.0000    0     1.008   -5.844054   -1.428373   -3.804633
  21 C     6.0000    0    12.011    4.649383   -3.216308   -0.214316
  22 C     6.0000    0    12.011    3.662260   -5.681402   -1.520825
  23 C     6.0000    0    12.011    6.479649   -2.160435   -2.250175
  24 C     6.0000    0    12.011    6.163653   -4.026960    2.160806
  25 H     1.0000    0     1.008    2.465664   -6.854612   -0.328533
  26 H     1.0000    0     1.008    2.598904   -5.218593   -3.236882
  27 H     1.0000    0     1.008    5.299081   -6.821845   -2.077375
  28 H     1.0000    0     1.008    7.613593   -0.556795   -1.656058
  29 H     1.0000    0     1.008    7.802069   -3.659618   -2.792568
  30 H     1.0000    0     1.008    5.426716   -1.605700   -3.944863
  31 H     1.0000    0     1.008    7.771447   -5.208355    1.593869
  32 H     1.0000    0     1.008    6.893956   -2.424457    3.233561
  33 H     1.0000    0     1.008    5.032995   -5.173821    3.470616
  34 C     6.0000    0    12.011    4.666834    3.217242    0.259042
  35 C     6.0000    0    12.011    3.684080    5.536966    1.810243
  36 C     6.0000    0    12.011    6.711931    2.121697    2.051385
  37 C     6.0000    0    12.011    5.903623    4.248872   -2.184547
  38 H     1.0000    0     1.008    2.368244    6.713556    0.759564
  39 H     1.0000    0     1.008    2.760620    4.911541    3.557524
  40 H     1.0000    0     1.008    5.306973    6.710412    2.343148
  41 H     1.0000    0     1.008    7.861603    0.611691    1.264956
  42 H     1.0000    0     1.008    8.014953    3.648375    2.564719
  43 H     1.0000    0     1.008    5.847535    1.425447    3.800954
  44 H     1.0000    0     1.008    7.398733    5.602088   -1.692666
  45 H     1.0000    0     1.008    6.759346    2.761362   -3.333691
  46 H     1.0000    0     1.008    4.505489    5.231101   -3.344957
  47 C     6.0000    0    12.011   -4.649670    3.216574    0.215406
  48 C     6.0000    0    12.011   -6.166069    4.025826   -2.158838
  49 C     6.0000    0    12.011   -6.478051    2.162022    2.253660
  50 C     6.0000    0    12.011   -3.661382    5.682446    1.519557
  51 H     1.0000    0     1.008   -5.036592    5.171912   -3.470343
  52 H     1.0000    0     1.008   -6.897339    2.422689   -3.229988
  53 H     1.0000    0     1.008   -7.773352    5.207559   -1.591155
  54 H     1.0000    0     1.008   -5.423532    1.608420    3.947732
  55 H     1.0000    0     1.008   -7.799954    3.661571    2.796303
  56 H     1.0000    0     1.008   -7.612555    0.558006    1.661709
  57 H     1.0000    0     1.008   -5.297704    6.823217    2.076903
  58 H     1.0000    0     1.008   -2.596476    5.220662    3.234929
  59 H     1.0000    0     1.008   -2.465864    6.854944    0.325482
  60 H     1.0000    0     1.008    1.459780   -5.030799    2.858117
  61 H     1.0000    0     1.008   -1.460532    5.030682   -2.858218

--------------------------------
INTERNAL COORDINATES (ANGSTROEM)
--------------------------------
 C      0   0   0     0.000000000000     0.00000000     0.00000000
 C      1   0   0     1.430623969518     0.00000000     0.00000000
 C      2   1   0     2.528066354580    89.66159119     0.00000000
 C      3   2   1     1.430619433464    90.33843159     0.00000000
 C      2   1   3     1.418316049656   115.62417617     7.98204129
 O      5   2   1     1.387887227771   115.21278363   161.86953720
 C      4   3   2     1.418319304768   115.62497901   352.02379436
 O      7   4   3     1.387887030973   115.21330459   198.12905821
 C      2   1   3     1.581217143701   126.75123739   198.99363285
 C      9   2   1     1.565605857458   109.04473890   128.79835295
 C      9   2   1     1.548694537585   114.31553313   249.21495163
 C      9   2   1     1.551419715238   112.91825303    16.43994516
 H     10   9   2     1.096932985459   110.69308579   305.30623545
 H     10   9   2     1.087036795350   113.18433861    67.46351950
 H     10   9   2     1.096653979941   108.58230560   187.35936002
 H     11   9   2     1.092914020329   112.69233064    62.55104147
 H     11   9   2     1.098408493866   109.65425266   182.42130630
 H     11   9   2     1.092990039517   110.52786100   301.49977644
 H     12   9   2     1.096320281207   108.35116576   169.44738447
 H     12   9   2     1.087101767283   115.53380446   288.83162342
 H     12   9   2     1.096423555557   110.53508381    51.88870647
 C      3   2   1     1.586986336628   139.02426134   206.89891928
 C     22   3   2     1.566048735528   110.27272360    11.51884974
 C     22   3   2     1.552705949390   111.32418171   123.52935776
 C     22   3   2     1.551073509945   115.38423083   249.58905251
 H     23  22   3     1.088333883081   114.41213517   292.22485032
 H     23  22   3     1.096019459281   110.54253838    54.40358337
 H     23  22   3     1.095989801470   108.28174534   172.31537395
 H     24  22   3     1.085840823692   115.15368250    70.83088080
 H     24  22   3     1.096116577188   108.63094027   190.48978958
 H     24  22   3     1.095839576724   110.30671487   308.33356218
 H     25  22   3     1.097595338316   109.66394679   184.30378224
 H     25  22   3     1.091203961101   112.92883574   304.89775299
 H     25  22   3     1.098508509365   112.50059492    66.27937851
 C      4   3   2     1.581215175942   126.74821940   161.02828254
 C     35   4   3     1.565608966668   109.04903157   231.26148913
 C     35   4   3     1.551413140677   112.91433931   343.62344594
 C     35   4   3     1.548694210077   114.31490684   110.84161946
 H     36  35   4     1.087032650233   113.18479330   292.53382759
 H     36  35   4     1.096932932412   110.69302935    54.69148269
 H     36  35   4     1.096654609490   108.58206366   172.63799505
 H     37  35   4     1.087112885485   115.53194663    71.16491466
 H     37  35   4     1.096319879557   108.35163217   190.54873807
 H     37  35   4     1.096423593804   110.53552746   308.10854501
 H     38  35   4     1.098408297740   109.65426871   177.58286000
 H     38  35   4     1.092911951664   112.69257687   297.45329474
 H     38  35   4     1.092991555804   110.52771825    58.50458098
 C      1   2   3     1.586992766517   125.47342805   201.38647773
 C     48   1   2     1.551074764823   115.38513883   256.70740613
 C     48   1   2     1.552712298679   111.32714984    22.77337729
 C     48   1   2     1.566046969401   110.26976880   134.77979587
 H     49  48   1     1.098508301336   112.50086716   293.72412609
 H     49  48   1     1.091205116423   112.92875216    55.10589001
 H     49  48   1     1.097595074850   109.66388828   175.69974260
 H     50  48   1     1.095839518315   110.30623424    51.66463033
 H     50  48   1     1.096117065991   108.63052622   169.50730166
 H     50  48   1     1.085829152596   115.15550770   289.16677987
 H     51  48   1     1.095989731044   108.28185153   187.68375677
 H     51  48   1     1.096019440863   110.54256862   305.59570647
 H     51  48   1     1.088335118353   114.41185669    67.77426783
 H      6   5   2     0.968762439947   108.38720815   201.03959920
 H      8   7   4     0.968762418907   108.38721590   158.95825886

---------------------------
INTERNAL COORDINATES (A.U.)
---------------------------
 C      0   0   0     0.000000000000     0.00000000     0.00000000
 C      1   0   0     2.703487503012     0.00000000     0.00000000
 C      2   1   0     4.777353058538    89.66159119     0.00000000
 C      3   2   1     2.703478931112    90.33843159     0.00000000
 C      2   1   3     2.680228905195   115.62417617     7.98204129
 O      5   2   1     2.622726765254   115.21278363   161.86953720
 C      4   3   2     2.680235056464   115.62497901   352.02379436
 O      7   4   3     2.622726393361   115.21330459   198.12905821
 C      2   1   3     2.988067359855   126.75123739   198.99363285
 C      9   2   1     2.958566304259   109.04473890   128.79835295
 C      9   2   1     2.926608541136   114.31553313   249.21495163
 C      9   2   1     2.931758380566   112.91825303    16.43994516
 H     10   9   2     2.072902929781   110.69308579   305.30623545
 H     10   9   2     2.054201840706   113.18433861    67.46351950
 H     10   9   2     2.072375685763   108.58230560   187.35936002
 H     11   9   2     2.065308186345   112.69233064    62.55104147
 H     11   9   2     2.075691236579   109.65425266   182.42130630
 H     11   9   2     2.065451841790   110.52786100   301.49977644
 H     12   9   2     2.071745086544   108.35116576   169.44738447
 H     12   9   2     2.054324619867   115.53380446   288.83162342
 H     12   9   2     2.071940246784   110.53508381    51.88870647
 C      3   2   1     2.998969554502   139.02426134   206.89891928
 C     22   3   2     2.959403222522   110.27272360    11.51884974
 C     22   3   2     2.934189010857   111.32418171   123.52935776
 C     22   3   2     2.931104147376   115.38423083   249.58905251
 H     23  22   3     2.056652981291   114.41213517   292.22485032
 H     23  22   3     2.071176615489   110.54253838    54.40358337
 H     23  22   3     2.071120570349   108.28174534   172.31537395
 H     24  22   3     2.051941781810   115.15368250    70.83088080
 H     24  22   3     2.071360141737   108.63094027   190.48978958
 H     24  22   3     2.070836686720   110.30671487   308.33356218
 H     25  22   3     2.074154595285   109.66394679   184.30378224
 H     25  22   3     2.062076642730   112.92883574   304.89775299
 H     25  22   3     2.075880238482   112.50059492    66.27937851
 C      4   3   2     2.988063641330   126.74821940   161.02828254
 C     35   4   3     2.958572179813   109.04903157   231.26148913
 C     35   4   3     2.931745956445   112.91433931   343.62344594
 C     35   4   3     2.926607922235   114.31490684   110.84161946
 H     36  35   4     2.054194007570   113.18479330   292.53382759
 H     36  35   4     2.072902829537   110.69302935    54.69148269
 H     36  35   4     2.072376875438   108.58206366   172.63799505
 H     37  35   4     2.054345630224   115.53194663    71.16491466
 H     37  35   4     2.071744327537   108.35163217   190.54873807
 H     37  35   4     2.071940319059   110.53552746   308.10854501
 H     38  35   4     2.075690865955   109.65426871   177.58286000
 H     38  35   4     2.065304277134   112.69257687   297.45329474
 H     38  35   4     2.065454707159   110.52771825    58.50458098
 C      1   2   3     2.998981705232   125.47342805   201.38647773
 C     48   1   2     2.931106518752   115.38513883   256.70740613
 C     48   1   2     2.934201009276   111.32714984    22.77337729
 C     48   1   2     2.959399885026   110.26976880   134.77979587
 H     49  48   1     2.075879845364   112.50086716   293.72412609
 H     49  48   1     2.062078825973   112.92875216    55.10589001
 H     49  48   1     2.074154097407   109.66388828   175.69974260
 H     50  48   1     2.070836576344   110.30623424    51.66463033
 H     50  48   1     2.071361065441   108.63052622   169.50730166
 H     50  48   1     2.051919726634   115.15550770   289.16677987
 H     51  48   1     2.071120437263   108.28185153   187.68375677
 H     51  48   1     2.071176580685   110.54256862   305.59570647
 H     51  48   1     2.056655315615   114.41185669    67.77426783
 H      6   5   2     1.830695700328   108.38720815   201.03959920
 H      8   7   4     1.830695660569   108.38721590   158.95825886


           ************************************************************
           *        Program running with 8 parallel MPI-processes     *
           *              working on a common directory               *
           ************************************************************
------------------------------------------------------------------------------
                   ___                                                        
                  /   \      - P O W E R E D   B Y -                         
                 /     \                                                     
                 |  |  |   _    _      __       _____    __    __             
                 |  |  |  | |  | |    /  \     |  _  \  |  |  /  |          
                  \  \/   | |  | |   /    \    | | | |  |  | /  /          
                 / \  \   | |__| |  /  /\  \   | |_| |  |  |/  /          
                |  |  |   |  __  | /  /__\  \  |    /   |      \           
                |  |  |   | |  | | |   __   |  |    \   |  |\   \          
                \     /   | |  | | |  |  |  |  | |\  \  |  | \   \       
                 \___/    |_|  |_| |__|  |__|  |_| \__\ |__|  \__/        
                                                                              
                      - O R C A' S   B I G   F R I E N D -                    
                                      &                                       
                       - I N T E G R A L  F E E D E R -                       
                                                                              
 v1 FN, 2020, v2 2021                                                         
------------------------------------------------------------------------------


Reading SHARK input file Q6_2e_2H_B3LYP_631Gd_opt.SHARKINP.tmp ... ok
----------------------
SHARK INTEGRAL PACKAGE
----------------------

Number of atoms                             ...     62
Number of basis functions                   ...    412
Number of shells                            ...    220
Maximum angular momentum                    ...      2
Integral batch strategy                     ... SHARK/LIBINT Hybrid
RI-J (if used) integral strategy            ... SPLIT-RIJ (Revised 2003 algorithm where possible)
Printlevel                                  ...      1
Contraction scheme used                     ... SEGMENTED contraction
Coulomb Range Separation                    ... NOT USED
Exchange Range Separation                   ... NOT USED
Finite Nucleus Model                        ... NOT USED
Auxiliary Coulomb fitting basis             ... AVAILABLE
   # of basis functions in Aux-J            ...   1594
   # of shells in Aux-J                     ...    550
   Maximum angular momentum in Aux-J        ...      4
Auxiliary J/K fitting basis                 ... NOT available
Auxiliary Correlation fitting basis         ... NOT available
Auxiliary 'external' fitting basis          ... NOT available
Integral threshold                          ...     2.500000e-11
Primitive cut-off                           ...     2.500000e-12
Primitive pair pre-selection threshold      ...     2.500000e-12

Calculating pre-screening integrals         ... done (  0.1 sec) Dimension = 220
Organizing shell pair data                  ... done (  0.2 sec)
Shell pair information
Total number of shell pairs                 ...     24310
Shell pairs after pre-screening             ...     18804
Total number of primitive shell pairs       ...    131946
Primitive shell pairs kept                  ...     55310
          la=0 lb=0:   8058 shell pairs
          la=1 lb=0:   5996 shell pairs
          la=1 lb=1:   1099 shell pairs
          la=2 lb=0:   2474 shell pairs
          la=2 lb=1:    986 shell pairs
          la=2 lb=2:    191 shell pairs

Calculating one electron integrals          ... done (  0.1 sec)
Calculating RI/J V-Matrix + Cholesky decomp.... done (  0.2 sec)
Calculating Nuclear repulsion               ... done (  0.0 sec) ENN=   2423.843080032753 Eh

SHARK setup successfully completed in   0.9 seconds

Maximum memory used throughout the entire GTOINT-calculation: 33.3 MB
[1717929131.247091] [eu-a2p-339:60002:0]          mpool.c:38   UCX  WARN  object 0x3290240 was not returned to mpool ucp_requests
[1717929131.247126] [eu-a2p-339:60002:0]          mpool.c:38   UCX  WARN  object 0x3290400 was not returned to mpool ucp_requests
[1717929131.247133] [eu-a2p-339:60002:0]          mpool.c:38   UCX  WARN  object 0x32905c0 was not returned to mpool ucp_requests
[1717929131.247138] [eu-a2p-339:60002:0]          mpool.c:38   UCX  WARN  object 0x3290780 was not returned to mpool ucp_requests
[1717929131.247143] [eu-a2p-339:60002:0]          mpool.c:38   UCX  WARN  object 0x3290940 was not returned to mpool ucp_requests
[1717929131.247148] [eu-a2p-339:60002:0]          mpool.c:38   UCX  WARN  object 0x3290b00 was not returned to mpool ucp_requests
[1717929131.247153] [eu-a2p-339:60002:0]          mpool.c:38   UCX  WARN  object 0x3290cc0 was not returned to mpool ucp_requests
[1717929131.247159] [eu-a2p-339:60002:0]          mpool.c:38   UCX  WARN  object 0x3290e80 was not returned to mpool ucp_requests
[1717929131.247164] [eu-a2p-339:60002:0]          mpool.c:38   UCX  WARN  object 0x3291040 was not returned to mpool ucp_requests
[1717929131.247169] [eu-a2p-339:60002:0]          mpool.c:38   UCX  WARN  object 0x3291200 was not returned to mpool ucp_requests
[1717929131.247174] [eu-a2p-339:60002:0]          mpool.c:38   UCX  WARN  object 0x32913c0 was not returned to mpool ucp_requests
[1717929131.247179] [eu-a2p-339:60002:0]          mpool.c:38   UCX  WARN  object 0x3291580 was not returned to mpool ucp_requests
[1717929131.285966] [eu-a2p-339:60000:0]          mpool.c:38   UCX  WARN  object 0x4355a00 was not returned to mpool ucp_requests
[1717929131.286011] [eu-a2p-339:60000:0]          mpool.c:38   UCX  WARN  object 0x4355bc0 was not returned to mpool ucp_requests
[1717929131.286018] [eu-a2p-339:60000:0]          mpool.c:38   UCX  WARN  object 0x4355d80 was not returned to mpool ucp_requests
[1717929131.286023] [eu-a2p-339:60000:0]          mpool.c:38   UCX  WARN  object 0x4355f40 was not returned to mpool ucp_requests
[1717929131.286028] [eu-a2p-339:60000:0]          mpool.c:38   UCX  WARN  object 0x4356100 was not returned to mpool ucp_requests
[1717929131.286033] [eu-a2p-339:60000:0]          mpool.c:38   UCX  WARN  object 0x43562c0 was not returned to mpool ucp_requests
[1717929131.286038] [eu-a2p-339:60000:0]          mpool.c:38   UCX  WARN  object 0x4356480 was not returned to mpool ucp_requests
[1717929131.286043] [eu-a2p-339:60000:0]          mpool.c:38   UCX  WARN  object 0x4356640 was not returned to mpool ucp_requests
[1717929131.286048] [eu-a2p-339:60000:0]          mpool.c:38   UCX  WARN  object 0x4356800 was not returned to mpool ucp_requests
[1717929131.286053] [eu-a2p-339:60000:0]          mpool.c:38   UCX  WARN  object 0x43569c0 was not returned to mpool ucp_requests
[1717929131.286058] [eu-a2p-339:60000:0]          mpool.c:38   UCX  WARN  object 0x4356b80 was not returned to mpool ucp_requests
[1717929131.286063] [eu-a2p-339:60000:0]          mpool.c:38   UCX  WARN  object 0x4356d40 was not returned to mpool ucp_requests
[1717929131.285873] [eu-a2p-339:60001:0]          mpool.c:38   UCX  WARN  object 0x3831a00 was not returned to mpool ucp_requests
[1717929131.285917] [eu-a2p-339:60001:0]          mpool.c:38   UCX  WARN  object 0x3831bc0 was not returned to mpool ucp_requests
[1717929131.285924] [eu-a2p-339:60001:0]          mpool.c:38   UCX  WARN  object 0x3831d80 was not returned to mpool ucp_requests
[1717929131.285929] [eu-a2p-339:60001:0]          mpool.c:38   UCX  WARN  object 0x3831f40 was not returned to mpool ucp_requests
[1717929131.285935] [eu-a2p-339:60001:0]          mpool.c:38   UCX  WARN  object 0x3832100 was not returned to mpool ucp_requests
[1717929131.285940] [eu-a2p-339:60001:0]          mpool.c:38   UCX  WARN  object 0x38322c0 was not returned to mpool ucp_requests
[1717929131.285946] [eu-a2p-339:60001:0]          mpool.c:38   UCX  WARN  object 0x3832480 was not returned to mpool ucp_requests
[1717929131.285951] [eu-a2p-339:60001:0]          mpool.c:38   UCX  WARN  object 0x3832640 was not returned to mpool ucp_requests
[1717929131.285956] [eu-a2p-339:60001:0]          mpool.c:38   UCX  WARN  object 0x3832800 was not returned to mpool ucp_requests
[1717929131.285961] [eu-a2p-339:60001:0]          mpool.c:38   UCX  WARN  object 0x38329c0 was not returned to mpool ucp_requests
[1717929131.285966] [eu-a2p-339:60001:0]          mpool.c:38   UCX  WARN  object 0x3832b80 was not returned to mpool ucp_requests
[1717929131.285971] [eu-a2p-339:60001:0]          mpool.c:38   UCX  WARN  object 0x3832d40 was not returned to mpool ucp_requests
[1717929131.286835] [eu-a2p-339:59999:0]          mpool.c:38   UCX  WARN  object 0x3038a00 was not returned to mpool ucp_requests
[1717929131.286868] [eu-a2p-339:59999:0]          mpool.c:38   UCX  WARN  object 0x3038bc0 was not returned to mpool ucp_requests
[1717929131.286876] [eu-a2p-339:59999:0]          mpool.c:38   UCX  WARN  object 0x3038d80 was not returned to mpool ucp_requests
[1717929131.286882] [eu-a2p-339:59999:0]          mpool.c:38   UCX  WARN  object 0x3038f40 was not returned to mpool ucp_requests
[1717929131.286888] [eu-a2p-339:59999:0]          mpool.c:38   UCX  WARN  object 0x3039100 was not returned to mpool ucp_requests
[1717929131.286894] [eu-a2p-339:59999:0]          mpool.c:38   UCX  WARN  object 0x30392c0 was not returned to mpool ucp_requests
[1717929131.286899] [eu-a2p-339:59999:0]          mpool.c:38   UCX  WARN  object 0x3039480 was not returned to mpool ucp_requests
[1717929131.286905] [eu-a2p-339:59999:0]          mpool.c:38   UCX  WARN  object 0x3039640 was not returned to mpool ucp_requests
[1717929131.286910] [eu-a2p-339:59999:0]          mpool.c:38   UCX  WARN  object 0x3039800 was not returned to mpool ucp_requests
[1717929131.286916] [eu-a2p-339:59999:0]          mpool.c:38   UCX  WARN  object 0x30399c0 was not returned to mpool ucp_requests
[1717929131.286922] [eu-a2p-339:59999:0]          mpool.c:38   UCX  WARN  object 0x3039b80 was not returned to mpool ucp_requests
[1717929131.286927] [eu-a2p-339:59999:0]          mpool.c:38   UCX  WARN  object 0x3039d40 was not returned to mpool ucp_requests
[1717929131.290712] [eu-a2p-339:59998:0]          mpool.c:38   UCX  WARN  object 0x3cc4680 was not returned to mpool ucp_requests
[1717929131.290741] [eu-a2p-339:59998:0]          mpool.c:38   UCX  WARN  object 0x3cc4840 was not returned to mpool ucp_requests
[1717929131.290748] [eu-a2p-339:59998:0]          mpool.c:38   UCX  WARN  object 0x3cc4a00 was not returned to mpool ucp_requests
[1717929131.290753] [eu-a2p-339:59998:0]          mpool.c:38   UCX  WARN  object 0x3cc4bc0 was not returned to mpool ucp_requests
[1717929131.290758] [eu-a2p-339:59998:0]          mpool.c:38   UCX  WARN  object 0x3cc4d80 was not returned to mpool ucp_requests
[1717929131.290764] [eu-a2p-339:59998:0]          mpool.c:38   UCX  WARN  object 0x3cc4f40 was not returned to mpool ucp_requests
[1717929131.290769] [eu-a2p-339:59998:0]          mpool.c:38   UCX  WARN  object 0x3cc5100 was not returned to mpool ucp_requests
[1717929131.290775] [eu-a2p-339:59998:0]          mpool.c:38   UCX  WARN  object 0x3cc52c0 was not returned to mpool ucp_requests
[1717929131.290780] [eu-a2p-339:59998:0]          mpool.c:38   UCX  WARN  object 0x3cc5480 was not returned to mpool ucp_requests
[1717929131.290785] [eu-a2p-339:59998:0]          mpool.c:38   UCX  WARN  object 0x3cc5640 was not returned to mpool ucp_requests
[1717929131.290790] [eu-a2p-339:59998:0]          mpool.c:38   UCX  WARN  object 0x3cc5800 was not returned to mpool ucp_requests
[1717929131.290795] [eu-a2p-339:59998:0]          mpool.c:38   UCX  WARN  object 0x3cc59c0 was not returned to mpool ucp_requests
[1717929131.290800] [eu-a2p-339:59998:0]          mpool.c:38   UCX  WARN  object 0x3cc5b80 was not returned to mpool ucp_requests
[1717929131.290805] [eu-a2p-339:59998:0]          mpool.c:38   UCX  WARN  object 0x3cc5d40 was not returned to mpool ucp_requests
[1717929131.291994] [eu-a2p-339:59997:0]          mpool.c:38   UCX  WARN  object 0x3f9aec0 was not returned to mpool ucp_requests
[1717929131.292024] [eu-a2p-339:59997:0]          mpool.c:38   UCX  WARN  object 0x3f9b080 was not returned to mpool ucp_requests
[1717929131.292031] [eu-a2p-339:59997:0]          mpool.c:38   UCX  WARN  object 0x3f9b240 was not returned to mpool ucp_requests
[1717929131.292036] [eu-a2p-339:59997:0]          mpool.c:38   UCX  WARN  object 0x3f9b400 was not returned to mpool ucp_requests
[1717929131.292041] [eu-a2p-339:59997:0]          mpool.c:38   UCX  WARN  object 0x3f9b5c0 was not returned to mpool ucp_requests
[1717929131.292046] [eu-a2p-339:59997:0]          mpool.c:38   UCX  WARN  object 0x3f9b780 was not returned to mpool ucp_requests
[1717929131.292051] [eu-a2p-339:59997:0]          mpool.c:38   UCX  WARN  object 0x3f9b940 was not returned to mpool ucp_requests
[1717929131.292055] [eu-a2p-339:59997:0]          mpool.c:38   UCX  WARN  object 0x3f9bb00 was not returned to mpool ucp_requests
[1717929131.292060] [eu-a2p-339:59997:0]          mpool.c:38   UCX  WARN  object 0x3f9bcc0 was not returned to mpool ucp_requests
[1717929131.292065] [eu-a2p-339:59997:0]          mpool.c:38   UCX  WARN  object 0x3f9be80 was not returned to mpool ucp_requests
[1717929131.292070] [eu-a2p-339:59997:0]          mpool.c:38   UCX  WARN  object 0x3f9c040 was not returned to mpool ucp_requests
[1717929131.292075] [eu-a2p-339:59997:0]          mpool.c:38   UCX  WARN  object 0x3f9c200 was not returned to mpool ucp_requests
[1717929131.292079] [eu-a2p-339:59997:0]          mpool.c:38   UCX  WARN  object 0x3f9c3c0 was not returned to mpool ucp_requests
[1717929131.292084] [eu-a2p-339:59997:0]          mpool.c:38   UCX  WARN  object 0x3f9c580 was not returned to mpool ucp_requests
[1717929131.293773] [eu-a2p-339:59996:0]          mpool.c:38   UCX  WARN  object 0x3dce100 was not returned to mpool ucp_requests
[1717929131.293815] [eu-a2p-339:59996:0]          mpool.c:38   UCX  WARN  object 0x3dce2c0 was not returned to mpool ucp_requests
[1717929131.293822] [eu-a2p-339:59996:0]          mpool.c:38   UCX  WARN  object 0x3dce480 was not returned to mpool ucp_requests
[1717929131.293828] [eu-a2p-339:59996:0]          mpool.c:38   UCX  WARN  object 0x3dce640 was not returned to mpool ucp_requests
[1717929131.293833] [eu-a2p-339:59996:0]          mpool.c:38   UCX  WARN  object 0x3dce800 was not returned to mpool ucp_requests
[1717929131.293838] [eu-a2p-339:59996:0]          mpool.c:38   UCX  WARN  object 0x3dce9c0 was not returned to mpool ucp_requests
[1717929131.293843] [eu-a2p-339:59996:0]          mpool.c:38   UCX  WARN  object 0x3dceb80 was not returned to mpool ucp_requests
[1717929131.293847] [eu-a2p-339:59996:0]          mpool.c:38   UCX  WARN  object 0x3dced40 was not returned to mpool ucp_requests


           ************************************************************
           *        Program running with 8 parallel MPI-processes     *
           *              working on a common directory               *
           ************************************************************

Diagonalization of the overlap matrix:
Smallest eigenvalue                        ... 5.733e-04
Time for diagonalization                   ...    0.041 sec
Threshold for overlap eigenvalues          ... 1.000e-08
Number of eigenvalues below threshold      ... 0
Time for construction of square roots      ...    0.021 sec
Total time needed                          ...    0.064 sec

-------------------
DFT GRID GENERATION
-------------------

General Integration Accuracy     IntAcc      ... 4.959
Radial Grid Type                 RadialGrid  ... OptM3 with GC (2021)
Angular Grid (max. ang.)         AngularGrid ... 6 (Lebedev-590)
Angular grid pruning method      GridPruning ... 4 (adaptive)
Weight generation scheme         WeightScheme... Becke
Basis function cutoff            BFCut       ... 1.0000e-11
Integration weight cutoff        WCut        ... 1.0000e-14
Angular grids for H and He will be reduced by one unit
Partially contracted basis set               ... off
Rotationally invariant grid construction     ... off

Total number of grid points                  ...   652464
Total number of batches                      ...    10226
Average number of points per batch           ...       63
Average number of grid points per atom       ...    10524
Time for grid setup =    9.365 sec

--------------------
COSX GRID GENERATION
--------------------

GRIDX 1
-------
General Integration Accuracy     IntAcc      ... 4.020
Radial Grid Type                 RadialGrid  ... OptM3 with GC (2021)
Angular Grid (max. ang.)         AngularGrid ... 2 (Lebedev-110)
Angular grid pruning method      GridPruning ... 4 (adaptive)
Weight generation scheme         WeightScheme... Becke
Basis function cutoff            BFCut       ... 1.0000e-11
Integration weight cutoff        WCut        ... 1.0000e-14
Angular grids for H and He will be reduced by one unit
Partially contracted basis set               ... on
Rotationally invariant grid construction     ... off

Total number of grid points                  ...    68164
Total number of batches                      ...     1102
Average number of points per batch           ...       61
Average number of grid points per atom       ...     1099
UseSFitting                                  ... on

GRIDX 2
-------
General Integration Accuracy     IntAcc      ... 4.338
Radial Grid Type                 RadialGrid  ... OptM3 with GC (2021)
Angular Grid (max. ang.)         AngularGrid ... 3 (Lebedev-194)
Angular grid pruning method      GridPruning ... 4 (adaptive)
Weight generation scheme         WeightScheme... Becke
Basis function cutoff            BFCut       ... 1.0000e-11
Integration weight cutoff        WCut        ... 1.0000e-14
Angular grids for H and He will be reduced by one unit
Partially contracted basis set               ... on
Rotationally invariant grid construction     ... off

Total number of grid points                  ...   147233
Total number of batches                      ...     2334
Average number of points per batch           ...       63
Average number of grid points per atom       ...     2375
UseSFitting                                  ... on

GRIDX 3
-------
General Integration Accuracy     IntAcc      ... 4.871
Radial Grid Type                 RadialGrid  ... OptM3 with GC (2021)
Angular Grid (max. ang.)         AngularGrid ... 4 (Lebedev-302)
Angular grid pruning method      GridPruning ... 4 (adaptive)
Weight generation scheme         WeightScheme... Becke
Basis function cutoff            BFCut       ... 1.0000e-11
Integration weight cutoff        WCut        ... 1.0000e-14
Angular grids for H and He will be reduced by one unit
Partially contracted basis set               ... on
Rotationally invariant grid construction     ... off

Total number of grid points                  ...   285271
Total number of batches                      ...     4494
Average number of points per batch           ...       63
Average number of grid points per atom       ...     4601
UseSFitting                                  ... on

Time for X-Grid setup             =    3.940 sec


--------------------
CPCM SOLVATION MODEL
--------------------
CPCM parameters:
  Epsilon                                         ...      80.4000
  Refrac                                          ...       1.3300
  Rsolv                                           ...       1.3000
  Surface type                                    ... GAUSSIAN VDW
  Epsilon function type                           ...         CPCM
Radii:
 Radius for C  used is    3.8550 Bohr (=   2.0400 Ang.)
 Radius for O  used is    3.4469 Bohr (=   1.8240 Ang.)
 Radius for H  used is    2.4944 Bohr (=   1.3200 Ang.)
Calculating surface                               ...        done! (  0.0s)
GEPOL surface points                              ...         2830
GEPOL Volume                                      ...    2973.1894
GEPOL Surface-area                                ...    1371.6396
Calculating surface distance matrix               ...        done! (  0.1s)
Performing Cholesky decomposition & store         ...        done! (  0.5s)
Overall time for CPCM initialization              ...                 0.6s
--------------
SCF ITERATIONS
--------------
ITER       Energy         Delta-E        Max-DP      RMS-DP      [F,P]     Damp
               ***  Starting incremental Fock matrix formation  ***
  0  -1010.8715479797   0.000000000000 0.00285572  0.00008757  0.0143843 0.7000
                      *** Initiating the SOSCF procedure ***
                      *** Re-Reading the Fockian *** 
                      *** Removing any level shift *** 
ITER      Energy       Delta-E        Grad      Rot      Max-DP    RMS-DP
  1  -1010.87357192  -0.0020239361  0.001072  0.001072  0.009029  0.000279
               *** Restarting incremental Fock matrix formation ***
  2  -1010.87908399  -0.0055120717  0.000591  0.001387  0.002063  0.000077
  3  -1010.87922543  -0.0001414377  0.000217  0.000567  0.001490  0.000031
  4  -1010.87922230   0.0000031222  0.000308  0.000426  0.000980  0.000017
  5  -1010.87923545  -0.0000131481  0.000054  0.000146  0.000259  0.000005
  6  -1010.87923529   0.0000001643  0.000061  0.000083  0.000130  0.000003
  7  -1010.87923575  -0.0000004673  0.000004  0.000013  0.000029  0.000001
  8  -1010.87923575   0.0000000008  0.000006  0.000009  0.000014  0.000000
                  ***Gradient check signals convergence***
              ***Rediagonalizing the Fockian in SOSCF/NRSCF***

               *****************************************************
               *                     SUCCESS                       *
               *           SCF CONVERGED AFTER   9 CYCLES          *
               *****************************************************

Old exchange energy                            =    -28.826745120 Eh
New exchange energy                            =    -28.826749472 Eh
Exchange energy change after final integration =     -0.000004351 Eh
Total energy after final integration           =  -1010.879240110 Eh
Final COS-X integration done in                =    24.201 sec
Total Energy       :        -1010.87924011 Eh          -27507.42257 eV
  Last Energy change         ...   -5.6481e-09  Tolerance :   1.0000e-08
  Last MAX-Density change    ...    4.8850e-15  Tolerance :   1.0000e-07
             **** THE GBW FILE WAS UPDATED (Q6_2e_2H_B3LYP_631Gd_opt.gbw) ****
             **** DENSITY Q6_2e_2H_B3LYP_631Gd_opt.scfp WAS UPDATED ****
             **** ENERGY FILE WAS UPDATED (Q6_2e_2H_B3LYP_631Gd_opt.en.tmp) ****
             **** THE GBW FILE WAS UPDATED (Q6_2e_2H_B3LYP_631Gd_opt.gbw) ****
             **** DENSITY Q6_2e_2H_B3LYP_631Gd_opt.scfp WAS UPDATED ****
Total SCF time: 0 days 0 hours 2 min 38 sec 

Maximum memory used throughout the entire SCF-calculation: 234.7 MB

-------------------------   --------------------
FINAL SINGLE POINT ENERGY     -1010.879240109953
-------------------------   --------------------


           ************************************************************
           *        Program running with 8 parallel MPI-processes     *
           *              working on a common directory               *
           ************************************************************
------------------------------------------------------------------------------
                         ORCA SCF GRADIENT CALCULATION
------------------------------------------------------------------------------

 ... reading COSX grid (gridx3)
Gradient of the Kohn-Sham DFT energy:
Kohn-Sham wavefunction type      ... RKS
Hartree-Fock exchange scaling    ...    0.200
Number of operators              ...    1
Number of atoms                  ...   62
Basis set dimensions             ...  412
Integral neglect threshold       ... 2.5e-11
Integral primitive cutoff        ... 2.5e-12
SHARK Integral package           ... ON

Nuc. rep. gradient       (SHARK) ... done (  0.0 sec)
HCore & Overlap gradient (SHARK) ... done (  0.6 sec)
RI-J gradient            (SHARK) ... done (  2.0 sec)
COSX-gradient                    ... done ( 32.5 sec)
Exchange-correlation gradient    ... done

------------------
CARTESIAN GRADIENT
------------------

   1   C   :    0.000027018    0.000172173    0.000000276
   2   C   :   -0.000362166    0.000161494    0.000488358
   3   C   :   -0.000032158   -0.000179911   -0.000016768
   4   C   :    0.000353096   -0.000158356   -0.000469743
   5   C   :    0.000037986    0.000035883    0.000330525
   6   O   :    0.001285948   -0.000406524   -0.000415131
   7   C   :   -0.000044869   -0.000032892   -0.000329371
   8   O   :   -0.001325995    0.000403101    0.000397809
   9   C   :    0.000029603   -0.000612850    0.000281146
  10   C   :    0.000089512   -0.001005171   -0.000362227
  11   C   :   -0.000285460    0.000363559   -0.000089555
  12   C   :    0.000717833    0.001894123    0.000650484
  13   H   :    0.000120530   -0.000072545   -0.000116154
  14   H   :   -0.000448957   -0.000067615   -0.000448729
  15   H   :   -0.000123003   -0.000122475   -0.000117025
  16   H   :   -0.000281298    0.000504056    0.000054661
  17   H   :   -0.000215787   -0.000128476   -0.000016242
  18   H   :    0.000041284    0.000000665   -0.000015410
  19   H   :   -0.000175818    0.000325798    0.000071783
  20   H   :   -0.000709616    0.003347454    0.001721551
  21   H   :    0.000124324    0.000806465   -0.000260401
  22   C   :    0.000468348    0.000256999   -0.000362889
  23   C   :   -0.001422691   -0.000128142    0.000172134
  24   C   :    0.000020940    0.000585996    0.001363333
  25   C   :   -0.000002509    0.001052048   -0.001159333
  26   H   :   -0.000858151    0.000211309    0.001051338
  27   H   :    0.000087771   -0.000002699   -0.000149169
  28   H   :   -0.000107935   -0.000344475    0.000134608
  29   H   :    0.001204563    0.002293603    0.002119751
  30   H   :    0.000100072    0.000206424    0.000020385
  31   H   :   -0.000043106    0.000136338    0.000075867
  32   H   :    0.000136016    0.000017688    0.000163422
  33   H   :    0.000581557    0.002778759    0.000371787
  34   H   :    0.000701613   -0.000136211   -0.000034046
  35   C   :   -0.000045710    0.000646246   -0.000290795
  36   C   :   -0.000066614    0.001038849    0.000369525
  37   C   :   -0.000739950   -0.001932761   -0.000734161
  38   C   :    0.000287692   -0.000365294    0.000097753
  39   H   :    0.000474555    0.000063452    0.000474058
  40   H   :   -0.000120115    0.000072408    0.000116456
  41   H   :    0.000129443    0.000118433    0.000121119
  42   H   :    0.000728141   -0.003429010   -0.001876095
  43   H   :    0.000178844   -0.000332542   -0.000078142
  44   H   :   -0.000122344   -0.000827648    0.000259172
  45   H   :    0.000213268    0.000131644    0.000013637
  46   H   :    0.000273791   -0.000476487   -0.000053290
  47   H   :   -0.000052964    0.000006371    0.000011521
  48   C   :   -0.000479793   -0.000289547    0.000381917
  49   C   :    0.000001974   -0.001062923    0.001163238
  50   C   :   -0.000032824   -0.000549246   -0.001282375
  51   C   :    0.001443157    0.000106071   -0.000175085
  52   H   :   -0.000715732    0.000137543    0.000030483
  53   H   :   -0.000590342   -0.002808220   -0.000371292
  54   H   :   -0.000133655   -0.000017240   -0.000165770
  55   H   :    0.000045557   -0.000123168   -0.000073258
  56   H   :   -0.000097038   -0.000198654   -0.000014818
  57   H   :   -0.001168229   -0.002196286   -0.001972127
  58   H   :    0.000110824    0.000346870   -0.000136542
  59   H   :   -0.000088697    0.000001238    0.000150781
  60   H   :    0.000877075   -0.000219928   -0.001079292
  61   H   :    0.000285040   -0.000215318   -0.000369098
  62   H   :   -0.000283850    0.000220223    0.000374784

Difference to translation invariance:
           :    0.0000000009    0.0000006681   -0.0000006725

Difference to rotation invariance:
           :    0.0015784117   -0.0002700483   -0.0017640766

Norm of the cartesian gradient     ...    0.0105056274
RMS gradient                       ...    0.0007703100
MAX gradient                       ...    0.0034290098

-------
TIMINGS
-------

Total SCF gradient time            ...       51.378 sec

One electron gradient       ....       0.596 sec  (  1.2%)
RI-J Coulomb gradient       ....       1.966 sec  (  3.8%)
COSX gradient               ....      32.458 sec  ( 63.2%)
XC gradient                 ....      12.991 sec  ( 25.3%)
CPCM gradient               ....       1.075 sec  (  2.1%)
   A-Matrix (El+Nuc)        ....       0.357 sec  (  0.7%)
   Potential                ....       0.718 sec  (  1.4%)

Maximum memory used throughout the entire SCFGRAD-calculation: 160.6 MB
------------------------------------------------------------------------------
                         ORCA GEOMETRY RELAXATION STEP
------------------------------------------------------------------------------

Reading the OPT-File                    .... done
Getting information on internals        .... done
Copying old internal coords+grads       .... done
Making the new internal coordinates     .... (new redundants).... done
Validating the new internal coordinates .... (new redundants).... done
Calculating the B-matrix                .... done
Calculating the G,G- and P matrices     .... done
Transforming gradient to internals      .... done
Projecting the internal gradient        .... done
Number of atoms                         ....  62
Number of internal coordinates          .... 338
Current Energy                          .... -1010.879240110 Eh
Current gradient norm                   ....     0.010505627 Eh/bohr
Maximum allowed component of the step   ....  0.300
Current trust radius                    ....  0.300
Updating the Hessian (BFGS)             .... done
Forming the augmented Hessian           .... done
Diagonalizing the augmented Hessian     .... done
Last element of RFO vector              ....  0.982938230
Lowest eigenvalues of augmented Hessian:
 -0.003541520  0.007443725  0.007759815  0.008870699  0.008895329
Length of the computed step             ....  0.187128705
The final length of the internal step   ....  0.187128705
Converting the step to cartesian space:
 Initial RMS(Int)=    0.0101784597
Transforming coordinates:
 Iter   0:  RMS(Cart)=    0.0743655642 RMS(Int)=    0.0101910287
 Iter   1:  RMS(Cart)=    0.0013921916 RMS(Int)=    0.0005596290
 Iter   2:  RMS(Cart)=    0.0000553770 RMS(Int)=    0.0000097128
 Iter   3:  RMS(Cart)=    0.0000021691 RMS(Int)=    0.0000009162
 Iter   4:  RMS(Cart)=    0.0000000924 RMS(Int)=    0.0000000186
done
Storing new coordinates                 .... done

                                .--------------------.
          ----------------------|Geometry convergence|-------------------------
          Item                value                   Tolerance       Converged
          ---------------------------------------------------------------------
          Energy change       0.0011319260            0.0000002000      NO
          RMS gradient        0.0027536255            0.0000080000      NO
          MAX gradient        0.0187780076            0.0000300000      NO
          RMS step            0.0101784597            0.0001000000      NO
          MAX step            0.0571932768            0.0002000000      NO
          ........................................................
          Max(Bonds)      0.0011      Max(Angles)    0.69
          Max(Dihed)        3.28      Max(Improp)    0.00
          ---------------------------------------------------------------------

The optimization has not yet converged - more geometry cycles are needed


    ---------------------------------------------------------------------------
                         Redundant Internal Coordinates
                            (Angstroem and degrees)

        Definition                    Value    dE/dq     Step     New-Value
    ----------------------------------------------------------------------------
     1. B(C   1,C   0)                1.4306 -0.005164  0.0008    1.4314   
     2. B(C   3,C   2)                1.4306 -0.005204  0.0008    1.4315   
     3. B(C   4,C   1)                1.4183  0.001699 -0.0006    1.4177   
     4. B(C   4,C   2)                1.4205  0.000512 -0.0005    1.4200   
     5. B(O   5,C   4)                1.3879  0.000133 -0.0000    1.3879   
     6. B(C   6,C   3)                1.4183  0.001741 -0.0006    1.4177   
     7. B(C   6,C   0)                1.4205  0.000481 -0.0005    1.4200   
     8. B(O   7,C   6)                1.3879  0.000138 -0.0000    1.3879   
     9. B(C   8,C   1)                1.5812 -0.002677  0.0001    1.5813   
    10. B(C   9,C   8)                1.5656  0.001424 -0.0009    1.5647   
    11. B(C  10,C   8)                1.5487  0.000013 -0.0003    1.5484   
    12. B(C  11,C   8)                1.5514  0.001052 -0.0006    1.5508   
    13. B(H  12,C   9)                1.0969  0.000125 -0.0002    1.0967   
    14. B(H  13,C   9)                1.0870 -0.000471  0.0003    1.0874   
    15. B(H  14,C   9)                1.0967  0.000194 -0.0002    1.0964   
    16. B(H  15,C  10)                1.0929  0.000511 -0.0001    1.0928   
    17. B(H  16,C  10)                1.0984  0.000241 -0.0002    1.0982   
    18. B(H  17,C  10)                1.0930  0.000024 -0.0001    1.0929   
    19. B(H  18,C  11)                1.0963 -0.000144 -0.0001    1.0963   
    20. B(H  19,C  11)                1.0871  0.003512 -0.0011    1.0860   
    21. B(H  20,C  11)                1.0964  0.000538 -0.0003    1.0961   
    22. B(C  21,C   2)                1.5870 -0.004351  0.0005    1.5875   
    23. B(C  22,C  21)                1.5660  0.000438 -0.0006    1.5655   
    24. B(C  23,C  21)                1.5527 -0.000523  0.0001    1.5529   
    25. B(C  24,C  21)                1.5511 -0.000818 -0.0001    1.5510   
    26. B(H  25,C  22)                1.0883  0.000989 -0.0002    1.0881   
    27. B(H  26,C  22)                1.0960  0.000072 -0.0001    1.0959   
    28. B(H  27,C  22)                1.0960  0.000069 -0.0002    1.0958   
    29. B(H  28,C  23)                1.0858  0.003074 -0.0009    1.0849   
    30. B(H  29,C  23)                1.0961 -0.000092 -0.0001    1.0960   
    31. B(H  30,C  23)                1.0958 -0.000005 -0.0001    1.0958   
    32. B(H  31,C  24)                1.0976  0.000048 -0.0001    1.0975   
    33. B(H  32,C  24)                1.0912  0.002566 -0.0010    1.0902   
    34. B(H  33,C  24)                1.0985 -0.000331  0.0001    1.0986   
    35. B(C  34,C   3)                1.5812 -0.002727  0.0001    1.5813   
    36. B(C  35,C  34)                1.5656  0.001446 -0.0009    1.5647   
    37. B(C  36,C  34)                1.5514  0.000963 -0.0006    1.5508   
    38. B(C  37,C  34)                1.5487  0.000014 -0.0003    1.5484   
    39. B(H  38,C  35)                1.0870 -0.000503  0.0003    1.0874   
    40. B(H  39,C  35)                1.0969  0.000125 -0.0002    1.0967   
    41. B(H  40,C  35)                1.0967  0.000198 -0.0002    1.0964   
    42. B(H  41,C  36)                1.0871  0.003642 -0.0011    1.0860   
    43. B(H  42,C  36)                1.0963 -0.000149 -0.0001    1.0963   
    44. B(H  43,C  36)                1.0964  0.000544 -0.0003    1.0961   
    45. B(H  44,C  37)                1.0984  0.000240 -0.0002    1.0982   
    46. B(H  45,C  37)                1.0929  0.000487 -0.0001    1.0928   
    47. B(H  46,C  37)                1.0930  0.000038 -0.0001    1.0929   
    48. B(C  47,C   0)                1.5870 -0.004310  0.0005    1.5875   
    49. B(C  48,C  47)                1.5511 -0.000814 -0.0001    1.5510   
    50. B(C  49,C  47)                1.5527 -0.000438  0.0001    1.5528   
    51. B(C  50,C  47)                1.5660  0.000415 -0.0006    1.5655   
    52. B(H  51,C  48)                1.0985 -0.000335  0.0001    1.0986   
    53. B(H  52,C  48)                1.0912  0.002593 -0.0010    1.0902   
    54. B(H  53,C  48)                1.0976  0.000046 -0.0001    1.0975   
    55. B(H  54,C  49)                1.0958 -0.000005 -0.0001    1.0958   
    56. B(H  55,C  49)                1.0961 -0.000087 -0.0001    1.0960   
    57. B(H  56,C  49)                1.0858  0.002934 -0.0008    1.0850   
    58. B(H  57,C  50)                1.0960  0.000067 -0.0002    1.0958   
    59. B(H  58,C  50)                1.0960  0.000073 -0.0001    1.0959   
    60. B(H  59,C  50)                1.0883  0.001012 -0.0002    1.0881   
    61. B(H  60,O   5)                0.9688  0.000111  0.0001    0.9688   
    62. B(H  61,O   7)                0.9688  0.000108  0.0001    0.9688   
    63. A(C   6,C   0,C  47)          117.00  0.008195   -0.37    116.63   
    64. A(C   1,C   0,C  47)          125.47 -0.010988    0.31    125.79   
    65. A(C   1,C   0,C   6)          116.25  0.003086   -0.15    116.11   
    66. A(C   4,C   1,C   8)          116.77  0.016599   -0.58    116.18   
    67. A(C   0,C   1,C   4)          115.62  0.001853   -0.05    115.57   
    68. A(C   0,C   1,C   8)          126.75 -0.018462    0.68    127.43   
    69. A(C   3,C   2,C  21)          125.47 -0.011300    0.33    125.80   
    70. A(C   3,C   2,C   4)          116.25  0.003093   -0.15    116.10   
    71. A(C   4,C   2,C  21)          117.00  0.008510   -0.38    116.62   
    72. A(C   2,C   3,C   6)          115.62  0.001865   -0.06    115.57   
    73. A(C   6,C   3,C  34)          116.77  0.016914   -0.60    116.17   
    74. A(C   2,C   3,C  34)          126.75 -0.018778    0.69    127.43   
    75. A(C   1,C   4,C   2)          125.88 -0.004567    0.11    125.99   
    76. A(C   2,C   4,O   5)          118.91  0.000154   -0.02    118.89   
    77. A(C   1,C   4,O   5)          115.21  0.004410   -0.10    115.11   
    78. A(C   4,O   5,H  60)          108.39 -0.000046   -0.01    108.37   
    79. A(C   3,C   6,O   7)          115.21  0.004463   -0.10    115.11   
    80. A(C   0,C   6,O   7)          118.91  0.000107   -0.01    118.89   
    81. A(C   0,C   6,C   3)          125.88 -0.004574    0.12    125.99   
    82. A(C   6,O   7,H  61)          108.39 -0.000040   -0.01    108.37   
    83. A(C   9,C   8,C  10)          107.56 -0.001557   -0.10    107.46   
    84. A(C   1,C   8,C   9)          109.04  0.002222   -0.36    108.68   
    85. A(C   1,C   8,C  10)          114.32  0.001618   -0.06    114.25   
    86. A(C  10,C   8,C  11)          110.33  0.000451    0.05    110.38   
    87. A(C   9,C   8,C  11)          101.78  0.002728   -0.14    101.64   
    88. A(C   1,C   8,C  11)          112.92 -0.005145    0.55    113.47   
    89. A(H  13,C   9,H  14)          107.99 -0.000256    0.02    108.01   
    90. A(H  12,C   9,H  14)          107.64 -0.000078    0.01    107.65   
    91. A(C   8,C   9,H  14)          108.58 -0.000056    0.01    108.59   
    92. A(H  12,C   9,H  13)          108.58 -0.000215    0.00    108.58   
    93. A(C   8,C   9,H  13)          113.18  0.000475   -0.04    113.14   
    94. A(C   8,C   9,H  12)          110.69  0.000097   -0.01    110.68   
    95. A(H  16,C  10,H  17)          108.10 -0.000001    0.00    108.10   
    96. A(H  15,C  10,H  17)          108.08  0.000181   -0.00    108.08   
    97. A(C   8,C  10,H  17)          110.53  0.000021    0.01    110.54   
    98. A(H  15,C  10,H  16)          107.64  0.000036    0.01    107.64   
    99. A(C   8,C  10,H  16)          109.65  0.000123   -0.01    109.65   
   100. A(C   8,C  10,H  15)          112.69 -0.000349   -0.01    112.69   
   101. A(C   8,C  11,H  18)          108.35  0.000839   -0.06    108.29   
   102. A(H  19,C  11,H  20)          108.04 -0.000043    0.06    108.11   
   103. A(H  18,C  11,H  20)          107.50 -0.000009   -0.03    107.48   
   104. A(C   8,C  11,H  20)          110.54  0.000369    0.01    110.55   
   105. A(H  18,C  11,H  19)          106.53  0.000565   -0.04    106.49   
   106. A(C   8,C  11,H  19)          115.53 -0.001623    0.05    115.58   
   107. A(C  23,C  21,C  24)          109.85 -0.002881    0.31    110.16   
   108. A(C  22,C  21,C  24)          107.44  0.001326   -0.26    107.18   
   109. A(C   2,C  21,C  24)          115.38  0.000190    0.15    115.54   
   110. A(C  22,C  21,C  23)          101.62  0.003488   -0.27    101.36   
   111. A(C   2,C  21,C  23)          111.32 -0.000524    0.07    111.39   
   112. A(C   2,C  21,C  22)          110.27 -0.001135   -0.09    110.18   
   113. A(H  26,C  22,H  27)          107.83 -0.000126   -0.00    107.82   
   114. A(H  25,C  22,H  27)          107.55  0.000321   -0.00    107.54   
   115. A(C  21,C  22,H  27)          108.28  0.000635   -0.04    108.25   
   116. A(H  25,C  22,H  26)          108.00  0.000387    0.00    108.01   
   117. A(C  21,C  22,H  26)          110.54  0.000194    0.00    110.54   
   118. A(C  21,C  22,H  25)          114.41 -0.001358    0.04    114.45   
   119. A(H  29,C  23,H  30)          107.71 -0.000031   -0.01    107.70   
   120. A(H  28,C  23,H  30)          107.97  0.000724   -0.03    107.94   
   121. A(C  21,C  23,H  30)          110.31  0.000352   -0.01    110.29   
   122. A(H  28,C  23,H  29)          106.78  0.000509    0.00    106.78   
   123. A(C  21,C  23,H  29)          108.63  0.000606   -0.02    108.61   
   124. A(C  21,C  23,H  28)          115.15 -0.002057    0.07    115.22   
   125. A(H  32,C  24,H  33)          107.10  0.000542   -0.02    107.08   
   126. A(H  31,C  24,H  33)          106.26 -0.000506    0.02    106.28   
   127. A(C  21,C  24,H  33)          112.50  0.001186   -0.10    112.40   
   128. A(H  31,C  24,H  32)          108.08  0.000488    0.00    108.08   
   129. A(C  21,C  24,H  32)          112.93 -0.002051    0.11    113.03   
   130. A(C  21,C  24,H  31)          109.66  0.000410   -0.02    109.65   
   131. A(C  36,C  34,C  37)          110.33  0.000420    0.06    110.39   
   132. A(C  35,C  34,C  37)          107.56 -0.001630   -0.10    107.46   
   133. A(C   3,C  34,C  37)          114.31  0.001659   -0.06    114.26   
   134. A(C  35,C  34,C  36)          101.78  0.002847   -0.15    101.63   
   135. A(C   3,C  34,C  36)          112.91 -0.005271    0.57    113.48   
   136. A(C   3,C  34,C  35)          109.05  0.002304   -0.38    108.67   
   137. A(H  39,C  35,H  40)          107.64 -0.000077    0.01    107.65   
   138. A(H  38,C  35,H  40)          107.99 -0.000262    0.02    108.01   
   139. A(C  34,C  35,H  40)          108.58 -0.000068    0.01    108.59   
   140. A(H  38,C  35,H  39)          108.58 -0.000221    0.00    108.58   
   141. A(C  34,C  35,H  39)          110.69  0.000094   -0.01    110.68   
   142. A(C  34,C  35,H  38)          113.18  0.000501   -0.04    113.14   
   143. A(H  42,C  36,H  43)          107.51 -0.000011   -0.03    107.47   
   144. A(H  41,C  36,H  43)          108.04  0.000012    0.06    108.10   
   145. A(C  34,C  36,H  43)          110.54  0.000416    0.01    110.54   
   146. A(H  41,C  36,H  42)          106.53  0.000617   -0.04    106.49   
   147. A(C  34,C  36,H  42)          108.35  0.000874   -0.06    108.29   
   148. A(C  34,C  36,H  41)          115.53 -0.001801    0.06    115.59   
   149. A(H  45,C  37,H  46)          108.08  0.000175   -0.00    108.08   
   150. A(H  44,C  37,H  46)          108.10 -0.000001    0.00    108.10   
   151. A(C  34,C  37,H  46)          110.53  0.000009    0.01    110.54   
   152. A(H  44,C  37,H  45)          107.64  0.000028    0.01    107.64   
   153. A(C  34,C  37,H  45)          112.69 -0.000324   -0.01    112.68   
   154. A(C  34,C  37,H  44)          109.65  0.000124   -0.01    109.65   
   155. A(C  49,C  47,C  50)          101.62  0.003363   -0.25    101.37   
   156. A(C  48,C  47,C  50)          107.44  0.001399   -0.26    107.18   
   157. A(C   0,C  47,C  50)          110.27 -0.001208   -0.07    110.20   
   158. A(C  48,C  47,C  49)          109.85 -0.002841    0.30    110.15   
   159. A(C   0,C  47,C  49)          111.33 -0.000413    0.05    111.38   
   160. A(C   0,C  47,C  48)          115.39  0.000152    0.15    115.54   
   161. A(H  52,C  48,H  53)          108.08  0.000494    0.00    108.08   
   162. A(H  51,C  48,H  53)          106.26 -0.000516    0.02    106.28   
   163. A(C  47,C  48,H  53)          109.66  0.000411   -0.02    109.65   
   164. A(H  51,C  48,H  52)          107.10  0.000544   -0.02    107.08   
   165. A(C  47,C  48,H  52)          112.93 -0.002075    0.11    113.04   
   166. A(C  47,C  48,H  51)          112.50  0.001210   -0.10    112.40   
   167. A(H  55,C  49,H  56)          106.78  0.000460    0.00    106.78   
   168. A(H  54,C  49,H  56)          107.97  0.000667   -0.03    107.94   
   169. A(C  47,C  49,H  56)          115.16 -0.001885    0.06    115.21   
   170. A(H  54,C  49,H  55)          107.71 -0.000029   -0.01    107.70   
   171. A(C  47,C  49,H  55)          108.63  0.000574   -0.02    108.62   
   172. A(C  47,C  49,H  54)          110.31  0.000309   -0.01    110.30   
   173. A(H  58,C  50,H  59)          108.00  0.000399    0.00    108.01   
   174. A(H  57,C  50,H  59)          107.55  0.000334   -0.00    107.54   
   175. A(C  47,C  50,H  59)          114.41 -0.001394    0.04    114.45   
   176. A(H  57,C  50,H  58)          107.83 -0.000127   -0.00    107.82   
   177. A(C  47,C  50,H  58)          110.54  0.000197    0.00    110.54   
   178. A(C  47,C  50,H  57)          108.28  0.000647   -0.04    108.25   
   179. D(C   8,C   1,C   0,C   6)   -152.99 -0.002445   -0.02   -153.01   
   180. D(C   4,C   1,C   0,C   6)     16.00 -0.000446    0.23     16.23   
   181. D(C   8,C   1,C   0,C  47)     40.38 -0.005215    1.03     41.41   
   182. D(C   4,C   1,C   0,C  47)   -150.63 -0.003217    1.28   -149.35   
   183. D(C  34,C   3,C   2,C   4)    153.02  0.002678   -0.13    152.89   
   184. D(C   6,C   3,C   2,C   4)    -15.99  0.000574   -0.31    -16.29   
   185. D(C   6,C   3,C   2,C  21)    150.66  0.003441   -1.41    149.24   
   186. D(C  34,C   3,C   2,C  21)    -40.34  0.005545   -1.23    -41.57   
   187. D(C   1,C   4,C   2,C  21)   -149.96 -0.001892    1.26   -148.70   
   188. D(O   5,C   4,C   2,C  21)     30.43 -0.001113    0.94     31.37   
   189. D(O   5,C   4,C   2,C   3)   -161.77 -0.001181    0.04   -161.73   
   190. D(O   5,C   4,C   1,C   0)    161.87  0.001320   -0.02    161.85   
   191. D(C   1,C   4,C   2,C   3)     17.85 -0.001959    0.36     18.21   
   192. D(C   2,C   4,C   1,C   8)    152.37  0.000017    0.03    152.40   
   193. D(O   5,C   4,C   1,C   8)    -28.00 -0.000749    0.34    -27.66   
   194. D(C   2,C   4,C   1,C   0)    -17.76  0.002086   -0.33    -18.09   
   195. D(H  60,O   5,C   4,C   1)   -158.96 -0.000068    0.11   -158.85   
   196. D(H  60,O   5,C   4,C   2)     20.69 -0.000797    0.40     21.09   
   197. D(C   3,C   6,C   0,C   1)    -17.86  0.001891   -0.32    -18.17   
   198. D(O   7,C   6,C   3,C  34)     27.99  0.000661   -0.24     27.74   
   199. D(C   0,C   6,C   3,C  34)   -152.39 -0.000110    0.07   -152.32   
   200. D(O   7,C   6,C   3,C   2)   -161.87 -0.001376    0.06   -161.81   
   201. D(C   0,C   6,C   3,C   2)     17.75 -0.002147    0.37     18.12   
   202. D(O   7,C   6,C   0,C  47)    -30.45  0.001033   -0.85    -31.30   
   203. D(C   3,C   6,C   0,C  47)    149.94  0.001816   -1.17    148.77   
   204. D(O   7,C   6,C   0,C   1)    161.75  0.001108    0.01    161.76   
   205. D(H  61,O   7,C   6,C   3)    158.96  0.000071   -0.11    158.85   
   206. D(H  61,O   7,C   6,C   0)    -20.69  0.000805   -0.40    -21.10   
   207. D(C  10,C   8,C   1,C   0)   -110.79 -0.000432    1.03   -109.75   
   208. D(C   9,C   8,C   1,C   0)    128.80 -0.001124    1.46    130.26   
   209. D(C   9,C   8,C   1,C   4)    -40.08 -0.001672    1.15    -38.93   
   210. D(C  10,C   8,C   1,C   4)     80.34 -0.000979    0.73     81.07   
   211. D(C  11,C   8,C   1,C   4)   -152.44 -0.003505    1.24   -151.20   
   212. D(C  11,C   8,C   1,C   0)     16.44 -0.002957    1.54     17.98   
   213. D(H  14,C   9,C   8,C   1)   -172.64  0.002034   -0.43   -173.07   
   214. D(H  14,C   9,C   8,C  10)     62.88 -0.000340   -0.07     62.81   
   215. D(H  13,C   9,C   8,C  11)   -173.01 -0.001421   -0.03   -173.04   
   216. D(H  13,C   9,C   8,C  10)    -57.02 -0.000280   -0.08    -57.10   
   217. D(H  13,C   9,C   8,C   1)     67.46  0.002094   -0.43     67.03   
   218. D(H  12,C   9,C   8,C  11)     64.83 -0.001553   -0.00     64.83   
   219. D(H  12,C   9,C   8,C  10)   -179.18 -0.000412   -0.05   -179.22   
   220. D(H  14,C   9,C   8,C  11)    -53.12 -0.001481   -0.02    -53.14   
   221. D(H  12,C   9,C   8,C   1)    -54.69  0.001962   -0.41    -55.10   
   222. D(H  17,C  10,C   8,C  11)    172.96  0.002701   -0.33    172.63   
   223. D(H  17,C  10,C   8,C   1)    -58.50 -0.002647    0.43    -58.08   
   224. D(H  16,C  10,C   8,C  11)     53.88  0.002611   -0.33     53.55   
   225. D(H  17,C  10,C   8,C   9)     62.74  0.000101   -0.14     62.60   
   226. D(H  16,C  10,C   8,C   9)    -56.34  0.000011   -0.14    -56.48   
   227. D(H  16,C  10,C   8,C   1)   -177.58 -0.002737    0.42   -177.16   
   228. D(H  15,C  10,C   8,C  11)    -65.99  0.002708   -0.33    -66.32   
   229. D(H  15,C  10,C   8,C   9)   -176.21  0.000108   -0.14   -176.35   
   230. D(H  15,C  10,C   8,C   1)     62.55 -0.002640    0.42     62.97   
   231. D(H  20,C  11,C   8,C  10)   -178.81 -0.000871    0.11   -178.70   
   232. D(H  20,C  11,C   8,C   9)    -64.86 -0.001106   -0.05    -64.91   
   233. D(H  19,C  11,C   8,C  10)     58.13  0.000116   -0.02     58.11   
   234. D(H  19,C  11,C   8,C   9)    172.08 -0.000118   -0.18    171.91   
   235. D(H  19,C  11,C   8,C   1)    -71.17  0.001771   -0.44    -71.61   
   236. D(H  18,C  11,C   8,C  10)    -61.25 -0.000173    0.04    -61.21   
   237. D(H  18,C  11,C   8,C   1)    169.45  0.001483   -0.38    169.07   
   238. D(H  18,C  11,C   8,C   9)     52.70 -0.000407   -0.11     52.59   
   239. D(H  20,C  11,C   8,C   1)     51.89  0.000784   -0.31     51.58   
   240. D(C  22,C  21,C   2,C   3)   -134.73 -0.002323    2.72   -132.01   
   241. D(C  22,C  21,C   2,C   4)     31.83 -0.000108    1.64     33.47   
   242. D(C  24,C  21,C   2,C   4)    -90.10 -0.001110    1.94    -88.17   
   243. D(C  24,C  21,C   2,C   3)    103.34 -0.003326    3.02    106.36   
   244. D(C  23,C  21,C   2,C   4)    143.84  0.003171    1.31    145.14   
   245. D(C  23,C  21,C   2,C   3)    -22.72  0.000956    2.39    -20.33   
   246. D(H  27,C  22,C  21,C  24)    -61.17  0.000826   -0.31    -61.48   
   247. D(H  27,C  22,C  21,C  23)     54.17 -0.000331   -0.17     54.00   
   248. D(H  27,C  22,C  21,C   2)    172.32  0.000423   -0.27    172.05   
   249. D(H  26,C  22,C  21,C  24)   -179.08  0.000487   -0.28   -179.36   
   250. D(H  26,C  22,C  21,C  23)    -63.75 -0.000670   -0.14    -63.89   
   251. D(H  25,C  22,C  21,C  24)     58.74  0.000816   -0.32     58.42   
   252. D(H  26,C  22,C  21,C   2)     54.40  0.000084   -0.24     54.16   
   253. D(H  25,C  22,C  21,C   2)    -67.78  0.000413   -0.28    -68.05   
   254. D(H  25,C  22,C  21,C  23)    174.08 -0.000341   -0.18    173.90   
   255. D(H  30,C  23,C  21,C  24)    179.27  0.001804   -0.48    178.79   
   256. D(H  30,C  23,C  21,C  22)     65.72 -0.000281   -0.18     65.54   
   257. D(H  30,C  23,C  21,C   2)    -51.67 -0.000645    0.04    -51.63   
   258. D(H  29,C  23,C  21,C  24)     61.43  0.001277   -0.45     60.98   
   259. D(H  29,C  23,C  21,C  22)    -52.12 -0.000807   -0.15    -52.27   
   260. D(H  29,C  23,C  21,C   2)   -169.51 -0.001171    0.07   -169.44   
   261. D(H  28,C  23,C  21,C  24)    -58.23  0.001527   -0.49    -58.72   
   262. D(H  28,C  23,C  21,C  22)   -171.78 -0.000558   -0.18   -171.96   
   263. D(H  28,C  23,C  21,C   2)     70.83 -0.000922    0.03     70.86   
   264. D(H  33,C  24,C  21,C  23)   -166.91 -0.002201    0.15   -166.76   
   265. D(H  33,C  24,C  21,C  22)    -57.16  0.001168   -0.14    -57.30   
   266. D(H  33,C  24,C  21,C   2)     66.28  0.000848   -0.35     65.93   
   267. D(H  32,C  24,C  21,C  23)     71.71 -0.002277    0.17     71.88   
   268. D(H  32,C  24,C  21,C  22)   -178.54  0.001092   -0.12   -178.66   
   269. D(H  32,C  24,C  21,C   2)    -55.10  0.000772   -0.33    -55.43   
   270. D(H  31,C  24,C  21,C  23)    -48.88 -0.001822    0.10    -48.78   
   271. D(H  31,C  24,C  21,C  22)     60.87  0.001547   -0.19     60.68   
   272. D(H  31,C  24,C  21,C   2)   -175.70  0.001228   -0.39   -176.09   
   273. D(C  37,C  34,C   3,C   6)    -80.26  0.001177   -1.04    -81.30   
   274. D(C  37,C  34,C   3,C   2)    110.84  0.000550   -1.27    109.57   
   275. D(C  36,C  34,C   3,C   6)    152.52  0.003820   -1.58    150.94   
   276. D(C  36,C  34,C   3,C   2)    -16.38  0.003193   -1.81    -18.19   
   277. D(C  35,C  34,C   3,C   6)     40.16  0.001863   -1.47     38.68   
   278. D(C  35,C  34,C   3,C   2)   -128.74  0.001236   -1.70   -130.44   
   279. D(H  40,C  35,C  34,C  37)    -62.88  0.000355    0.07    -62.81   
   280. D(H  40,C  35,C  34,C  36)     53.11  0.001487    0.03     53.14   
   281. D(H  40,C  35,C  34,C   3)    172.64 -0.002074    0.43    173.07   
   282. D(H  39,C  35,C  34,C  37)    179.18  0.000436    0.05    179.22   
   283. D(H  39,C  35,C  34,C  36)    -64.83  0.001567    0.01    -64.83   
   284. D(H  39,C  35,C  34,C   3)     54.69 -0.001993    0.41     55.10   
   285. D(H  38,C  35,C  34,C  37)     57.02  0.000296    0.08     57.10   
   286. D(H  38,C  35,C  34,C  36)    173.01  0.001428    0.04    173.05   
   287. D(H  38,C  35,C  34,C   3)    -67.47 -0.002133    0.44    -67.02   
   288. D(H  43,C  36,C  34,C  37)    178.81  0.000910   -0.13    178.69   
   289. D(H  43,C  36,C  34,C  35)     64.86  0.001180    0.04     64.90   
   290. D(H  43,C  36,C  34,C   3)    -51.89 -0.000817    0.32    -51.57   
   291. D(H  42,C  36,C  34,C  37)     61.25  0.000166   -0.06     61.20   
   292. D(H  42,C  36,C  34,C  35)    -52.70  0.000436    0.11    -52.59   
   293. D(H  42,C  36,C  34,C   3)   -169.45 -0.001562    0.39   -169.06   
   294. D(H  41,C  36,C  34,C  37)    -58.13 -0.000099    0.00    -58.13   
   295. D(H  41,C  36,C  34,C  35)   -172.08  0.000171    0.17   -171.91   
   296. D(H  41,C  36,C  34,C   3)     71.16 -0.001827    0.45     71.62   
   297. D(H  46,C  37,C  34,C  35)    -62.74 -0.000095    0.14    -62.60   
   298. D(H  46,C  37,C  34,C   3)     58.50  0.002731   -0.44     58.06   
   299. D(H  45,C  37,C  34,C  36)     65.99 -0.002791    0.35     66.34   
   300. D(H  45,C  37,C  34,C  35)    176.21 -0.000103    0.14    176.35   
   301. D(H  45,C  37,C  34,C   3)    -62.55  0.002723   -0.44    -62.99   
   302. D(H  44,C  37,C  34,C  36)    -53.88 -0.002700    0.35    -53.53   
   303. D(H  44,C  37,C  34,C  35)     56.34 -0.000013    0.15     56.49   
   304. D(H  46,C  37,C  34,C  36)   -172.96 -0.002782    0.34   -172.61   
   305. D(H  44,C  37,C  34,C   3)    177.58  0.002813   -0.44    177.14   
   306. D(C  50,C  47,C   0,C   6)    -31.76  0.000288   -1.96    -33.73   
   307. D(C  50,C  47,C   0,C   1)    134.78  0.002442   -2.99    131.79   
   308. D(C  49,C  47,C   0,C   6)   -143.77 -0.002860   -1.65   -145.42   
   309. D(C  49,C  47,C   0,C   1)     22.77 -0.000706   -2.68     20.10   
   310. D(C  48,C  47,C   0,C   6)     90.17  0.001301   -2.25     87.92   
   311. D(C  48,C  47,C   0,C   1)   -103.29  0.003456   -3.28   -106.57   
   312. D(H  53,C  48,C  47,C  50)    -60.87 -0.001542    0.19    -60.68   
   313. D(H  53,C  48,C  47,C  49)     48.88  0.001737   -0.09     48.79   
   314. D(H  53,C  48,C  47,C   0)    175.70 -0.001157    0.38    176.08   
   315. D(H  52,C  48,C  47,C  50)    178.54 -0.001079    0.12    178.66   
   316. D(H  52,C  48,C  47,C  49)    -71.71  0.002200   -0.15    -71.87   
   317. D(H  52,C  48,C  47,C   0)     55.11 -0.000694    0.31     55.42   
   318. D(H  51,C  48,C  47,C  50)     57.16 -0.001159    0.14     57.30   
   319. D(H  51,C  48,C  47,C  49)    166.91  0.002120   -0.14    166.77   
   320. D(H  51,C  48,C  47,C   0)    -66.28 -0.000774    0.33    -65.95   
   321. D(H  56,C  49,C  47,C  48)     58.23 -0.001511    0.47     58.70   
   322. D(H  56,C  49,C  47,C   0)    -70.83  0.000871   -0.02    -70.86   
   323. D(H  55,C  49,C  47,C  50)     52.12  0.000836    0.14     52.26   
   324. D(H  55,C  49,C  47,C  48)    -61.43 -0.001286    0.44    -60.99   
   325. D(H  55,C  49,C  47,C   0)    169.51  0.001096   -0.06    169.45   
   326. D(H  54,C  49,C  47,C  50)    -65.72  0.000351    0.17    -65.55   
   327. D(H  54,C  49,C  47,C  48)   -179.27 -0.001771    0.47   -178.80   
   328. D(H  56,C  49,C  47,C  50)    171.78  0.000611    0.17    171.95   
   329. D(H  54,C  49,C  47,C   0)     51.66  0.000611   -0.03     51.64   
   330. D(H  59,C  50,C  47,C  49)   -174.08  0.000339    0.18   -173.89   
   331. D(H  59,C  50,C  47,C  48)    -58.74 -0.000802    0.32    -58.42   
   332. D(H  59,C  50,C  47,C   0)     67.77 -0.000445    0.28     68.06   
   333. D(H  58,C  50,C  47,C  49)     63.74  0.000677    0.15     63.89   
   334. D(H  58,C  50,C  47,C  48)    179.08 -0.000464    0.28    179.36   
   335. D(H  58,C  50,C  47,C   0)    -54.40 -0.000107    0.25    -54.15   
   336. D(H  57,C  50,C  47,C  49)    -54.17  0.000330    0.18    -53.99   
   337. D(H  57,C  50,C  47,C  48)     61.17 -0.000811    0.31     61.48   
   338. D(H  57,C  50,C  47,C   0)   -172.32 -0.000454    0.28   -172.04   
    ----------------------------------------------------------------------------

         *************************************************************
         *                GEOMETRY OPTIMIZATION CYCLE   8            *
         *************************************************************
---------------------------------
CARTESIAN COORDINATES (ANGSTROEM)
---------------------------------
  C     -1.256777    0.703061   -0.161073
  C     -1.269894   -0.702006    0.112171
  C      1.258051   -0.703155    0.160597
  C      1.271158    0.702062   -0.111887
  C     -0.013125   -1.275159    0.431566
  O     -0.072201   -2.507353    1.067462
  C      0.014462    1.275142   -0.431650
  O      0.073698    2.507324   -1.067550
  C     -2.459040   -1.716545   -0.126921
  C     -1.909836   -2.958223   -0.904754
  C     -3.121495   -2.237592    1.171974
  C     -3.536817   -1.184926   -1.107104
  H     -1.414887   -2.646359   -1.832433
  H     -1.210439   -3.552636   -0.321784
  H     -2.754830   -3.600945   -1.178653
  H     -3.592600   -1.441284    1.753569
  H     -3.899165   -2.971267    0.921165
  H     -2.382250   -2.730450    1.808325
  H     -4.207014   -2.013567   -1.363938
  H     -4.166074   -0.386821   -0.724292
  H     -3.072772   -0.836539   -2.037000
  C      2.447187   -1.715421   -0.124655
  C      1.908732   -2.987509   -0.861244
  C      3.434735   -1.146425   -1.179333
  C      3.223685   -2.204335    1.125795
  H      1.260756   -3.618033   -0.255763
  H      1.357452   -2.704121   -1.764981
  H      2.767263   -3.595078   -1.168747
  H      4.046949   -0.317616   -0.839649
  H      4.122304   -1.944751   -1.481299
  H      2.890370   -0.820093   -2.072560
  H      4.062384   -2.839871    0.814180
  H      3.623427   -1.386917    1.726282
  H      2.601937   -2.819149    1.790829
  C      2.459531    1.717013    0.129440
  C      1.907342    2.960120    0.902850
  C      3.533745    1.187712    1.114827
  C      3.126565    2.235631   -1.168083
  H      1.209947    3.553262    0.316184
  H      1.409099    2.649996    1.829349
  H      2.751236    3.603524    1.178526
  H      4.164578    0.388867    0.736297
  H      4.202829    2.017046    1.372327
  H      3.066249    0.841385    2.043761
  H      3.903226    2.969910   -0.915914
  H      3.599877    1.438243   -1.746414
  H      2.389546    2.727125   -1.808052
  C     -2.446663    1.714992    0.122158
  C     -3.218496    2.206862   -1.130019
  C     -3.438284    1.143391    1.171545
  C     -1.910894    2.985343    0.863704
  H     -2.594239    2.823193   -1.791292
  H     -3.616042    1.390893   -1.733905
  H     -4.058311    2.841722   -0.820035
  H     -2.897417    0.814664    2.066018
  H     -4.126984    1.940969    1.472903
  H     -4.049220    0.315492    0.827223
  H     -2.770548    3.592214    1.169445
  H     -1.362980    2.699825    1.768816
  H     -1.260673    3.617276    0.262126
  H      0.766011   -2.652175    1.531198
  H     -0.764350    2.652078   -1.531605

----------------------------
CARTESIAN COORDINATES (A.U.)
----------------------------
  NO LB      ZA    FRAG     MASS         X           Y           Z
   0 C     6.0000    0    12.011   -2.374964    1.328592   -0.304383
   1 C     6.0000    0    12.011   -2.399752   -1.326600    0.211973
   2 C     6.0000    0    12.011    2.377373   -1.328771    0.303484
   3 C     6.0000    0    12.011    2.402140    1.326705   -0.211435
   4 C     6.0000    0    12.011   -0.024804   -2.409701    0.815542
   5 O     8.0000    0    15.999   -0.136440   -4.738210    2.017210
   6 C     6.0000    0    12.011    0.027328    2.409670   -0.815699
   7 O     8.0000    0    15.999    0.139270    4.738155   -2.017377
   8 C     6.0000    0    12.011   -4.646911   -3.243800   -0.239846
   9 C     6.0000    0    12.011   -3.609068   -5.590232   -1.709738
  10 C     6.0000    0    12.011   -5.898770   -4.228437    2.214710
  11 C     6.0000    0    12.011   -6.683615   -2.239187   -2.092123
  12 H     1.0000    0     1.008   -2.673748   -5.000893   -3.462796
  13 H     1.0000    0     1.008   -2.287398   -6.713509   -0.608084
  14 H     1.0000    0     1.008   -5.205875   -6.804800   -2.227332
  15 H     1.0000    0     1.008   -6.789029   -2.723632    3.313765
  16 H     1.0000    0     1.008   -7.368354   -5.614881    1.740749
  17 H     1.0000    0     1.008   -4.501801   -5.159802    3.417240
  18 H     1.0000    0     1.008   -7.950104   -3.805089   -2.577470
  19 H     1.0000    0     1.008   -7.872739   -0.730985   -1.368714
  20 H     1.0000    0     1.008   -5.806698   -1.580829   -3.849371
  21 C     6.0000    0    12.011    4.624513   -3.241677   -0.235564
  22 C     6.0000    0    12.011    3.606981   -5.645574   -1.627515
  23 C     6.0000    0    12.011    6.490708   -2.166429   -2.228616
  24 C     6.0000    0    12.011    6.091882   -4.165589    2.127444
  25 H     1.0000    0     1.008    2.382484   -6.837092   -0.483322
  26 H     1.0000    0     1.008    2.565213   -5.110048   -3.335331
  27 H     1.0000    0     1.008    5.229368   -6.793714   -2.208611
  28 H     1.0000    0     1.008    7.647626   -0.600208   -1.586707
  29 H     1.0000    0     1.008    7.790025   -3.675046   -2.799249
  30 H     1.0000    0     1.008    5.462007   -1.549751   -3.916571
  31 H     1.0000    0     1.008    7.676793   -5.366578    1.538578
  32 H     1.0000    0     1.008    6.847285   -2.620892    3.262200
  33 H     1.0000    0     1.008    4.916949   -5.327420    3.384177
  34 C     6.0000    0    12.011    4.647841    3.244684    0.244605
  35 C     6.0000    0    12.011    3.604354    5.593816    1.706140
  36 C     6.0000    0    12.011    6.677810    2.244450    2.106717
  37 C     6.0000    0    12.011    5.908352    4.224730   -2.207357
  38 H     1.0000    0     1.008    2.286468    6.714693    0.597501
  39 H     1.0000    0     1.008    2.662811    5.007767    3.456968
  40 H     1.0000    0     1.008    5.199083    6.809674    2.227091
  41 H     1.0000    0     1.008    7.869912    0.734852    1.391400
  42 H     1.0000    0     1.008    7.942195    3.811665    2.593322
  43 H     1.0000    0     1.008    5.794371    1.589988    3.862148
  44 H     1.0000    0     1.008    7.376028    5.612316   -1.730827
  45 H     1.0000    0     1.008    6.802781    2.717886   -3.300245
  46 H     1.0000    0     1.008    4.515587    5.153519   -3.416723
  47 C     6.0000    0    12.011   -4.623523    3.240865    0.230845
  48 C     6.0000    0    12.011   -6.082076    4.170366   -2.135426
  49 C     6.0000    0    12.011   -6.497416    2.160696    2.213900
  50 C     6.0000    0    12.011   -3.611066    5.641481    1.632165
  51 H     1.0000    0     1.008   -4.902401    5.335062   -3.385051
  52 H     1.0000    0     1.008   -6.833330    2.628407   -3.276606
  53 H     1.0000    0     1.008   -7.669097    5.370076   -1.549642
  54 H     1.0000    0     1.008   -5.475325    1.539492    3.904209
  55 H     1.0000    0     1.008   -7.798870    3.667900    2.783384
  56 H     1.0000    0     1.008   -7.651917    0.596193    1.563225
  57 H     1.0000    0     1.008   -5.235576    6.788301    2.209931
  58 H     1.0000    0     1.008   -2.575658    5.101930    3.342579
  59 H     1.0000    0     1.008   -2.382327    6.835661    0.495347
  60 H     1.0000    0     1.008    1.447552   -5.011884    2.893545
  61 H     1.0000    0     1.008   -1.444412    5.011701   -2.894315

--------------------------------
INTERNAL COORDINATES (ANGSTROEM)
--------------------------------
 C      0   0   0     0.000000000000     0.00000000     0.00000000
 C      1   0   0     1.431449661714     0.00000000     0.00000000
 C      2   1   0     2.528409458521    89.71008986     0.00000000
 C      3   2   1     1.431451678765    90.29005726     0.03102009
 C      2   1   3     1.417739143352   115.57561939     8.11183658
 O      5   2   1     1.387859472044   115.11377423   161.84898161
 C      4   3   2     1.417728484728   115.57129086   351.85622984
 O      7   4   3     1.387857825500   115.11210711   198.18616506
 C      2   1   3     1.581303645734   127.42973374   198.87365221
 C      9   2   1     1.564740761392   108.68337613   130.25585304
 C      9   2   1     1.548375271677   114.25504955   250.24750411
 C      9   2   1     1.550799668687   113.46927403    17.98312402
 H     10   9   2     1.096732551088   110.68473841   304.90122392
 H     10   9   2     1.087353351839   113.14372534    67.02962897
 H     10   9   2     1.096415068243   108.59364045   186.93513232
 H     11   9   2     1.092840307271   112.68531740    62.97504580
 H     11   9   2     1.098160106575   109.64600522   182.84464197
 H     11   9   2     1.092855506930   110.53745195   301.92576380
 H     12   9   2     1.096253895332   108.29070518   169.07199078
 H     12   9   2     1.086039895466   115.58227849   288.39151525
 H     12   9   2     1.096092001180   110.54504875    51.57761449
 C      3   2   1     1.587480738350   138.22627615   207.94333345
 C     22   3   2     1.565472494443   110.18498468    12.74491716
 C     22   3   2     1.552853022463   111.39337285   124.42070476
 C     22   3   2     1.551003176405   115.54073138   251.11148881
 H     23  22   3     1.088136338672   114.44786715   291.94864139
 H     23  22   3     1.095883146908   110.54350021    54.16007159
 H     23  22   3     1.095797946987   108.24614473   172.04666111
 H     24  22   3     1.084949403693   115.22197948    70.86404244
 H     24  22   3     1.096019517759   108.61364660   190.55850915
 H     24  22   3     1.095755696907   110.29405027   308.36885468
 H     25  22   3     1.097462802016   109.64706043   183.90985019
 H     25  22   3     1.090206921365   113.03456553   304.56798268
 H     25  22   3     1.098561892208   112.40369970    65.93272476
 C      4   3   2     1.581327151866   127.43797694   161.03917995
 C     35   4   3     1.564734207772   108.67112996   229.55689771
 C     35   4   3     1.550832584980   113.48142315   341.81204246
 C     35   4   3     1.548374565125   114.25748804   109.57309130
 H     36  35   4     1.087361934255   113.14263649   292.97522026
 H     36  35   4     1.096732469711   110.68482917    55.10288821
 H     36  35   4     1.096414112078   108.59422638   173.06974178
 H     37  35   4     1.085996756896   115.59103089    71.61572793
 H     37  35   4     1.096255428019   108.28891097   190.93820070
 H     37  35   4     1.096089546670   110.54248809   308.42726821
 H     38  35   4     1.098160107706   109.64598775   177.14227246
 H     38  35   4     1.092848598427   112.68406763   297.01106552
 H     38  35   4     1.092851343098   110.53811312    58.06029947
 C      1   2   3     1.587467581841   125.78714261   202.53564572
 C     48   1   2     1.551002675396   115.53834116   253.43082489
 C     48   1   2     1.552821290007   111.38186181    20.09671329
 C     48   1   2     1.565481413866   110.19789552   131.78951573
 H     49  48   1     1.098563705103   112.40244576   294.05255179
 H     49  48   1     1.090196400443   113.03589118    55.41687301
 H     49  48   1     1.097463576536   109.64701894   176.07600460
 H     50  48   1     1.095755705287   110.29635232    51.63739599
 H     50  48   1     1.096017790859   108.61529881   169.45252306
 H     50  48   1     1.084996240233   115.21360841   289.14405052
 H     51  48   1     1.095798487131   108.24531257   187.95962964
 H     51  48   1     1.095882683863   110.54347635   305.84528722
 H     51  48   1     1.088127799357   114.44975263    68.05796890
 H      6   5   2     0.968826454757   108.37300860   201.14776199
 H      8   7   4     0.968827344002   108.37275667   158.84717146

---------------------------
INTERNAL COORDINATES (A.U.)
---------------------------
 C      0   0   0     0.000000000000     0.00000000     0.00000000
 C      1   0   0     2.705047835134     0.00000000     0.00000000
 C      2   1   0     4.778001431020    89.71008986     0.00000000
 C      3   2   1     2.705051646809    90.29005726     0.03102009
 C      2   1   3     2.679138710276   115.57561939     8.11183658
 O      5   2   1     2.622674314531   115.11377423   161.84898161
 C      4   3   2     2.679118568395   115.57129086   351.85622984
 O      7   4   3     2.622671203014   115.11210711   198.18616506
 C      2   1   3     2.988230825008   127.42973374   198.87365221
 C      9   2   1     2.956931509615   108.68337613   130.25585304
 C      9   2   1     2.926005216005   114.25504955   250.24750411
 C      9   2   1     2.930586662394   113.46927403    17.98312402
 H     10   9   2     2.072524163714   110.68473841   304.90122392
 H     10   9   2     2.054800045777   113.14372534    67.02962897
 H     10   9   2     2.071924208085   108.59364045   186.93513232
 H     11   9   2     2.065168888853   112.68531740    62.97504580
 H     11   9   2     2.075221852624   109.64600522   182.84464197
 H     11   9   2     2.065197612045   110.53745195   301.92576380
 H     12   9   2     2.071619635422   108.29070518   169.07199078
 H     12   9   2     2.052317972944   115.58227849   288.39151525
 H     12   9   2     2.071313699812   110.54504875    51.57761449
 C      3   2   1     2.999903838356   138.22627615   207.94333345
 C     22   3   2     2.958314284684   110.18498468    12.74491716
 C     22   3   2     2.934466938687   111.39337285   124.42070476
 C     22   3   2     2.930971236247   115.54073138   251.11148881
 H     23  22   3     2.056279676458   114.44786715   291.94864139
 H     23  22   3     2.070919022436   110.54350021    54.16007159
 H     23  22   3     2.070758017918   108.24614473   172.04666111
 H     24  22   3     2.050257242140   115.22197948    70.86404244
 H     24  22   3     2.071176725996   108.61364660   190.55850915
 H     24  22   3     2.070678176838   110.29405027   308.36885468
 H     25  22   3     2.073904137976   109.64706043   183.90985019
 H     25  22   3     2.060192510684   113.03456553   304.56798268
 H     25  22   3     2.075981117436   112.40369970    65.93272476
 C      4   3   2     2.988275245160   127.43797694   161.03917995
 C     35   4   3     2.956919125067   108.67112996   229.55689771
 C     35   4   3     2.930648865173   113.48142315   341.81204246
 C     35   4   3     2.926003880815   114.25748804   109.57309130
 H     36  35   4     2.054816264193   113.14263649   292.97522026
 H     36  35   4     2.072524009933   110.68482917    55.10288821
 H     36  35   4     2.071922401194   108.59422638   173.06974178
 H     37  35   4     2.052236452860   115.59103089    71.61572793
 H     37  35   4     2.071622531780   108.28891097   190.93820070
 H     37  35   4     2.071309061460   110.54248809   308.42726821
 H     38  35   4     2.075221854761   109.64598775   177.14227246
 H     38  35   4     2.065184556866   112.68406763   297.01106552
 H     38  35   4     2.065189743544   110.53811312    58.06029947
 C      1   2   3     2.999878976158   125.78714261   202.53564572
 C     48   1   2     2.930970289478   115.53834116   253.43082489
 C     48   1   2     2.934406973036   111.38186181    20.09671329
 C     48   1   2     2.958331139951   110.19789552   131.78951573
 H     49  48   1     2.075984543310   112.40244576   294.05255179
 H     49  48   1     2.060172629023   113.03589118    55.41687301
 H     49  48   1     2.073905601606   109.64701894   176.07600460
 H     50  48   1     2.070678192675   110.29635232    51.63739599
 H     50  48   1     2.071173462628   108.61529881   169.45252306
 H     50  48   1     2.050345750374   115.21360841   289.14405052
 H     51  48   1     2.070759038644   108.24531257   187.95962964
 H     51  48   1     2.070918147408   110.54347635   305.84528722
 H     51  48   1     2.056263539492   114.44975263    68.05796890
 H      6   5   2     1.830816670789   108.37300860   201.14776199
 H      8   7   4     1.830818351217   108.37275667   158.84717146


           ************************************************************
           *        Program running with 8 parallel MPI-processes     *
           *              working on a common directory               *
           ************************************************************
------------------------------------------------------------------------------
                   ___                                                        
                  /   \      - P O W E R E D   B Y -                         
                 /     \                                                     
                 |  |  |   _    _      __       _____    __    __             
                 |  |  |  | |  | |    /  \     |  _  \  |  |  /  |          
                  \  \/   | |  | |   /    \    | | | |  |  | /  /          
                 / \  \   | |__| |  /  /\  \   | |_| |  |  |/  /          
                |  |  |   |  __  | /  /__\  \  |    /   |      \           
                |  |  |   | |  | | |   __   |  |    \   |  |\   \          
                \     /   | |  | | |  |  |  |  | |\  \  |  | \   \       
                 \___/    |_|  |_| |__|  |__|  |_| \__\ |__|  \__/        
                                                                              
                      - O R C A' S   B I G   F R I E N D -                    
                                      &                                       
                       - I N T E G R A L  F E E D E R -                       
                                                                              
 v1 FN, 2020, v2 2021                                                         
------------------------------------------------------------------------------


Reading SHARK input file Q6_2e_2H_B3LYP_631Gd_opt.SHARKINP.tmp ... ok
----------------------
SHARK INTEGRAL PACKAGE
----------------------

Number of atoms                             ...     62
Number of basis functions                   ...    412
Number of shells                            ...    220
Maximum angular momentum                    ...      2
Integral batch strategy                     ... SHARK/LIBINT Hybrid
RI-J (if used) integral strategy            ... SPLIT-RIJ (Revised 2003 algorithm where possible)
Printlevel                                  ...      1
Contraction scheme used                     ... SEGMENTED contraction
Coulomb Range Separation                    ... NOT USED
Exchange Range Separation                   ... NOT USED
Finite Nucleus Model                        ... NOT USED
Auxiliary Coulomb fitting basis             ... AVAILABLE
   # of basis functions in Aux-J            ...   1594
   # of shells in Aux-J                     ...    550
   Maximum angular momentum in Aux-J        ...      4
Auxiliary J/K fitting basis                 ... NOT available
Auxiliary Correlation fitting basis         ... NOT available
Auxiliary 'external' fitting basis          ... NOT available
Integral threshold                          ...     2.500000e-11
Primitive cut-off                           ...     2.500000e-12
Primitive pair pre-selection threshold      ...     2.500000e-12

Calculating pre-screening integrals         ... done (  0.1 sec) Dimension = 220
Organizing shell pair data                  ... done (  0.2 sec)
Shell pair information
Total number of shell pairs                 ...     24310
Shell pairs after pre-screening             ...     18814
Total number of primitive shell pairs       ...    131946
Primitive shell pairs kept                  ...     55351
          la=0 lb=0:   8061 shell pairs
          la=1 lb=0:   6002 shell pairs
          la=1 lb=1:   1099 shell pairs
          la=2 lb=0:   2475 shell pairs
          la=2 lb=1:    986 shell pairs
          la=2 lb=2:    191 shell pairs

Calculating one electron integrals          ... done (  0.1 sec)
Calculating RI/J V-Matrix + Cholesky decomp.... done (  0.2 sec)
Calculating Nuclear repulsion               ... done (  0.0 sec) ENN=   2423.780625286538 Eh

SHARK setup successfully completed in   0.9 seconds

Maximum memory used throughout the entire GTOINT-calculation: 33.3 MB
[1717929347.046276] [eu-a2p-339:87868:0]          mpool.c:38   UCX  WARN  object 0x435cec0 was not returned to mpool ucp_requests
[1717929347.046303] [eu-a2p-339:87868:0]          mpool.c:38   UCX  WARN  object 0x435d080 was not returned to mpool ucp_requests
[1717929347.046309] [eu-a2p-339:87868:0]          mpool.c:38   UCX  WARN  object 0x435d240 was not returned to mpool ucp_requests
[1717929347.046314] [eu-a2p-339:87868:0]          mpool.c:38   UCX  WARN  object 0x435d400 was not returned to mpool ucp_requests
[1717929347.046318] [eu-a2p-339:87868:0]          mpool.c:38   UCX  WARN  object 0x435d5c0 was not returned to mpool ucp_requests
[1717929347.046323] [eu-a2p-339:87868:0]          mpool.c:38   UCX  WARN  object 0x435d780 was not returned to mpool ucp_requests
[1717929347.046327] [eu-a2p-339:87868:0]          mpool.c:38   UCX  WARN  object 0x435d940 was not returned to mpool ucp_requests
[1717929347.046331] [eu-a2p-339:87868:0]          mpool.c:38   UCX  WARN  object 0x435db00 was not returned to mpool ucp_requests
[1717929347.046336] [eu-a2p-339:87868:0]          mpool.c:38   UCX  WARN  object 0x435dcc0 was not returned to mpool ucp_requests
[1717929347.046340] [eu-a2p-339:87868:0]          mpool.c:38   UCX  WARN  object 0x435de80 was not returned to mpool ucp_requests
[1717929347.046345] [eu-a2p-339:87868:0]          mpool.c:38   UCX  WARN  object 0x435e040 was not returned to mpool ucp_requests
[1717929347.046349] [eu-a2p-339:87868:0]          mpool.c:38   UCX  WARN  object 0x435e200 was not returned to mpool ucp_requests
[1717929347.046353] [eu-a2p-339:87868:0]          mpool.c:38   UCX  WARN  object 0x435e3c0 was not returned to mpool ucp_requests
[1717929347.046358] [eu-a2p-339:87868:0]          mpool.c:38   UCX  WARN  object 0x435e580 was not returned to mpool ucp_requests
[1717929347.107197] [eu-a2p-339:87872:0]          mpool.c:38   UCX  WARN  object 0x4444a00 was not returned to mpool ucp_requests
[1717929347.107236] [eu-a2p-339:87872:0]          mpool.c:38   UCX  WARN  object 0x4444bc0 was not returned to mpool ucp_requests
[1717929347.107243] [eu-a2p-339:87872:0]          mpool.c:38   UCX  WARN  object 0x4444d80 was not returned to mpool ucp_requests
[1717929347.107249] [eu-a2p-339:87872:0]          mpool.c:38   UCX  WARN  object 0x4444f40 was not returned to mpool ucp_requests
[1717929347.107257] [eu-a2p-339:87872:0]          mpool.c:38   UCX  WARN  object 0x4445100 was not returned to mpool ucp_requests
[1717929347.107265] [eu-a2p-339:87872:0]          mpool.c:38   UCX  WARN  object 0x44452c0 was not returned to mpool ucp_requests
[1717929347.107272] [eu-a2p-339:87872:0]          mpool.c:38   UCX  WARN  object 0x4445480 was not returned to mpool ucp_requests
[1717929347.107277] [eu-a2p-339:87872:0]          mpool.c:38   UCX  WARN  object 0x4445640 was not returned to mpool ucp_requests
[1717929347.107283] [eu-a2p-339:87872:0]          mpool.c:38   UCX  WARN  object 0x4445800 was not returned to mpool ucp_requests
[1717929347.107290] [eu-a2p-339:87872:0]          mpool.c:38   UCX  WARN  object 0x44459c0 was not returned to mpool ucp_requests
[1717929347.107295] [eu-a2p-339:87872:0]          mpool.c:38   UCX  WARN  object 0x4445b80 was not returned to mpool ucp_requests
[1717929347.107300] [eu-a2p-339:87872:0]          mpool.c:38   UCX  WARN  object 0x4445d40 was not returned to mpool ucp_requests
[1717929347.110313] [eu-a2p-339:87869:0]          mpool.c:38   UCX  WARN  object 0x4419d00 was not returned to mpool ucp_requests
[1717929347.110343] [eu-a2p-339:87869:0]          mpool.c:38   UCX  WARN  object 0x4419ec0 was not returned to mpool ucp_requests
[1717929347.110349] [eu-a2p-339:87869:0]          mpool.c:38   UCX  WARN  object 0x441a080 was not returned to mpool ucp_requests
[1717929347.110355] [eu-a2p-339:87869:0]          mpool.c:38   UCX  WARN  object 0x441a240 was not returned to mpool ucp_requests
[1717929347.110360] [eu-a2p-339:87869:0]          mpool.c:38   UCX  WARN  object 0x441a400 was not returned to mpool ucp_requests
[1717929347.110365] [eu-a2p-339:87869:0]          mpool.c:38   UCX  WARN  object 0x441a5c0 was not returned to mpool ucp_requests
[1717929347.110371] [eu-a2p-339:87869:0]          mpool.c:38   UCX  WARN  object 0x441a780 was not returned to mpool ucp_requests
[1717929347.110376] [eu-a2p-339:87869:0]          mpool.c:38   UCX  WARN  object 0x441a940 was not returned to mpool ucp_requests
[1717929347.110381] [eu-a2p-339:87869:0]          mpool.c:38   UCX  WARN  object 0x441ab00 was not returned to mpool ucp_requests
[1717929347.110386] [eu-a2p-339:87869:0]          mpool.c:38   UCX  WARN  object 0x441acc0 was not returned to mpool ucp_requests
[1717929347.110391] [eu-a2p-339:87869:0]          mpool.c:38   UCX  WARN  object 0x441ae80 was not returned to mpool ucp_requests
[1717929347.110396] [eu-a2p-339:87869:0]          mpool.c:38   UCX  WARN  object 0x441b040 was not returned to mpool ucp_requests
[1717929347.110401] [eu-a2p-339:87869:0]          mpool.c:38   UCX  WARN  object 0x441b200 was not returned to mpool ucp_requests
[1717929347.110406] [eu-a2p-339:87869:0]          mpool.c:38   UCX  WARN  object 0x441b3c0 was not returned to mpool ucp_requests
[1717929347.111939] [eu-a2p-339:87873:0]          mpool.c:38   UCX  WARN  object 0x4275a00 was not returned to mpool ucp_requests
[1717929347.111970] [eu-a2p-339:87873:0]          mpool.c:38   UCX  WARN  object 0x4275bc0 was not returned to mpool ucp_requests
[1717929347.111978] [eu-a2p-339:87873:0]          mpool.c:38   UCX  WARN  object 0x4275d80 was not returned to mpool ucp_requests
[1717929347.111984] [eu-a2p-339:87873:0]          mpool.c:38   UCX  WARN  object 0x4275f40 was not returned to mpool ucp_requests
[1717929347.111989] [eu-a2p-339:87873:0]          mpool.c:38   UCX  WARN  object 0x4276100 was not returned to mpool ucp_requests
[1717929347.111996] [eu-a2p-339:87873:0]          mpool.c:38   UCX  WARN  object 0x42762c0 was not returned to mpool ucp_requests
[1717929347.112001] [eu-a2p-339:87873:0]          mpool.c:38   UCX  WARN  object 0x4276480 was not returned to mpool ucp_requests
[1717929347.112007] [eu-a2p-339:87873:0]          mpool.c:38   UCX  WARN  object 0x4276640 was not returned to mpool ucp_requests
[1717929347.112013] [eu-a2p-339:87873:0]          mpool.c:38   UCX  WARN  object 0x4276800 was not returned to mpool ucp_requests
[1717929347.112018] [eu-a2p-339:87873:0]          mpool.c:38   UCX  WARN  object 0x42769c0 was not returned to mpool ucp_requests
[1717929347.112024] [eu-a2p-339:87873:0]          mpool.c:38   UCX  WARN  object 0x4276b80 was not returned to mpool ucp_requests
[1717929347.112029] [eu-a2p-339:87873:0]          mpool.c:38   UCX  WARN  object 0x4276d40 was not returned to mpool ucp_requests
[1717929347.112338] [eu-a2p-339:87870:0]          mpool.c:38   UCX  WARN  object 0x2b74240 was not returned to mpool ucp_requests
[1717929347.112368] [eu-a2p-339:87870:0]          mpool.c:38   UCX  WARN  object 0x2b74400 was not returned to mpool ucp_requests
[1717929347.112376] [eu-a2p-339:87870:0]          mpool.c:38   UCX  WARN  object 0x2b745c0 was not returned to mpool ucp_requests
[1717929347.112382] [eu-a2p-339:87870:0]          mpool.c:38   UCX  WARN  object 0x2b74780 was not returned to mpool ucp_requests
[1717929347.112387] [eu-a2p-339:87870:0]          mpool.c:38   UCX  WARN  object 0x2b74940 was not returned to mpool ucp_requests
[1717929347.112393] [eu-a2p-339:87870:0]          mpool.c:38   UCX  WARN  object 0x2b74b00 was not returned to mpool ucp_requests
[1717929347.112398] [eu-a2p-339:87870:0]          mpool.c:38   UCX  WARN  object 0x2b74cc0 was not returned to mpool ucp_requests
[1717929347.112404] [eu-a2p-339:87870:0]          mpool.c:38   UCX  WARN  object 0x2b74e80 was not returned to mpool ucp_requests
[1717929347.112409] [eu-a2p-339:87870:0]          mpool.c:38   UCX  WARN  object 0x2b75040 was not returned to mpool ucp_requests
[1717929347.112415] [eu-a2p-339:87870:0]          mpool.c:38   UCX  WARN  object 0x2b75200 was not returned to mpool ucp_requests
[1717929347.112420] [eu-a2p-339:87870:0]          mpool.c:38   UCX  WARN  object 0x2b753c0 was not returned to mpool ucp_requests
[1717929347.112426] [eu-a2p-339:87870:0]          mpool.c:38   UCX  WARN  object 0x2b75580 was not returned to mpool ucp_requests
[1717929347.115207] [eu-a2p-339:87867:0]          mpool.c:38   UCX  WARN  object 0x37cb2c0 was not returned to mpool ucp_requests
[1717929347.115262] [eu-a2p-339:87867:0]          mpool.c:38   UCX  WARN  object 0x37cb480 was not returned to mpool ucp_requests
[1717929347.115269] [eu-a2p-339:87867:0]          mpool.c:38   UCX  WARN  object 0x37cb640 was not returned to mpool ucp_requests
[1717929347.115275] [eu-a2p-339:87867:0]          mpool.c:38   UCX  WARN  object 0x37cb800 was not returned to mpool ucp_requests
[1717929347.115280] [eu-a2p-339:87867:0]          mpool.c:38   UCX  WARN  object 0x37cb9c0 was not returned to mpool ucp_requests
[1717929347.115285] [eu-a2p-339:87867:0]          mpool.c:38   UCX  WARN  object 0x37cbb80 was not returned to mpool ucp_requests
[1717929347.115290] [eu-a2p-339:87867:0]          mpool.c:38   UCX  WARN  object 0x37cbd40 was not returned to mpool ucp_requests
[1717929347.115810] [eu-a2p-339:87871:0]          mpool.c:38   UCX  WARN  object 0x3f28a00 was not returned to mpool ucp_requests
[1717929347.115852] [eu-a2p-339:87871:0]          mpool.c:38   UCX  WARN  object 0x3f28bc0 was not returned to mpool ucp_requests
[1717929347.115858] [eu-a2p-339:87871:0]          mpool.c:38   UCX  WARN  object 0x3f28d80 was not returned to mpool ucp_requests
[1717929347.115863] [eu-a2p-339:87871:0]          mpool.c:38   UCX  WARN  object 0x3f28f40 was not returned to mpool ucp_requests
[1717929347.115867] [eu-a2p-339:87871:0]          mpool.c:38   UCX  WARN  object 0x3f29100 was not returned to mpool ucp_requests
[1717929347.115872] [eu-a2p-339:87871:0]          mpool.c:38   UCX  WARN  object 0x3f292c0 was not returned to mpool ucp_requests
[1717929347.115876] [eu-a2p-339:87871:0]          mpool.c:38   UCX  WARN  object 0x3f29480 was not returned to mpool ucp_requests
[1717929347.115881] [eu-a2p-339:87871:0]          mpool.c:38   UCX  WARN  object 0x3f29640 was not returned to mpool ucp_requests
[1717929347.115886] [eu-a2p-339:87871:0]          mpool.c:38   UCX  WARN  object 0x3f29800 was not returned to mpool ucp_requests
[1717929347.115890] [eu-a2p-339:87871:0]          mpool.c:38   UCX  WARN  object 0x3f299c0 was not returned to mpool ucp_requests
[1717929347.115895] [eu-a2p-339:87871:0]          mpool.c:38   UCX  WARN  object 0x3f29b80 was not returned to mpool ucp_requests
[1717929347.115899] [eu-a2p-339:87871:0]          mpool.c:38   UCX  WARN  object 0x3f29d40 was not returned to mpool ucp_requests


           ************************************************************
           *        Program running with 8 parallel MPI-processes     *
           *              working on a common directory               *
           ************************************************************

Diagonalization of the overlap matrix:
Smallest eigenvalue                        ... 5.863e-04
Time for diagonalization                   ...    0.041 sec
Threshold for overlap eigenvalues          ... 1.000e-08
Number of eigenvalues below threshold      ... 0
Time for construction of square roots      ...    0.020 sec
Total time needed                          ...    0.063 sec

-------------------
DFT GRID GENERATION
-------------------

General Integration Accuracy     IntAcc      ... 4.959
Radial Grid Type                 RadialGrid  ... OptM3 with GC (2021)
Angular Grid (max. ang.)         AngularGrid ... 6 (Lebedev-590)
Angular grid pruning method      GridPruning ... 4 (adaptive)
Weight generation scheme         WeightScheme... Becke
Basis function cutoff            BFCut       ... 1.0000e-11
Integration weight cutoff        WCut        ... 1.0000e-14
Angular grids for H and He will be reduced by one unit
Partially contracted basis set               ... off
Rotationally invariant grid construction     ... off

Total number of grid points                  ...   652574
Total number of batches                      ...    10230
Average number of points per batch           ...       63
Average number of grid points per atom       ...    10525
Time for grid setup =    8.172 sec

--------------------
COSX GRID GENERATION
--------------------

GRIDX 1
-------
General Integration Accuracy     IntAcc      ... 4.020
Radial Grid Type                 RadialGrid  ... OptM3 with GC (2021)
Angular Grid (max. ang.)         AngularGrid ... 2 (Lebedev-110)
Angular grid pruning method      GridPruning ... 4 (adaptive)
Weight generation scheme         WeightScheme... Becke
Basis function cutoff            BFCut       ... 1.0000e-11
Integration weight cutoff        WCut        ... 1.0000e-14
Angular grids for H and He will be reduced by one unit
Partially contracted basis set               ... on
Rotationally invariant grid construction     ... off

Total number of grid points                  ...    68144
Total number of batches                      ...     1093
Average number of points per batch           ...       62
Average number of grid points per atom       ...     1099
UseSFitting                                  ... on

GRIDX 2
-------
General Integration Accuracy     IntAcc      ... 4.338
Radial Grid Type                 RadialGrid  ... OptM3 with GC (2021)
Angular Grid (max. ang.)         AngularGrid ... 3 (Lebedev-194)
Angular grid pruning method      GridPruning ... 4 (adaptive)
Weight generation scheme         WeightScheme... Becke
Basis function cutoff            BFCut       ... 1.0000e-11
Integration weight cutoff        WCut        ... 1.0000e-14
Angular grids for H and He will be reduced by one unit
Partially contracted basis set               ... on
Rotationally invariant grid construction     ... off

Total number of grid points                  ...   147235
Total number of batches                      ...     2330
Average number of points per batch           ...       63
Average number of grid points per atom       ...     2375
UseSFitting                                  ... on

GRIDX 3
-------
General Integration Accuracy     IntAcc      ... 4.871
Radial Grid Type                 RadialGrid  ... OptM3 with GC (2021)
Angular Grid (max. ang.)         AngularGrid ... 4 (Lebedev-302)
Angular grid pruning method      GridPruning ... 4 (adaptive)
Weight generation scheme         WeightScheme... Becke
Basis function cutoff            BFCut       ... 1.0000e-11
Integration weight cutoff        WCut        ... 1.0000e-14
Angular grids for H and He will be reduced by one unit
Partially contracted basis set               ... on
Rotationally invariant grid construction     ... off

Total number of grid points                  ...   285340
Total number of batches                      ...     4494
Average number of points per batch           ...       63
Average number of grid points per atom       ...     4602
UseSFitting                                  ... on

Time for X-Grid setup             =    3.965 sec


--------------------
CPCM SOLVATION MODEL
--------------------
CPCM parameters:
  Epsilon                                         ...      80.4000
  Refrac                                          ...       1.3300
  Rsolv                                           ...       1.3000
  Surface type                                    ... GAUSSIAN VDW
  Epsilon function type                           ...         CPCM
Radii:
 Radius for C  used is    3.8550 Bohr (=   2.0400 Ang.)
 Radius for O  used is    3.4469 Bohr (=   1.8240 Ang.)
 Radius for H  used is    2.4944 Bohr (=   1.3200 Ang.)
Calculating surface                               ...        done! (  0.0s)
GEPOL surface points                              ...         2858
GEPOL Volume                                      ...    2979.6713
GEPOL Surface-area                                ...    1376.1991
Calculating surface distance matrix               ...        done! (  0.1s)
Performing Cholesky decomposition & store         ...        done! (  0.5s)
Overall time for CPCM initialization              ...                 0.6s
--------------
SCF ITERATIONS
--------------
ITER       Energy         Delta-E        Max-DP      RMS-DP      [F,P]     Damp
               ***  Starting incremental Fock matrix formation  ***
                      *** Initiating the SOSCF procedure ***
                      *** Re-Reading the Fockian *** 
                      *** Removing any level shift *** 
ITER      Energy       Delta-E        Grad      Rot      Max-DP    RMS-DP
  0  -1010.87430874 -1010.8743087412  0.003144  0.003144  0.008382  0.000236
               *** Restarting incremental Fock matrix formation ***
  1  -1010.87993386  -0.0056251146  0.000981  0.001686  0.004061  0.000132
  2  -1010.88047572  -0.0005418594  0.000160  0.000355  0.001070  0.000025
  3  -1010.88047769  -0.0000019742  0.000163  0.000196  0.000591  0.000010
  4  -1010.88048498  -0.0000072935  0.000037  0.000095  0.000252  0.000004
  5  -1010.88048491   0.0000000779  0.000046  0.000061  0.000142  0.000002
  6  -1010.88048516  -0.0000002568  0.000005  0.000025  0.000031  0.000001
  7  -1010.88048517  -0.0000000132  0.000009  0.000025  0.000019  0.000000
  8  -1010.88048517   0.0000000047  0.000005  0.000013  0.000010  0.000000
                  ***Gradient check signals convergence***
              ***Rediagonalizing the Fockian in SOSCF/NRSCF***

               *****************************************************
               *                     SUCCESS                       *
               *           SCF CONVERGED AFTER   9 CYCLES          *
               *****************************************************

Old exchange energy                            =    -28.826786161 Eh
New exchange energy                            =    -28.826783610 Eh
Exchange energy change after final integration =      0.000002551 Eh
Total energy after final integration           =  -1010.880482608 Eh
Final COS-X integration done in                =    25.733 sec
Total Energy       :        -1010.88048261 Eh          -27507.45638 eV
  Last Energy change         ...    1.0858e-08  Tolerance :   1.0000e-08
  Last MAX-Density change    ...    3.1086e-15  Tolerance :   1.0000e-07
             **** THE GBW FILE WAS UPDATED (Q6_2e_2H_B3LYP_631Gd_opt.gbw) ****
             **** DENSITY Q6_2e_2H_B3LYP_631Gd_opt.scfp WAS UPDATED ****
             **** ENERGY FILE WAS UPDATED (Q6_2e_2H_B3LYP_631Gd_opt.en.tmp) ****
             **** THE GBW FILE WAS UPDATED (Q6_2e_2H_B3LYP_631Gd_opt.gbw) ****
             **** DENSITY Q6_2e_2H_B3LYP_631Gd_opt.scfp WAS UPDATED ****
Total SCF time: 0 days 0 hours 2 min 43 sec 

Maximum memory used throughout the entire SCF-calculation: 237.0 MB

-------------------------   --------------------
FINAL SINGLE POINT ENERGY     -1010.880482608072
-------------------------   --------------------


           ************************************************************
           *        Program running with 8 parallel MPI-processes     *
           *              working on a common directory               *
           ************************************************************
------------------------------------------------------------------------------
                         ORCA SCF GRADIENT CALCULATION
------------------------------------------------------------------------------

 ... reading COSX grid (gridx3)
Gradient of the Kohn-Sham DFT energy:
Kohn-Sham wavefunction type      ... RKS
Hartree-Fock exchange scaling    ...    0.200
Number of operators              ...    1
Number of atoms                  ...   62
Basis set dimensions             ...  412
Integral neglect threshold       ... 2.5e-11
Integral primitive cutoff        ... 2.5e-12
SHARK Integral package           ... ON

Nuc. rep. gradient       (SHARK) ... done (  0.0 sec)
HCore & Overlap gradient (SHARK) ... done (  0.6 sec)
RI-J gradient            (SHARK) ... done (  1.9 sec)
COSX-gradient                    ... done ( 32.6 sec)
Exchange-correlation gradient    ... done

------------------
CARTESIAN GRADIENT
------------------

   1   C   :   -0.000001190    0.000206538   -0.000515814
   2   C   :    0.000093436   -0.000195796   -0.000343592
   3   C   :    0.000023541   -0.000174698    0.000557689
   4   C   :   -0.000066377    0.000168487    0.000269177
   5   C   :    0.000206491   -0.000107759    0.000344364
   6   O   :   -0.001206149   -0.000618885   -0.001315583
   7   C   :   -0.000168862    0.000106760   -0.000328522
   8   O   :    0.001340899    0.000620420    0.001344082
   9   C   :   -0.000385192    0.000255312    0.000113714
  10   C   :    0.000674713    0.000576277    0.000290166
  11   C   :    0.000010912   -0.000037502   -0.000290771
  12   C   :   -0.000184545   -0.000042039    0.000686061
  13   H   :    0.000135441   -0.000071257    0.000042282
  14   H   :    0.000791024   -0.000200044    0.000793237
  15   H   :    0.000182538   -0.000124668    0.000116666
  16   H   :   -0.000174761    0.000558384    0.000114672
  17   H   :   -0.000094980   -0.000000146    0.000009454
  18   H   :   -0.000031153    0.000045536   -0.000051131
  19   H   :   -0.000091662    0.000057047    0.000053964
  20   H   :   -0.000137465    0.000301900    0.000796065
  21   H   :    0.000034552   -0.000117651    0.000062592
  22   C   :    0.000010663   -0.000123672    0.000251120
  23   C   :   -0.000178688   -0.000200622    0.000186170
  24   C   :   -0.000177538    0.000507162   -0.000225114
  25   C   :    0.000063671   -0.000120052    0.000220184
  26   H   :   -0.000168743   -0.000102225    0.000060997
  27   H   :    0.000034147    0.000038229   -0.000042486
  28   H   :   -0.000081773   -0.000117229    0.000080891
  29   H   :    0.000447442    0.000870469    0.000264973
  30   H   :   -0.000009549    0.000128435   -0.000023790
  31   H   :   -0.000024936    0.000208086   -0.000091087
  32   H   :    0.000101694   -0.000058238   -0.000003084
  33   H   :   -0.000219451   -0.000579243   -0.000133622
  34   H   :   -0.000029837   -0.000217095   -0.000027710
  35   C   :    0.000436021   -0.000369587   -0.000068188
  36   C   :   -0.000746385   -0.000688200   -0.000307384
  37   C   :    0.000256587    0.000180998   -0.000430069
  38   C   :   -0.000022601    0.000043429    0.000254341
  39   H   :   -0.000870653    0.000199384   -0.000879541
  40   H   :   -0.000136182    0.000071137   -0.000041151
  41   H   :   -0.000201641    0.000136472   -0.000130643
  42   H   :    0.000060517    0.000013216   -0.000328792
  43   H   :    0.000079162   -0.000032342   -0.000030690
  44   H   :   -0.000039830    0.000158157   -0.000053964
  45   H   :    0.000102307   -0.000009496   -0.000000411
  46   H   :    0.000200799   -0.000645118   -0.000117649
  47   H   :    0.000067391   -0.000067016    0.000065259
  48   C   :    0.000037603    0.000255268   -0.000319251
  49   C   :   -0.000065907    0.000148811   -0.000232275
  50   C   :    0.000232315   -0.000625414   -0.000017009
  51   C   :    0.000097762    0.000296737   -0.000180284
  52   H   :    0.000087353    0.000189638    0.000038654
  53   H   :    0.000244484    0.000659172    0.000150662
  54   H   :   -0.000112095    0.000056229    0.000011212
  55   H   :    0.000016048   -0.000259853    0.000086542
  56   H   :   -0.000002123   -0.000155108    0.000004100
  57   H   :   -0.000573007   -0.001201120   -0.000731589
  58   H   :    0.000069326    0.000106991   -0.000073211
  59   H   :   -0.000030972   -0.000034627    0.000034989
  60   H   :    0.000091765    0.000124669    0.000041726
  61   H   :    0.000093435   -0.000112919   -0.000207572
  62   H   :   -0.000086324    0.000117243    0.000196668

Difference to translation invariance:
           :    0.0000034667   -0.0000030268    0.0000006970

Difference to rotation invariance:
           :    0.0010676730   -0.0008642126   -0.0016665086

Norm of the cartesian gradient     ...    0.0048327237
RMS gradient                       ...    0.0003543525
MAX gradient                       ...    0.0013440822

-------
TIMINGS
-------

Total SCF gradient time            ...       51.439 sec

One electron gradient       ....       0.612 sec  (  1.2%)
RI-J Coulomb gradient       ....       1.904 sec  (  3.7%)
COSX gradient               ....      32.586 sec  ( 63.3%)
XC gradient                 ....      13.111 sec  ( 25.5%)
CPCM gradient               ....       1.059 sec  (  2.1%)
   A-Matrix (El+Nuc)        ....       0.334 sec  (  0.7%)
   Potential                ....       0.724 sec  (  1.4%)

Maximum memory used throughout the entire SCFGRAD-calculation: 161.4 MB
------------------------------------------------------------------------------
                         ORCA GEOMETRY RELAXATION STEP
------------------------------------------------------------------------------

Reading the OPT-File                    .... done
Getting information on internals        .... done
Copying old internal coords+grads       .... done
Making the new internal coordinates     .... (new redundants).... done
Validating the new internal coordinates .... (new redundants).... done
Calculating the B-matrix                .... done
Calculating the G,G- and P matrices     .... done
Transforming gradient to internals      .... done
Projecting the internal gradient        .... done
Number of atoms                         ....  62
Number of internal coordinates          .... 338
Current Energy                          .... -1010.880482608 Eh
Current gradient norm                   ....     0.004832724 Eh/bohr
Maximum allowed component of the step   ....  0.300
Current trust radius                    ....  0.300
Updating the Hessian (BFGS)             .... done
Forming the augmented Hessian           .... done
Diagonalizing the augmented Hessian     .... done
Last element of RFO vector              ....  0.959952120
Lowest eigenvalues of augmented Hessian:
 -0.002045355  0.007476949  0.007793356  0.008881772  0.008910310
Length of the computed step             ....  0.291852170
The final length of the internal step   ....  0.291852170
Converting the step to cartesian space:
 Initial RMS(Int)=    0.0158746653
Transforming coordinates:
 Iter   0:  RMS(Cart)=    0.0942407208 RMS(Int)=    0.0158863520
 Iter   1:  RMS(Cart)=    0.0026703345 RMS(Int)=    0.0011126759
 Iter   2:  RMS(Cart)=    0.0001688986 RMS(Int)=    0.0000300026
 Iter   3:  RMS(Cart)=    0.0000111581 RMS(Int)=    0.0000048768
 Iter   4:  RMS(Cart)=    0.0000007755 RMS(Int)=    0.0000001543
 Iter   5:  RMS(Cart)=    0.0000000546 RMS(Int)=    0.0000000243
done
Storing new coordinates                 .... done

                                .--------------------.
          ----------------------|Geometry convergence|-------------------------
          Item                value                   Tolerance       Converged
          ---------------------------------------------------------------------
          Energy change      -0.0012424981            0.0000002000      NO
          RMS gradient        0.0007381134            0.0000080000      NO
          MAX gradient        0.0039421380            0.0000300000      NO
          RMS step            0.0158746653            0.0001000000      NO
          MAX step            0.0736388937            0.0002000000      NO
          ........................................................
          Max(Bonds)      0.0028      Max(Angles)    0.88
          Max(Dihed)        4.22      Max(Improp)    0.00
          ---------------------------------------------------------------------

The optimization has not yet converged - more geometry cycles are needed


    ---------------------------------------------------------------------------
                         Redundant Internal Coordinates
                            (Angstroem and degrees)

        Definition                    Value    dE/dq     Step     New-Value
    ----------------------------------------------------------------------------
     1. B(C   1,C   0)                1.4314  0.000033  0.0003    1.4317   
     2. B(C   3,C   2)                1.4315  0.000205  0.0002    1.4316   
     3. B(C   4,C   1)                1.4177 -0.000736  0.0001    1.4178   
     4. B(C   4,C   2)                1.4200 -0.000077 -0.0002    1.4198   
     5. B(O   5,C   4)                1.3879 -0.000002 -0.0002    1.3876   
     6. B(C   6,C   3)                1.4177 -0.000850  0.0002    1.4179   
     7. B(C   6,C   0)                1.4200  0.000042 -0.0003    1.4197   
     8. B(O   7,C   6)                1.3879  0.000001 -0.0002    1.3876   
     9. B(C   8,C   1)                1.5813 -0.001734  0.0022    1.5835   
    10. B(C   9,C   8)                1.5647 -0.000132 -0.0010    1.5637   
    11. B(C  10,C   8)                1.5484 -0.000234 -0.0004    1.5480   
    12. B(C  11,C   8)                1.5508 -0.000698  0.0000    1.5508   
    13. B(H  12,C   9)                1.0967  0.000001 -0.0004    1.0963   
    14. B(H  13,C   9)                1.0874  0.001050 -0.0013    1.0861   
    15. B(H  14,C   9)                1.0964 -0.000098 -0.0002    1.0962   
    16. B(H  15,C  10)                1.0928  0.000543 -0.0008    1.0920   
    17. B(H  16,C  10)                1.0982  0.000063 -0.0006    1.0976   
    18. B(H  17,C  10)                1.0929 -0.000065 -0.0002    1.0926   
    19. B(H  18,C  11)                1.0963  0.000003 -0.0002    1.0961   
    20. B(H  19,C  11)                1.0860  0.000580 -0.0020    1.0841   
    21. B(H  20,C  11)                1.0961 -0.000081 -0.0003    1.0958   
    22. B(C  21,C   2)                1.5875 -0.000421  0.0013    1.5888   
    23. B(C  22,C  21)                1.5655  0.000301 -0.0011    1.5643   
    24. B(C  23,C  21)                1.5529  0.000836 -0.0014    1.5515   
    25. B(C  24,C  21)                1.5510  0.000311 -0.0008    1.5502   
    26. B(H  25,C  22)                1.0881  0.000193 -0.0010    1.0872   
    27. B(H  26,C  22)                1.0959  0.000025 -0.0003    1.0955   
    28. B(H  27,C  22)                1.0958 -0.000021 -0.0003    1.0955   
    29. B(H  28,C  23)                1.0849  0.001002 -0.0023    1.0827   
    30. B(H  29,C  23)                1.0960 -0.000094 -0.0001    1.0959   
    31. B(H  30,C  23)                1.0958  0.000150 -0.0005    1.0953   
    32. B(H  31,C  24)                1.0975  0.000112 -0.0005    1.0970   
    33. B(H  32,C  24)                1.0902 -0.000583 -0.0002    1.0900   
    34. B(H  33,C  24)                1.0986  0.000117 -0.0002    1.0983   
    35. B(C  34,C   3)                1.5813 -0.001577  0.0020    1.5833   
    36. B(C  35,C  34)                1.5647 -0.000202 -0.0009    1.5638   
    37. B(C  36,C  34)                1.5508 -0.000418 -0.0003    1.5505   
    38. B(C  37,C  34)                1.5484 -0.000231 -0.0004    1.5480   
    39. B(H  38,C  35)                1.0874  0.001148 -0.0014    1.0860   
    40. B(H  39,C  35)                1.0967  0.000003 -0.0004    1.0963   
    41. B(H  40,C  35)                1.0964 -0.000109 -0.0002    1.0962   
    42. B(H  41,C  36)                1.0860  0.000137 -0.0015    1.0845   
    43. B(H  42,C  36)                1.0963  0.000019 -0.0002    1.0960   
    44. B(H  43,C  36)                1.0961 -0.000084 -0.0003    1.0958   
    45. B(H  44,C  37)                1.0982  0.000063 -0.0006    1.0976   
    46. B(H  45,C  37)                1.0928  0.000620 -0.0009    1.0919   
    47. B(H  46,C  37)                1.0929 -0.000107 -0.0002    1.0927   
    48. B(C  47,C   0)                1.5875 -0.000563  0.0015    1.5890   
    49. B(C  48,C  47)                1.5510  0.000285 -0.0007    1.5503   
    50. B(C  49,C  47)                1.5528  0.000596 -0.0011    1.5517   
    51. B(C  50,C  47)                1.5655  0.000384 -0.0012    1.5643   
    52. B(H  51,C  48)                1.0986  0.000128 -0.0003    1.0983   
    53. B(H  52,C  48)                1.0902 -0.000661 -0.0001    1.0901   
    54. B(H  53,C  48)                1.0975  0.000121 -0.0005    1.0970   
    55. B(H  54,C  49)                1.0958  0.000158 -0.0005    1.0953   
    56. B(H  55,C  49)                1.0960 -0.000111 -0.0001    1.0959   
    57. B(H  56,C  49)                1.0850  0.001473 -0.0028    1.0822   
    58. B(H  57,C  50)                1.0958 -0.000015 -0.0003    1.0955   
    59. B(H  58,C  50)                1.0959  0.000019 -0.0003    1.0955   
    60. B(H  59,C  50)                1.0881  0.000103 -0.0009    1.0872   
    61. B(H  60,O   5)                0.9688  0.000003  0.0000    0.9688   
    62. B(H  61,O   7)                0.9688  0.000003  0.0000    0.9688   
    63. A(C   6,C   0,C  47)          116.63  0.002708   -0.36    116.27   
    64. A(C   1,C   0,C  47)          125.79 -0.002303    0.48    126.26   
    65. A(C   1,C   0,C   6)          116.10 -0.000480   -0.11    116.00   
    66. A(C   4,C   1,C   8)          116.19 -0.002836   -0.07    116.11   
    67. A(C   0,C   1,C   4)          115.58  0.000653   -0.26    115.32   
    68. A(C   0,C   1,C   8)          127.43  0.002296    0.12    127.55   
    69. A(C   3,C   2,C  21)          125.80 -0.001139    0.36    126.16   
    70. A(C   3,C   2,C   4)          116.10 -0.000503   -0.06    116.04   
    71. A(C   4,C   2,C  21)          116.61  0.001529   -0.19    116.43   
    72. A(C   2,C   3,C   6)          115.57  0.000596   -0.22    115.36   
    73. A(C   6,C   3,C  34)          116.18 -0.003942    0.08    116.26   
    74. A(C   2,C   3,C  34)          127.44  0.003428    0.01    127.45   
    75. A(C   1,C   4,C   2)          125.99  0.000000   -0.04    125.95   
    76. A(C   2,C   4,O   5)          118.89  0.001460   -0.10    118.80   
    77. A(C   1,C   4,O   5)          115.11 -0.001460    0.11    115.23   
    78. A(C   4,O   5,H  60)          108.37 -0.000002   -0.03    108.34   
    79. A(C   3,C   6,O   7)          115.11 -0.001666    0.14    115.25   
    80. A(C   0,C   6,O   7)          118.89  0.001646   -0.12    118.78   
    81. A(C   0,C   6,C   3)          125.99  0.000020   -0.05    125.95   
    82. A(C   6,O   7,H  61)          108.37  0.000016   -0.03    108.34   
    83. A(C   9,C   8,C  10)          107.47  0.000238   -0.07    107.40   
    84. A(C   1,C   8,C   9)          108.68 -0.001489    0.16    108.85   
    85. A(C   1,C   8,C  10)          114.26  0.000354    0.12    114.38   
    86. A(C  10,C   8,C  11)          110.38 -0.001347    0.31    110.69   
    87. A(C   9,C   8,C  11)          101.64  0.001760   -0.88    100.76   
    88. A(C   1,C   8,C  11)          113.47  0.000610    0.22    113.69   
    89. A(H  13,C   9,H  14)          108.01  0.000131    0.02    108.03   
    90. A(H  12,C   9,H  14)          107.65 -0.000040   -0.03    107.62   
    91. A(C   8,C   9,H  14)          108.59  0.000352   -0.09    108.50   
    92. A(H  12,C   9,H  13)          108.58  0.000084    0.04    108.63   
    93. A(C   8,C   9,H  13)          113.14 -0.000716    0.10    113.24   
    94. A(C   8,C   9,H  12)          110.68  0.000215   -0.04    110.65   
    95. A(H  16,C  10,H  17)          108.10  0.000004   -0.01    108.09   
    96. A(H  15,C  10,H  17)          108.08  0.000141   -0.01    108.07   
    97. A(C   8,C  10,H  17)          110.54  0.000038   -0.02    110.51   
    98. A(H  15,C  10,H  16)          107.64  0.000088    0.02    107.66   
    99. A(C   8,C  10,H  16)          109.65  0.000122   -0.01    109.64   
   100. A(C   8,C  10,H  15)          112.69 -0.000379    0.03    112.72   
   101. A(C   8,C  11,H  18)          108.29  0.000210   -0.09    108.20   
   102. A(H  19,C  11,H  20)          108.11  0.000448   -0.03    108.07   
   103. A(H  18,C  11,H  20)          107.48  0.000002   -0.05    107.42   
   104. A(C   8,C  11,H  20)          110.55  0.000098   -0.04    110.50   
   105. A(H  18,C  11,H  19)          106.49  0.000207   -0.01    106.48   
   106. A(C   8,C  11,H  19)          115.58 -0.000913    0.21    115.79   
   107. A(C  23,C  21,C  24)          110.16  0.000245    0.12    110.28   
   108. A(C  22,C  21,C  24)          107.18 -0.000928    0.02    107.21   
   109. A(C   2,C  21,C  24)          115.54  0.000950   -0.05    115.49   
   110. A(C  22,C  21,C  23)          101.36  0.001075   -0.69    100.67   
   111. A(C   2,C  21,C  23)          111.39 -0.001276    0.35    111.75   
   112. A(C   2,C  21,C  22)          110.18 -0.000049    0.15    110.34   
   113. A(H  26,C  22,H  27)          107.82 -0.000006   -0.02    107.80   
   114. A(H  25,C  22,H  27)          107.54 -0.000091    0.02    107.56   
   115. A(C  21,C  22,H  27)          108.25  0.000139   -0.09    108.16   
   116. A(H  25,C  22,H  26)          108.01  0.000005    0.02    108.03   
   117. A(C  21,C  22,H  26)          110.54 -0.000072   -0.00    110.54   
   118. A(C  21,C  22,H  25)          114.45  0.000022    0.07    114.52   
   119. A(H  29,C  23,H  30)          107.70 -0.000037   -0.03    107.67   
   120. A(H  28,C  23,H  30)          107.94 -0.000119    0.02    107.96   
   121. A(C  21,C  23,H  30)          110.29  0.000067   -0.03    110.27   
   122. A(H  28,C  23,H  29)          106.78 -0.000011    0.01    106.79   
   123. A(C  21,C  23,H  29)          108.61  0.000170   -0.08    108.53   
   124. A(C  21,C  23,H  28)          115.22 -0.000073    0.10    115.32   
   125. A(H  32,C  24,H  33)          107.08 -0.000086   -0.00    107.08   
   126. A(H  31,C  24,H  33)          106.28 -0.000045    0.06    106.33   
   127. A(C  21,C  24,H  33)          112.40 -0.000097   -0.03    112.37   
   128. A(H  31,C  24,H  32)          108.08 -0.000106    0.01    108.09   
   129. A(C  21,C  24,H  32)          113.03  0.000326   -0.01    113.02   
   130. A(C  21,C  24,H  31)          109.65 -0.000017   -0.01    109.63   
   131. A(C  36,C  34,C  37)          110.39 -0.001267    0.22    110.61   
   132. A(C  35,C  34,C  37)          107.47  0.000481   -0.06    107.41   
   133. A(C   3,C  34,C  37)          114.26  0.000221    0.09    114.35   
   134. A(C  35,C  34,C  36)          101.63  0.001387   -0.74    100.89   
   135. A(C   3,C  34,C  36)          113.48  0.001033    0.07    113.56   
   136. A(C   3,C  34,C  35)          108.67 -0.001773    0.32    108.99   
   137. A(H  39,C  35,H  40)          107.65 -0.000044   -0.04    107.61   
   138. A(H  38,C  35,H  40)          108.01  0.000154    0.01    108.02   
   139. A(C  34,C  35,H  40)          108.59  0.000392   -0.10    108.49   
   140. A(H  38,C  35,H  39)          108.58  0.000105    0.04    108.63   
   141. A(C  34,C  35,H  39)          110.68  0.000227   -0.04    110.65   
   142. A(C  34,C  35,H  38)          113.14 -0.000804    0.11    113.26   
   143. A(H  42,C  36,H  43)          107.47  0.000006   -0.03    107.44   
   144. A(H  41,C  36,H  43)          108.10  0.000270   -0.02    108.09   
   145. A(C  34,C  36,H  43)          110.54 -0.000033   -0.02    110.52   
   146. A(H  41,C  36,H  42)          106.49  0.000041    0.00    106.49   
   147. A(C  34,C  36,H  42)          108.29  0.000099   -0.07    108.22   
   148. A(C  34,C  36,H  41)          115.59 -0.000361    0.13    115.72   
   149. A(H  45,C  37,H  46)          108.08  0.000159   -0.01    108.07   
   150. A(H  44,C  37,H  46)          108.10  0.000005   -0.01    108.09   
   151. A(C  34,C  37,H  46)          110.54  0.000074   -0.03    110.51   
   152. A(H  44,C  37,H  45)          107.64  0.000113    0.02    107.66   
   153. A(C  34,C  37,H  45)          112.68 -0.000454    0.04    112.73   
   154. A(C  34,C  37,H  44)          109.65  0.000119   -0.01    109.64   
   155. A(C  49,C  47,C  50)          101.37  0.001453   -0.83    100.54   
   156. A(C  48,C  47,C  50)          107.18 -0.001164    0.01    107.19   
   157. A(C   0,C  47,C  50)          110.20  0.000237    0.00    110.20   
   158. A(C  48,C  47,C  49)          110.15  0.000157    0.21    110.37   
   159. A(C   0,C  47,C  49)          111.38 -0.001669    0.50    111.88   
   160. A(C   0,C  47,C  48)          115.54  0.001050   -0.02    115.52   
   161. A(H  52,C  48,H  53)          108.08 -0.000122    0.01    108.09   
   162. A(H  51,C  48,H  53)          106.28 -0.000001    0.05    106.33   
   163. A(C  47,C  48,H  53)          109.65 -0.000014   -0.01    109.63   
   164. A(H  51,C  48,H  52)          107.08 -0.000085    0.00    107.08   
   165. A(C  47,C  48,H  52)          113.04  0.000387   -0.02    113.01   
   166. A(C  47,C  48,H  51)          112.40 -0.000187   -0.02    112.38   
   167. A(H  55,C  49,H  56)          106.78  0.000144   -0.01    106.77   
   168. A(H  54,C  49,H  56)          107.94  0.000046    0.01    107.95   
   169. A(C  47,C  49,H  56)          115.21 -0.000605    0.19    115.40   
   170. A(H  54,C  49,H  55)          107.70 -0.000043   -0.05    107.65   
   171. A(C  47,C  49,H  55)          108.62  0.000277   -0.10    108.51   
   172. A(C  47,C  49,H  54)          110.30  0.000205   -0.05    110.25   
   173. A(H  58,C  50,H  59)          108.01 -0.000034    0.02    108.03   
   174. A(H  57,C  50,H  59)          107.54 -0.000134    0.02    107.57   
   175. A(C  47,C  50,H  59)          114.45  0.000152    0.05    114.50   
   176. A(H  57,C  50,H  58)          107.82  0.000000   -0.02    107.80   
   177. A(C  47,C  50,H  58)          110.54 -0.000086   -0.00    110.54   
   178. A(C  47,C  50,H  57)          108.25  0.000093   -0.08    108.16   
   179. D(C   8,C   1,C   0,C   6)   -153.01 -0.001109    3.01   -150.00   
   180. D(C   4,C   1,C   0,C   6)     16.23 -0.000682    1.58     17.81   
   181. D(C   8,C   1,C   0,C  47)     41.41 -0.001158    2.97     44.38   
   182. D(C   4,C   1,C   0,C  47)   -149.35 -0.000732    1.55   -147.81   
   183. D(C  34,C   3,C   2,C   4)    152.89  0.000372   -1.72    151.17   
   184. D(C   6,C   3,C   2,C   4)    -16.29  0.000294   -0.93    -17.23   
   185. D(C   6,C   3,C   2,C  21)    149.24 -0.000016   -0.35    148.90   
   186. D(C  34,C   3,C   2,C  21)    -41.57  0.000061   -1.13    -42.70   
   187. D(C   1,C   4,C   2,C  21)   -148.70  0.000113    0.65   -148.05   
   188. D(O   5,C   4,C   2,C  21)     31.37 -0.000257    1.92     33.28   
   189. D(O   5,C   4,C   2,C   3)   -161.73 -0.000907    2.53   -159.20   
   190. D(O   5,C   4,C   1,C   0)    161.85  0.000913   -2.80    159.05   
   191. D(C   1,C   4,C   2,C   3)     18.21 -0.000536    1.25     19.46   
   192. D(C   2,C   4,C   1,C   8)    152.40  0.001457   -2.79    149.60   
   193. D(O   5,C   4,C   1,C   8)    -27.66  0.001817   -4.03    -31.69   
   194. D(C   2,C   4,C   1,C   0)    -18.09  0.000553   -1.56    -19.66   
   195. D(H  60,O   5,C   4,C   1)   -158.85 -0.000385    1.20   -157.66   
   196. D(H  60,O   5,C   4,C   2)     21.09 -0.000053    0.05     21.14   
   197. D(C   3,C   6,C   0,C   1)    -18.17  0.000755   -1.63    -19.81   
   198. D(O   7,C   6,C   3,C  34)     27.74 -0.001577    3.18     30.92   
   199. D(C   0,C   6,C   3,C  34)   -152.32 -0.001216    1.95   -150.37   
   200. D(O   7,C   6,C   3,C   2)   -161.81 -0.000741    2.49   -159.32   
   201. D(C   0,C   6,C   3,C   2)     18.12 -0.000380    1.26     19.38   
   202. D(O   7,C   6,C   0,C  47)    -31.30  0.000472   -2.75    -34.05   
   203. D(C   3,C   6,C   0,C  47)    148.77  0.000100   -1.48    147.28   
   204. D(O   7,C   6,C   0,C   1)    161.76  0.001127   -2.90    158.86   
   205. D(H  61,O   7,C   6,C   3)    158.85  0.000377   -1.18    157.67   
   206. D(H  61,O   7,C   6,C   0)    -21.10  0.000044   -0.04    -21.14   
   207. D(C  10,C   8,C   1,C   0)   -109.75  0.000832   -1.72   -111.47   
   208. D(C   9,C   8,C   1,C   0)    130.26  0.001364   -1.82    128.43   
   209. D(C   9,C   8,C   1,C   4)    -38.93  0.000608   -0.37    -39.30   
   210. D(C  10,C   8,C   1,C   4)     81.07  0.000076   -0.27     80.80   
   211. D(C  11,C   8,C   1,C   4)   -151.20 -0.000962    0.48   -150.72   
   212. D(C  11,C   8,C   1,C   0)     17.98 -0.000207   -0.97     17.02   
   213. D(H  14,C   9,C   8,C   1)   -173.06 -0.000595    0.42   -172.64   
   214. D(H  14,C   9,C   8,C  10)     62.81 -0.000267    0.22     63.02   
   215. D(H  13,C   9,C   8,C  11)   -173.04  0.000401    0.27   -172.77   
   216. D(H  13,C   9,C   8,C  10)    -57.10 -0.000219    0.20    -56.90   
   217. D(H  13,C   9,C   8,C   1)     67.03 -0.000547    0.40     67.43   
   218. D(H  12,C   9,C   8,C  11)     64.83  0.000643    0.17     65.00   
   219. D(H  12,C   9,C   8,C  10)   -179.22  0.000023    0.10   -179.13   
   220. D(H  14,C   9,C   8,C  11)    -53.14  0.000353    0.29    -52.85   
   221. D(H  12,C   9,C   8,C   1)    -55.10 -0.000305    0.30    -54.80   
   222. D(H  17,C  10,C   8,C  11)    172.63  0.000574   -0.52    172.11   
   223. D(H  17,C  10,C   8,C   1)    -58.07  0.000526    0.16    -57.91   
   224. D(H  16,C  10,C   8,C  11)     53.55  0.000469   -0.49     53.06   
   225. D(H  17,C  10,C   8,C   9)     62.60 -0.000966    0.39     62.99   
   226. D(H  16,C  10,C   8,C   9)    -56.48 -0.001071    0.42    -56.06   
   227. D(H  16,C  10,C   8,C   1)   -177.16  0.000422    0.19   -176.96   
   228. D(H  15,C  10,C   8,C  11)    -66.32  0.000520   -0.53    -66.85   
   229. D(H  15,C  10,C   8,C   9)   -176.35 -0.001020    0.39   -175.97   
   230. D(H  15,C  10,C   8,C   1)     62.98  0.000473    0.16     63.13   
   231. D(H  20,C  11,C   8,C  10)   -178.70 -0.000321    0.32   -178.39   
   232. D(H  20,C  11,C   8,C   9)    -64.91  0.000300   -0.08    -64.99   
   233. D(H  19,C  11,C   8,C  10)     58.11 -0.000309    0.23     58.34   
   234. D(H  19,C  11,C   8,C   9)    171.90  0.000311   -0.17    171.74   
   235. D(H  19,C  11,C   8,C   1)    -71.61 -0.000136   -0.38    -71.99   
   236. D(H  18,C  11,C   8,C  10)    -61.21 -0.000138    0.17    -61.03   
   237. D(H  18,C  11,C   8,C   1)    169.07  0.000035   -0.44    168.63   
   238. D(H  18,C  11,C   8,C   9)     52.58  0.000482   -0.23     52.36   
   239. D(H  20,C  11,C   8,C   1)     51.58 -0.000147   -0.30     51.28   
   240. D(C  22,C  21,C   2,C   3)   -132.01  0.000558   -0.30   -132.31   
   241. D(C  22,C  21,C   2,C   4)     33.47 -0.000016    0.30     33.77   
   242. D(C  24,C  21,C   2,C   4)    -88.17  0.000562    0.19    -87.98   
   243. D(C  24,C  21,C   2,C   3)    106.36  0.001137   -0.41    105.95   
   244. D(C  23,C  21,C   2,C   4)    145.14  0.000551   -0.25    144.89   
   245. D(C  23,C  21,C   2,C   3)    -20.33  0.001125   -0.85    -21.18   
   246. D(H  27,C  22,C  21,C  24)    -61.48  0.000104   -0.46    -61.94   
   247. D(H  27,C  22,C  21,C  23)     54.00  0.000505   -0.62     53.38   
   248. D(H  27,C  22,C  21,C   2)    172.05 -0.000416   -0.51    171.54   
   249. D(H  26,C  22,C  21,C  24)   -179.36  0.000069   -0.38   -179.74   
   250. D(H  26,C  22,C  21,C  23)    -63.89  0.000469   -0.54    -64.43   
   251. D(H  25,C  22,C  21,C  24)     58.42  0.000102   -0.46     57.97   
   252. D(H  26,C  22,C  21,C   2)     54.16 -0.000451   -0.43     53.73   
   253. D(H  25,C  22,C  21,C   2)    -68.05 -0.000418   -0.51    -68.56   
   254. D(H  25,C  22,C  21,C  23)    173.90  0.000502   -0.62    173.28   
   255. D(H  30,C  23,C  21,C  24)    178.79 -0.000213   -0.26    178.53   
   256. D(H  30,C  23,C  21,C  22)     65.54  0.000221   -0.00     65.54   
   257. D(H  30,C  23,C  21,C   2)    -51.63  0.000237    0.05    -51.58   
   258. D(H  29,C  23,C  21,C  24)     60.98 -0.000309   -0.17     60.81   
   259. D(H  29,C  23,C  21,C  22)    -52.27  0.000125    0.10    -52.17   
   260. D(H  29,C  23,C  21,C   2)   -169.44  0.000141    0.14   -169.30   
   261. D(H  28,C  23,C  21,C  24)    -58.71 -0.000372   -0.18    -58.89   
   262. D(H  28,C  23,C  21,C  22)   -171.96  0.000062    0.08   -171.88   
   263. D(H  28,C  23,C  21,C   2)     70.86  0.000078    0.13     70.99   
   264. D(H  33,C  24,C  21,C  23)   -166.76 -0.000428    0.12   -166.64   
   265. D(H  33,C  24,C  21,C  22)    -57.30  0.000468   -0.61    -57.91   
   266. D(H  33,C  24,C  21,C   2)     65.93  0.000335   -0.43     65.50   
   267. D(H  32,C  24,C  21,C  23)     71.88 -0.000485    0.16     72.04   
   268. D(H  32,C  24,C  21,C  22)   -178.66  0.000411   -0.58   -179.24   
   269. D(H  32,C  24,C  21,C   2)    -55.43  0.000278   -0.39    -55.83   
   270. D(H  31,C  24,C  21,C  23)    -48.78 -0.000556    0.16    -48.62   
   271. D(H  31,C  24,C  21,C  22)     60.68  0.000340   -0.57     60.10   
   272. D(H  31,C  24,C  21,C   2)   -176.09  0.000207   -0.39   -176.48   
   273. D(C  37,C  34,C   3,C   6)    -81.30 -0.000686    3.20    -78.10   
   274. D(C  37,C  34,C   3,C   2)    109.57 -0.001190    4.01    113.58   
   275. D(C  36,C  34,C   3,C   6)    150.94 -0.000024    2.73    153.67   
   276. D(C  36,C  34,C   3,C   2)    -18.19 -0.000528    3.54    -14.65   
   277. D(C  35,C  34,C   3,C   6)     38.68 -0.001196    3.41     42.09   
   278. D(C  35,C  34,C   3,C   2)   -130.44 -0.001701    4.22   -126.22   
   279. D(H  40,C  35,C  34,C  37)    -62.81  0.000221   -0.23    -63.04   
   280. D(H  40,C  35,C  34,C  36)     53.14 -0.000386   -0.34     52.80   
   281. D(H  40,C  35,C  34,C   3)    173.07  0.000732   -0.50    172.57   
   282. D(H  39,C  35,C  34,C  37)    179.22 -0.000095   -0.10    179.12   
   283. D(H  39,C  35,C  34,C  36)    -64.83 -0.000702   -0.21    -65.04   
   284. D(H  39,C  35,C  34,C   3)     55.10  0.000416   -0.37     54.73   
   285. D(H  38,C  35,C  34,C  37)     57.10  0.000174   -0.21     56.88   
   286. D(H  38,C  35,C  34,C  36)    173.05 -0.000432   -0.32    172.72   
   287. D(H  38,C  35,C  34,C   3)    -67.02  0.000685   -0.48    -67.51   
   288. D(H  43,C  36,C  34,C  37)    178.69  0.000209   -0.19    178.49   
   289. D(H  43,C  36,C  34,C  35)     64.90 -0.000533    0.16     65.06   
   290. D(H  43,C  36,C  34,C   3)    -51.57  0.000279    0.19    -51.39   
   291. D(H  42,C  36,C  34,C  37)     61.20  0.000162   -0.10     61.10   
   292. D(H  42,C  36,C  34,C  35)    -52.59 -0.000580    0.26    -52.34   
   293. D(H  42,C  36,C  34,C   3)   -169.06  0.000232    0.28   -168.78   
   294. D(H  41,C  36,C  34,C  37)    -58.13  0.000271   -0.14    -58.26   
   295. D(H  41,C  36,C  34,C  35)   -171.91 -0.000472    0.22   -171.70   
   296. D(H  41,C  36,C  34,C   3)     71.62  0.000341    0.24     71.86   
   297. D(H  46,C  37,C  34,C  35)    -62.60  0.000957   -0.41    -63.00   
   298. D(H  46,C  37,C  34,C   3)     58.06 -0.000806    0.00     58.06   
   299. D(H  45,C  37,C  34,C  36)     66.34 -0.000254    0.39     66.72   
   300. D(H  45,C  37,C  34,C  35)    176.35  0.001013   -0.40    175.95   
   301. D(H  45,C  37,C  34,C   3)    -62.99 -0.000751    0.01    -62.98   
   302. D(H  44,C  37,C  34,C  36)    -53.53 -0.000182    0.34    -53.19   
   303. D(H  44,C  37,C  34,C  35)     56.49  0.001084   -0.45     56.04   
   304. D(H  46,C  37,C  34,C  36)   -172.61 -0.000309    0.38   -172.23   
   305. D(H  44,C  37,C  34,C   3)    177.14 -0.000679   -0.04    177.10   
   306. D(C  50,C  47,C   0,C   6)    -33.72 -0.000555    2.78    -30.94   
   307. D(C  50,C  47,C   0,C   1)    131.79 -0.000916    2.85    134.64   
   308. D(C  49,C  47,C   0,C   6)   -145.42 -0.001523    3.51   -141.91   
   309. D(C  49,C  47,C   0,C   1)     20.10 -0.001885    3.58     23.67   
   310. D(C  48,C  47,C   0,C   6)     87.92 -0.001147    2.79     90.70   
   311. D(C  48,C  47,C   0,C   1)   -106.57 -0.001509    2.85   -103.72   
   312. D(H  53,C  48,C  47,C  50)    -60.68 -0.000337    0.54    -60.14   
   313. D(H  53,C  48,C  47,C  49)     48.79  0.000839   -0.32     48.47   
   314. D(H  53,C  48,C  47,C   0)    176.08 -0.000462    0.54    176.62   
   315. D(H  52,C  48,C  47,C  50)    178.66 -0.000431    0.55    179.21   
   316. D(H  52,C  48,C  47,C  49)    -71.87  0.000746   -0.31    -72.17   
   317. D(H  52,C  48,C  47,C   0)     55.42 -0.000556    0.55     55.97   
   318. D(H  51,C  48,C  47,C  50)     57.30 -0.000465    0.58     57.88   
   319. D(H  51,C  48,C  47,C  49)    166.77  0.000711   -0.28    166.49   
   320. D(H  51,C  48,C  47,C   0)    -65.95 -0.000590    0.58    -65.37   
   321. D(H  56,C  49,C  47,C  48)     58.70  0.000317    0.30     59.01   
   322. D(H  56,C  49,C  47,C   0)    -70.86  0.000118   -0.25    -71.10   
   323. D(H  55,C  49,C  47,C  50)     52.26 -0.000225   -0.04     52.22   
   324. D(H  55,C  49,C  47,C  48)    -60.99  0.000325    0.26    -60.72   
   325. D(H  55,C  49,C  47,C   0)    169.45  0.000126   -0.28    169.17   
   326. D(H  54,C  49,C  47,C  50)    -65.55 -0.000456    0.10    -65.45   
   327. D(H  54,C  49,C  47,C  48)   -178.80  0.000094    0.41   -178.39   
   328. D(H  56,C  49,C  47,C  50)    171.95 -0.000233   -0.00    171.95   
   329. D(H  54,C  49,C  47,C   0)     51.64 -0.000105   -0.14     51.50   
   330. D(H  59,C  50,C  47,C  49)   -173.89 -0.000515    0.56   -173.34   
   331. D(H  59,C  50,C  47,C  48)    -58.42 -0.000134    0.43    -57.99   
   332. D(H  59,C  50,C  47,C   0)     68.06  0.000537    0.42     68.48   
   333. D(H  58,C  50,C  47,C  49)     63.89 -0.000514    0.49     64.38   
   334. D(H  58,C  50,C  47,C  48)    179.36 -0.000133    0.37    179.73   
   335. D(H  58,C  50,C  47,C   0)    -54.15  0.000538    0.35    -53.80   
   336. D(H  57,C  50,C  47,C  49)    -53.99 -0.000521    0.56    -53.43   
   337. D(H  57,C  50,C  47,C  48)     61.48 -0.000141    0.44     61.92   
   338. D(H  57,C  50,C  47,C   0)   -172.04  0.000531    0.43   -171.61   
    ----------------------------------------------------------------------------

         *************************************************************
         *                GEOMETRY OPTIMIZATION CYCLE   9            *
         *************************************************************
---------------------------------
CARTESIAN COORDINATES (ANGSTROEM)
---------------------------------
  C     -1.263834    0.702156   -0.159609
  C     -1.277533   -0.702416    0.117661
  C      1.249795   -0.701404    0.163358
  C      1.263540    0.701699   -0.120761
  C     -0.020416   -1.266467    0.451808
  O     -0.076183   -2.467026    1.145395
  C      0.005778    1.266361   -0.451801
  O      0.059849    2.466588   -1.146088
  C     -2.450728   -1.729315   -0.159072
  C     -1.877929   -2.948835   -0.952722
  C     -3.127962   -2.284679    1.117339
  C     -3.513667   -1.205990   -1.159759
  H     -1.370246   -2.612771   -1.864411
  H     -1.185420   -3.551059   -0.371977
  H     -2.713680   -3.590220   -1.255625
  H     -3.621719   -1.507808    1.704819
  H     -3.888451   -3.025505    0.838816
  H     -2.392414   -2.777676    1.757469
  H     -4.160177   -2.044751   -1.442308
  H     -4.167595   -0.425343   -0.787987
  H     -3.032834   -0.839973   -2.073837
  C      2.433627   -1.725076   -0.110262
  C      1.890640   -3.005440   -0.826510
  C      3.418491   -1.191396   -1.183732
  C      3.211131   -2.196844    1.145196
  H      1.248945   -3.629644   -0.209665
  H      1.332772   -2.733478   -1.729294
  H      2.748025   -3.614479   -1.133382
  H      4.040619   -0.362618   -0.870250
  H      4.095192   -2.004355   -1.470470
  H      2.871108   -0.882461   -2.080739
  H      4.041025   -2.847068    0.842075
  H      3.622463   -1.371839    1.726836
  H      2.585897   -2.790783    1.825358
  C      2.445105    1.724239    0.134665
  C      1.905717    2.924200    0.980008
  C      3.547411    1.174656    1.076503
  C      3.071792    2.310222   -1.153813
  H      1.191635    3.540817    0.442271
  H      1.434194    2.566062    1.902643
  H      2.753731    3.557602    1.265150
  H      4.183899    0.403550    0.656402
  H      4.206567    2.005228    1.353910
  H      3.104393    0.784496    1.999658
  H      3.843373    3.044168   -0.887872
  H      3.541125    1.547934   -1.779058
  H      2.311849    2.818563   -1.752156
  C     -2.439389    1.729912    0.134608
  C     -3.266852    2.169596   -1.100435
  C     -3.378665    1.226552    1.262552
  C     -1.869088    3.028109    0.795157
  H     -2.670087    2.746151   -1.819972
  H     -3.700242    1.329924   -1.643961
  H     -4.084683    2.827244   -0.781016
  H     -2.794090    0.943286    2.144425
  H     -4.043389    2.047631    1.554198
  H     -4.012626    0.389764    0.999775
  H     -2.713821    3.645417    1.120040
  H     -1.275432    2.779426    1.681689
  H     -1.252764    3.635583    0.136960
  H      0.759479   -2.583124    1.621654
  H     -0.777237    2.582726   -1.619832

----------------------------
CARTESIAN COORDINATES (A.U.)
----------------------------
  NO LB      ZA    FRAG     MASS         X           Y           Z
   0 C     6.0000    0    12.011   -2.388299    1.326882   -0.301617
   1 C     6.0000    0    12.011   -2.414188   -1.327375    0.222348
   2 C     6.0000    0    12.011    2.361771   -1.325461    0.308701
   3 C     6.0000    0    12.011    2.387744    1.326020   -0.228205
   4 C     6.0000    0    12.011   -0.038580   -2.393275    0.853794
   5 O     8.0000    0    15.999   -0.143964   -4.662004    2.164484
   6 C     6.0000    0    12.011    0.010919    2.393075   -0.853780
   7 O     8.0000    0    15.999    0.113098    4.661176   -2.165792
   8 C     6.0000    0    12.011   -4.631205   -3.267932   -0.300603
   9 C     6.0000    0    12.011   -3.548771   -5.572491   -1.800383
  10 C     6.0000    0    12.011   -5.910992   -4.317418    2.111464
  11 C     6.0000    0    12.011   -6.639868   -2.278991   -2.191627
  12 H     1.0000    0     1.008   -2.589390   -4.937421   -3.523226
  13 H     1.0000    0     1.008   -2.240120   -6.710528   -0.702935
  14 H     1.0000    0     1.008   -5.128112   -6.784532   -2.372787
  15 H     1.0000    0     1.008   -6.844057   -2.849343    3.221641
  16 H     1.0000    0     1.008   -7.348107   -5.717377    1.585133
  17 H     1.0000    0     1.008   -4.521006   -5.249046    3.321135
  18 H     1.0000    0     1.008   -7.861595   -3.864019   -2.725566
  19 H     1.0000    0     1.008   -7.875613   -0.803781   -1.489079
  20 H     1.0000    0     1.008   -5.731225   -1.587320   -3.918985
  21 C     6.0000    0    12.011    4.598888   -3.259922   -0.208365
  22 C     6.0000    0    12.011    3.572791   -5.679458   -1.561878
  23 C     6.0000    0    12.011    6.460011   -2.251413   -2.236930
  24 C     6.0000    0    12.011    6.068158   -4.151433    2.164107
  25 H     1.0000    0     1.008    2.360163   -6.859033   -0.396210
  26 H     1.0000    0     1.008    2.518574   -5.165524   -3.267891
  27 H     1.0000    0     1.008    5.193015   -6.830375   -2.141782
  28 H     1.0000    0     1.008    7.635663   -0.685250   -1.644535
  29 H     1.0000    0     1.008    7.738791   -3.787682   -2.778786
  30 H     1.0000    0     1.008    5.425608   -1.667610   -3.932027
  31 H     1.0000    0     1.008    7.636430   -5.380179    1.591291
  32 H     1.0000    0     1.008    6.845463   -2.592401    3.263248
  33 H     1.0000    0     1.008    4.886638   -5.273816    3.449427
  34 C     6.0000    0    12.011    4.620580    3.258340    0.254479
  35 C     6.0000    0    12.011    3.601284    5.525938    1.851947
  36 C     6.0000    0    12.011    6.703635    2.219779    2.034296
  37 C     6.0000    0    12.011    5.804845    4.365687   -2.180390
  38 H     1.0000    0     1.008    2.251864    6.691175    0.835772
  39 H     1.0000    0     1.008    2.710234    4.849155    3.595474
  40 H     1.0000    0     1.008    5.203797    6.722893    2.390787
  41 H     1.0000    0     1.008    7.906423    0.762599    1.240421
  42 H     1.0000    0     1.008    7.949259    3.789332    2.558519
  43 H     1.0000    0     1.008    5.866452    1.482482    3.778807
  44 H     1.0000    0     1.008    7.262923    5.752643   -1.677834
  45 H     1.0000    0     1.008    6.691756    2.925171   -3.361933
  46 H     1.0000    0     1.008    4.368761    5.326312   -3.311096
  47 C     6.0000    0    12.011   -4.609777    3.269059    0.254373
  48 C     6.0000    0    12.011   -6.173455    4.099942   -2.079520
  49 C     6.0000    0    12.011   -6.384752    2.317848    2.385877
  50 C     6.0000    0    12.011   -3.532064    5.722297    1.502628
  51 H     1.0000    0     1.008   -5.045734    5.189473   -3.439249
  52 H     1.0000    0     1.008   -6.992444    2.513193   -3.106637
  53 H     1.0000    0     1.008   -7.718932    5.342716   -1.475906
  54 H     1.0000    0     1.008   -5.280064    1.782553    4.052376
  55 H     1.0000    0     1.008   -7.640898    3.869461    2.937008
  56 H     1.0000    0     1.008   -7.582764    0.736547    1.889300
  57 H     1.0000    0     1.008   -5.128378    6.888840    2.116569
  58 H     1.0000    0     1.008   -2.410217    5.252353    3.177932
  59 H     1.0000    0     1.008   -2.367381    6.870257    0.258817
  60 H     1.0000    0     1.008    1.435208   -4.881397    3.064482
  61 H     1.0000    0     1.008   -1.468766    4.880645   -3.061038

--------------------------------
INTERNAL COORDINATES (ANGSTROEM)
--------------------------------
 C      0   0   0     0.000000000000     0.00000000     0.00000000
 C      1   0   0     1.431743555297     0.00000000     0.00000000
 C      2   1   0     2.527741831662    89.62991461     0.00000000
 C      3   2   1     1.431645954690    90.36692692   359.71974310
 C      2   1   3     1.417798305757   115.30537129     8.79817704
 O      5   2   1     1.387630099334   115.23736193   159.05200388
 C      4   3   2     1.417883936942   115.34835064   351.47892098
 O      7   4   3     1.387624915016   115.25903528   200.67230257
 C      2   1   3     1.583504979353   127.54869916   200.98265515
 C      9   2   1     1.563716253559   108.84812041   128.43357514
 C      9   2   1     1.547998685925   114.37375290   248.53070730
 C      9   2   1     1.550833000862   113.68654385    17.01193850
 H     10   9   2     1.096292801501   110.64878171   305.20028663
 H     10   9   2     1.086050366419   113.24267363    67.42955235
 H     10   9   2     1.096177316121   108.49883213   187.35288058
 H     11   9   2     1.091997364474   112.71721088    63.12984243
 H     11   9   2     1.097606813658   109.63525982   183.03722770
 H     11   9   2     1.092631894554   110.51391925   302.08546638
 H     12   9   2     1.096051202958   108.20332497   168.62335377
 H     12   9   2     1.084087761496   115.79477378   288.00233445
 H     12   9   2     1.095767822729   110.50107134    51.27176430
 C      3   2   1     1.588782746447   137.87004604   207.24245803
 C     22   3   2     1.564345766321   110.33863863    12.77787368
 C     22   3   2     1.551486116400   111.74767955   123.90141557
 C     22   3   2     1.550242634587   115.48720589   251.02968169
 H     23  22   3     1.087152833293   114.52089387   291.44050173
 H     23  22   3     1.095535370770   110.54061967    53.73259881
 H     23  22   3     1.095540257424   108.15630373   171.53599136
 H     24  22   3     1.082676050053   115.32426211    70.99496342
 H     24  22   3     1.095922028320   108.53156725   190.70345893
 H     24  22   3     1.095303702303   110.26841397   308.41748922
 H     25  22   3     1.096994953152   109.63480501   183.51728595
 H     25  22   3     1.090014376411   113.02116353   304.17399273
 H     25  22   3     1.098317628349   112.36947196    65.50039618
 C      4   3   2     1.583327807511   127.45154534   159.88153406
 C     35   4   3     1.563794091153   108.98779045   233.77666761
 C     35   4   3     1.550541056807   113.55371672   345.35965553
 C     35   4   3     1.547994211663   114.34970940   113.58246037
 H     36  35   4     1.085951353315   113.25574351   292.49255166
 H     36  35   4     1.096290358931   110.64779475    54.73225165
 H     36  35   4     1.096188941150   108.49165580   172.57041695
 H     37  35   4     1.084530429259   115.71811360    71.86106948
 H     37  35   4     1.096033872285   108.22126922   191.22108748
 H     37  35   4     1.095767399515   110.51922646   308.61758148
 H     38  35   4     1.097606220795   109.63572951   177.10687466
 H     38  35   4     1.091920020810   112.72792620   297.02137523
 H     38  35   4     1.092675135278   110.50814871    58.06618751
 C      1   2   3     1.588954387305   126.27062070   203.39720910
 C     48   1   2     1.550273548944   115.51963272   256.28234189
 C     48   1   2     1.551730640953   111.87624590    23.67198683
 C     48   1   2     1.564251904889   110.19771743   134.63544796
 H     49  48   1     1.098306916926   112.38260594   294.63294034
 H     49  48   1     1.090090217214   113.01441003    55.96862701
 H     49  48   1     1.096984973790   109.63248119   176.61756795
 H     50  48   1     1.095294195058   110.24815391    51.49846791
 H     50  48   1     1.095940015486   108.51464604   169.16706492
 H     50  48   1     1.082206895690   115.39863373   288.89804963
 H     51  48   1     1.095533329292   108.16450566   188.38602967
 H     51  48   1     1.095541326092   110.54173283   306.19929602
 H     51  48   1     1.087245302087   114.50227570    68.47917801
 H      6   5   2     0.968830014761   108.34407539   202.34110947
 H      8   7   4     0.968831638010   108.34134962   157.67015067

---------------------------
INTERNAL COORDINATES (A.U.)
---------------------------
 C      0   0   0     0.000000000000     0.00000000     0.00000000
 C      1   0   0     2.705603213518     0.00000000     0.00000000
 C      2   1   0     4.776739799098    89.62991461     0.00000000
 C      3   2   1     2.705418775101    90.36692692   359.71974310
 C      2   1   3     2.679250511017   115.30537129     8.79817704
 O      5   2   1     2.622240862927   115.23736193   159.05200388
 C      4   3   2     2.679412330506   115.34835064   351.47892098
 O      7   4   3     2.622231065987   115.25903528   200.67230257
 C      2   1   3     2.992390742679   127.54869916   200.98265515
 C      9   2   1     2.954995470388   108.84812041   128.43357514
 C      9   2   1     2.925293572069   114.37375290   248.53070730
 C      9   2   1     2.930649651076   113.68654385    17.01193850
 H     10   9   2     2.071693157426   110.64878171   305.20028663
 H     10   9   2     2.052337760176   113.24267363    67.42955235
 H     10   9   2     2.071474921685   108.49883213   187.35288058
 H     11   9   2     2.063575957820   112.71721088    63.12984243
 H     11   9   2     2.074176280540   109.63525982   183.03722770
 H     11   9   2     2.064775045894   110.51391925   302.08546638
 H     12   9   2     2.071236602345   108.20332497   168.62335377
 H     12   9   2     2.048628974364   115.79477378   288.00233445
 H     12   9   2     2.070701091322   110.50107134    51.27176430
 C      3   2   1     3.002364277084   137.87004604   207.24245803
 C     22   3   2     2.956185077106   110.33863863    12.77787368
 C     22   3   2     2.931883860577   111.74767955   123.90141557
 C     22   3   2     2.929534020498   115.48720589   251.02968169
 H     23  22   3     2.054421120640   114.52089387   291.44050173
 H     23  22   3     2.070261820779   110.54061967    53.73259881
 H     23  22   3     2.070271055217   108.15630373   171.53599136
 H     24  22   3     2.045961226355   115.32426211    70.99496342
 H     24  22   3     2.070992497657   108.53156725   190.70345893
 H     24  22   3     2.069824030822   110.26841397   308.41748922
 H     25  22   3     2.073020031751   109.63480501   183.51728595
 H     25  22   3     2.059828653454   113.02116353   304.17399273
 H     25  22   3     2.075519525638   112.36947196    65.50039618
 C      4   3   2     2.992055936418   127.45154534   159.88153406
 C     35   4   3     2.955142562124   108.98779045   233.77666761
 C     35   4   3     2.930097956766   113.55371672   345.35965553
 C     35   4   3     2.925285116938   114.34970940   113.58246037
 H     36  35   4     2.052150652527   113.25574351   292.49255166
 H     36  35   4     2.071688541639   110.64779475    54.73225165
 H     36  35   4     2.071496889806   108.49165580   172.57041695
 H     37  35   4     2.049465495204   115.71811360    71.86106948
 H     37  35   4     2.071203852120   108.22126922   191.22108748
 H     37  35   4     2.070700291563   110.51922646   308.61758148
 H     38  35   4     2.074175160191   109.63572951   177.10687466
 H     38  35   4     2.063429799477   112.72792620   297.02137523
 H     38  35   4     2.064856759021   110.50814871    58.06618751
 C      1   2   3     3.002688631300   126.27062070   203.39720910
 C     48   1   2     2.929592440166   115.51963272   256.28234189
 C     48   1   2     2.932345945015   111.87624590    23.67198683
 C     48   1   2     2.956007704704   110.19771743   134.63544796
 H     49  48   1     2.075499283982   112.38260594   294.63294034
 H     49  48   1     2.059971971801   113.01441003    55.96862701
 H     49  48   1     2.073001173489   109.63248119   176.61756795
 H     50  48   1     2.069806064734   110.24815391    51.49846791
 H     50  48   1     2.071026488473   108.51464604   169.16706492
 H     50  48   1     2.045074653095   115.39863373   288.89804963
 H     51  48   1     2.070257962946   108.16450566   188.38602967
 H     51  48   1     2.070273074707   110.54173283   306.19929602
 H     51  48   1     2.054595861336   114.50227570    68.47917801
 H      6   5   2     1.830823398222   108.34407539   202.34110947
 H      8   7   4     1.830826465717   108.34134962   157.67015067


           ************************************************************
           *        Program running with 8 parallel MPI-processes     *
           *              working on a common directory               *
           ************************************************************
------------------------------------------------------------------------------
                   ___                                                        
                  /   \      - P O W E R E D   B Y -                         
                 /     \                                                     
                 |  |  |   _    _      __       _____    __    __             
                 |  |  |  | |  | |    /  \     |  _  \  |  |  /  |          
                  \  \/   | |  | |   /    \    | | | |  |  | /  /          
                 / \  \   | |__| |  /  /\  \   | |_| |  |  |/  /          
                |  |  |   |  __  | /  /__\  \  |    /   |      \           
                |  |  |   | |  | | |   __   |  |    \   |  |\   \          
                \     /   | |  | | |  |  |  |  | |\  \  |  | \   \       
                 \___/    |_|  |_| |__|  |__|  |_| \__\ |__|  \__/        
                                                                              
                      - O R C A' S   B I G   F R I E N D -                    
                                      &                                       
                       - I N T E G R A L  F E E D E R -                       
                                                                              
 v1 FN, 2020, v2 2021                                                         
------------------------------------------------------------------------------


Reading SHARK input file Q6_2e_2H_B3LYP_631Gd_opt.SHARKINP.tmp ... ok
----------------------
SHARK INTEGRAL PACKAGE
----------------------

Number of atoms                             ...     62
Number of basis functions                   ...    412
Number of shells                            ...    220
Maximum angular momentum                    ...      2
Integral batch strategy                     ... SHARK/LIBINT Hybrid
RI-J (if used) integral strategy            ... SPLIT-RIJ (Revised 2003 algorithm where possible)
Printlevel                                  ...      1
Contraction scheme used                     ... SEGMENTED contraction
Coulomb Range Separation                    ... NOT USED
Exchange Range Separation                   ... NOT USED
Finite Nucleus Model                        ... NOT USED
Auxiliary Coulomb fitting basis             ... AVAILABLE
   # of basis functions in Aux-J            ...   1594
   # of shells in Aux-J                     ...    550
   Maximum angular momentum in Aux-J        ...      4
Auxiliary J/K fitting basis                 ... NOT available
Auxiliary Correlation fitting basis         ... NOT available
Auxiliary 'external' fitting basis          ... NOT available
Integral threshold                          ...     2.500000e-11
Primitive cut-off                           ...     2.500000e-12
Primitive pair pre-selection threshold      ...     2.500000e-12

Calculating pre-screening integrals         ... done (  0.1 sec) Dimension = 220
Organizing shell pair data                  ... done (  0.2 sec)
Shell pair information
Total number of shell pairs                 ...     24310
Shell pairs after pre-screening             ...     18826
Total number of primitive shell pairs       ...    131946
Primitive shell pairs kept                  ...     55338
          la=0 lb=0:   8066 shell pairs
          la=1 lb=0:   6006 shell pairs
          la=1 lb=1:   1099 shell pairs
          la=2 lb=0:   2480 shell pairs
          la=2 lb=1:    986 shell pairs
          la=2 lb=2:    189 shell pairs

Calculating one electron integrals          ... done (  0.1 sec)
Calculating RI/J V-Matrix + Cholesky decomp.... done (  0.2 sec)
Calculating Nuclear repulsion               ... done (  0.0 sec) ENN=   2421.715455728768 Eh

SHARK setup successfully completed in   0.9 seconds

Maximum memory used throughout the entire GTOINT-calculation: 33.3 MB
[1717929567.981599] [eu-a2p-339:116092:0]          mpool.c:38   UCX  WARN  object 0x3792080 was not returned to mpool ucp_requests
[1717929567.981645] [eu-a2p-339:116092:0]          mpool.c:38   UCX  WARN  object 0x3792240 was not returned to mpool ucp_requests
[1717929567.981651] [eu-a2p-339:116092:0]          mpool.c:38   UCX  WARN  object 0x3792400 was not returned to mpool ucp_requests
[1717929567.981656] [eu-a2p-339:116092:0]          mpool.c:38   UCX  WARN  object 0x37925c0 was not returned to mpool ucp_requests
[1717929567.981660] [eu-a2p-339:116092:0]          mpool.c:38   UCX  WARN  object 0x3792780 was not returned to mpool ucp_requests
[1717929567.981665] [eu-a2p-339:116092:0]          mpool.c:38   UCX  WARN  object 0x3792940 was not returned to mpool ucp_requests
[1717929567.981669] [eu-a2p-339:116092:0]          mpool.c:38   UCX  WARN  object 0x3792b00 was not returned to mpool ucp_requests
[1717929567.981674] [eu-a2p-339:116092:0]          mpool.c:38   UCX  WARN  object 0x3792cc0 was not returned to mpool ucp_requests
[1717929567.981680] [eu-a2p-339:116092:0]          mpool.c:38   UCX  WARN  object 0x3792e80 was not returned to mpool ucp_requests
[1717929567.981684] [eu-a2p-339:116092:0]          mpool.c:38   UCX  WARN  object 0x3793040 was not returned to mpool ucp_requests
[1717929567.981689] [eu-a2p-339:116092:0]          mpool.c:38   UCX  WARN  object 0x3793200 was not returned to mpool ucp_requests
[1717929567.981693] [eu-a2p-339:116092:0]          mpool.c:38   UCX  WARN  object 0x37933c0 was not returned to mpool ucp_requests
[1717929568.008952] [eu-a2p-339:116090:0]          mpool.c:38   UCX  WARN  object 0x2bbaa00 was not returned to mpool ucp_requests
[1717929568.008978] [eu-a2p-339:116090:0]          mpool.c:38   UCX  WARN  object 0x2bbabc0 was not returned to mpool ucp_requests
[1717929568.008985] [eu-a2p-339:116090:0]          mpool.c:38   UCX  WARN  object 0x2bbad80 was not returned to mpool ucp_requests
[1717929568.008989] [eu-a2p-339:116090:0]          mpool.c:38   UCX  WARN  object 0x2bbaf40 was not returned to mpool ucp_requests
[1717929568.008994] [eu-a2p-339:116090:0]          mpool.c:38   UCX  WARN  object 0x2bbb100 was not returned to mpool ucp_requests
[1717929568.008998] [eu-a2p-339:116090:0]          mpool.c:38   UCX  WARN  object 0x2bbb2c0 was not returned to mpool ucp_requests
[1717929568.009003] [eu-a2p-339:116090:0]          mpool.c:38   UCX  WARN  object 0x2bbb480 was not returned to mpool ucp_requests
[1717929568.009007] [eu-a2p-339:116090:0]          mpool.c:38   UCX  WARN  object 0x2bbb640 was not returned to mpool ucp_requests
[1717929568.009011] [eu-a2p-339:116090:0]          mpool.c:38   UCX  WARN  object 0x2bbb800 was not returned to mpool ucp_requests
[1717929568.009016] [eu-a2p-339:116090:0]          mpool.c:38   UCX  WARN  object 0x2bbb9c0 was not returned to mpool ucp_requests
[1717929568.009020] [eu-a2p-339:116090:0]          mpool.c:38   UCX  WARN  object 0x2bbbb80 was not returned to mpool ucp_requests
[1717929568.009025] [eu-a2p-339:116090:0]          mpool.c:38   UCX  WARN  object 0x2bbbd40 was not returned to mpool ucp_requests
[1717929568.014141] [eu-a2p-339:116088:0]          mpool.c:38   UCX  WARN  object 0x3780680 was not returned to mpool ucp_requests
[1717929568.014173] [eu-a2p-339:116088:0]          mpool.c:38   UCX  WARN  object 0x3780840 was not returned to mpool ucp_requests
[1717929568.014181] [eu-a2p-339:116088:0]          mpool.c:38   UCX  WARN  object 0x3780a00 was not returned to mpool ucp_requests
[1717929568.014186] [eu-a2p-339:116088:0]          mpool.c:38   UCX  WARN  object 0x3780bc0 was not returned to mpool ucp_requests
[1717929568.014192] [eu-a2p-339:116088:0]          mpool.c:38   UCX  WARN  object 0x3780d80 was not returned to mpool ucp_requests
[1717929568.014197] [eu-a2p-339:116088:0]          mpool.c:38   UCX  WARN  object 0x3780f40 was not returned to mpool ucp_requests
[1717929568.014204] [eu-a2p-339:116088:0]          mpool.c:38   UCX  WARN  object 0x3781100 was not returned to mpool ucp_requests
[1717929568.014209] [eu-a2p-339:116088:0]          mpool.c:38   UCX  WARN  object 0x37812c0 was not returned to mpool ucp_requests
[1717929568.014215] [eu-a2p-339:116088:0]          mpool.c:38   UCX  WARN  object 0x3781480 was not returned to mpool ucp_requests
[1717929568.014220] [eu-a2p-339:116088:0]          mpool.c:38   UCX  WARN  object 0x3781640 was not returned to mpool ucp_requests
[1717929568.014226] [eu-a2p-339:116088:0]          mpool.c:38   UCX  WARN  object 0x3781800 was not returned to mpool ucp_requests
[1717929568.014232] [eu-a2p-339:116088:0]          mpool.c:38   UCX  WARN  object 0x37819c0 was not returned to mpool ucp_requests
[1717929568.014237] [eu-a2p-339:116088:0]          mpool.c:38   UCX  WARN  object 0x3781b80 was not returned to mpool ucp_requests
[1717929568.014243] [eu-a2p-339:116088:0]          mpool.c:38   UCX  WARN  object 0x3781d40 was not returned to mpool ucp_requests
[1717929568.018014] [eu-a2p-339:116091:0]          mpool.c:38   UCX  WARN  object 0x33b3080 was not returned to mpool ucp_requests
[1717929568.018046] [eu-a2p-339:116091:0]          mpool.c:38   UCX  WARN  object 0x33b3240 was not returned to mpool ucp_requests
[1717929568.018053] [eu-a2p-339:116091:0]          mpool.c:38   UCX  WARN  object 0x33b3400 was not returned to mpool ucp_requests
[1717929568.018058] [eu-a2p-339:116091:0]          mpool.c:38   UCX  WARN  object 0x33b35c0 was not returned to mpool ucp_requests
[1717929568.018063] [eu-a2p-339:116091:0]          mpool.c:38   UCX  WARN  object 0x33b3780 was not returned to mpool ucp_requests
[1717929568.018067] [eu-a2p-339:116091:0]          mpool.c:38   UCX  WARN  object 0x33b3940 was not returned to mpool ucp_requests
[1717929568.018072] [eu-a2p-339:116091:0]          mpool.c:38   UCX  WARN  object 0x33b3b00 was not returned to mpool ucp_requests
[1717929568.018076] [eu-a2p-339:116091:0]          mpool.c:38   UCX  WARN  object 0x33b3cc0 was not returned to mpool ucp_requests
[1717929568.018081] [eu-a2p-339:116091:0]          mpool.c:38   UCX  WARN  object 0x33b3e80 was not returned to mpool ucp_requests
[1717929568.018086] [eu-a2p-339:116091:0]          mpool.c:38   UCX  WARN  object 0x33b4040 was not returned to mpool ucp_requests
[1717929568.018090] [eu-a2p-339:116091:0]          mpool.c:38   UCX  WARN  object 0x33b4200 was not returned to mpool ucp_requests
[1717929568.018107] [eu-a2p-339:116091:0]          mpool.c:38   UCX  WARN  object 0x33b43c0 was not returned to mpool ucp_requests
[1717929568.021658] [eu-a2p-339:116089:0]          mpool.c:38   UCX  WARN  object 0x41ed680 was not returned to mpool ucp_requests
[1717929568.021691] [eu-a2p-339:116089:0]          mpool.c:38   UCX  WARN  object 0x41ed840 was not returned to mpool ucp_requests
[1717929568.021699] [eu-a2p-339:116089:0]          mpool.c:38   UCX  WARN  object 0x41eda00 was not returned to mpool ucp_requests
[1717929568.021704] [eu-a2p-339:116089:0]          mpool.c:38   UCX  WARN  object 0x41edbc0 was not returned to mpool ucp_requests
[1717929568.021709] [eu-a2p-339:116089:0]          mpool.c:38   UCX  WARN  object 0x41edd80 was not returned to mpool ucp_requests
[1717929568.021714] [eu-a2p-339:116089:0]          mpool.c:38   UCX  WARN  object 0x41edf40 was not returned to mpool ucp_requests
[1717929568.021719] [eu-a2p-339:116089:0]          mpool.c:38   UCX  WARN  object 0x41ee100 was not returned to mpool ucp_requests
[1717929568.021724] [eu-a2p-339:116089:0]          mpool.c:38   UCX  WARN  object 0x41ee2c0 was not returned to mpool ucp_requests
[1717929568.021729] [eu-a2p-339:116089:0]          mpool.c:38   UCX  WARN  object 0x41ee480 was not returned to mpool ucp_requests
[1717929568.021735] [eu-a2p-339:116089:0]          mpool.c:38   UCX  WARN  object 0x41ee640 was not returned to mpool ucp_requests
[1717929568.021740] [eu-a2p-339:116089:0]          mpool.c:38   UCX  WARN  object 0x41ee800 was not returned to mpool ucp_requests
[1717929568.021745] [eu-a2p-339:116089:0]          mpool.c:38   UCX  WARN  object 0x41ee9c0 was not returned to mpool ucp_requests
[1717929568.021750] [eu-a2p-339:116089:0]          mpool.c:38   UCX  WARN  object 0x41eeb80 was not returned to mpool ucp_requests
[1717929568.021755] [eu-a2p-339:116089:0]          mpool.c:38   UCX  WARN  object 0x41eed40 was not returned to mpool ucp_requests
[1717929568.022577] [eu-a2p-339:116093:0]          mpool.c:38   UCX  WARN  object 0x389da00 was not returned to mpool ucp_requests
[1717929568.022600] [eu-a2p-339:116093:0]          mpool.c:38   UCX  WARN  object 0x389dbc0 was not returned to mpool ucp_requests
[1717929568.022606] [eu-a2p-339:116093:0]          mpool.c:38   UCX  WARN  object 0x389dd80 was not returned to mpool ucp_requests
[1717929568.022611] [eu-a2p-339:116093:0]          mpool.c:38   UCX  WARN  object 0x389df40 was not returned to mpool ucp_requests
[1717929568.022615] [eu-a2p-339:116093:0]          mpool.c:38   UCX  WARN  object 0x389e100 was not returned to mpool ucp_requests
[1717929568.022620] [eu-a2p-339:116093:0]          mpool.c:38   UCX  WARN  object 0x389e2c0 was not returned to mpool ucp_requests
[1717929568.022624] [eu-a2p-339:116093:0]          mpool.c:38   UCX  WARN  object 0x389e480 was not returned to mpool ucp_requests
[1717929568.022628] [eu-a2p-339:116093:0]          mpool.c:38   UCX  WARN  object 0x389e640 was not returned to mpool ucp_requests
[1717929568.022632] [eu-a2p-339:116093:0]          mpool.c:38   UCX  WARN  object 0x389e800 was not returned to mpool ucp_requests
[1717929568.022637] [eu-a2p-339:116093:0]          mpool.c:38   UCX  WARN  object 0x389e9c0 was not returned to mpool ucp_requests
[1717929568.022641] [eu-a2p-339:116093:0]          mpool.c:38   UCX  WARN  object 0x389eb80 was not returned to mpool ucp_requests
[1717929568.022645] [eu-a2p-339:116093:0]          mpool.c:38   UCX  WARN  object 0x389ed40 was not returned to mpool ucp_requests
[1717929568.023846] [eu-a2p-339:116087:0]          mpool.c:38   UCX  WARN  object 0x3e96d80 was not returned to mpool ucp_requests
[1717929568.023880] [eu-a2p-339:116087:0]          mpool.c:38   UCX  WARN  object 0x3e96f40 was not returned to mpool ucp_requests
[1717929568.023889] [eu-a2p-339:116087:0]          mpool.c:38   UCX  WARN  object 0x3e97100 was not returned to mpool ucp_requests
[1717929568.023895] [eu-a2p-339:116087:0]          mpool.c:38   UCX  WARN  object 0x3e972c0 was not returned to mpool ucp_requests
[1717929568.023901] [eu-a2p-339:116087:0]          mpool.c:38   UCX  WARN  object 0x3e97480 was not returned to mpool ucp_requests
[1717929568.023907] [eu-a2p-339:116087:0]          mpool.c:38   UCX  WARN  object 0x3e97640 was not returned to mpool ucp_requests
[1717929568.023912] [eu-a2p-339:116087:0]          mpool.c:38   UCX  WARN  object 0x3e97800 was not returned to mpool ucp_requests
[1717929568.023918] [eu-a2p-339:116087:0]          mpool.c:38   UCX  WARN  object 0x3e979c0 was not returned to mpool ucp_requests
[1717929568.023924] [eu-a2p-339:116087:0]          mpool.c:38   UCX  WARN  object 0x3e97d40 was not returned to mpool ucp_requests


           ************************************************************
           *        Program running with 8 parallel MPI-processes     *
           *              working on a common directory               *
           ************************************************************

Diagonalization of the overlap matrix:
Smallest eigenvalue                        ... 6.337e-04
Time for diagonalization                   ...    0.041 sec
Threshold for overlap eigenvalues          ... 1.000e-08
Number of eigenvalues below threshold      ... 0
Time for construction of square roots      ...    0.021 sec
Total time needed                          ...    0.064 sec

-------------------
DFT GRID GENERATION
-------------------

General Integration Accuracy     IntAcc      ... 4.959
Radial Grid Type                 RadialGrid  ... OptM3 with GC (2021)
Angular Grid (max. ang.)         AngularGrid ... 6 (Lebedev-590)
Angular grid pruning method      GridPruning ... 4 (adaptive)
Weight generation scheme         WeightScheme... Becke
Basis function cutoff            BFCut       ... 1.0000e-11
Integration weight cutoff        WCut        ... 1.0000e-14
Angular grids for H and He will be reduced by one unit
Partially contracted basis set               ... off
Rotationally invariant grid construction     ... off

Total number of grid points                  ...   652695
Total number of batches                      ...    10230
Average number of points per batch           ...       63
Average number of grid points per atom       ...    10527
Time for grid setup =    8.104 sec

--------------------
COSX GRID GENERATION
--------------------

GRIDX 1
-------
General Integration Accuracy     IntAcc      ... 4.020
Radial Grid Type                 RadialGrid  ... OptM3 with GC (2021)
Angular Grid (max. ang.)         AngularGrid ... 2 (Lebedev-110)
Angular grid pruning method      GridPruning ... 4 (adaptive)
Weight generation scheme         WeightScheme... Becke
Basis function cutoff            BFCut       ... 1.0000e-11
Integration weight cutoff        WCut        ... 1.0000e-14
Angular grids for H and He will be reduced by one unit
Partially contracted basis set               ... on
Rotationally invariant grid construction     ... off

Total number of grid points                  ...    68162
Total number of batches                      ...     1092
Average number of points per batch           ...       62
Average number of grid points per atom       ...     1099
UseSFitting                                  ... on

GRIDX 2
-------
General Integration Accuracy     IntAcc      ... 4.338
Radial Grid Type                 RadialGrid  ... OptM3 with GC (2021)
Angular Grid (max. ang.)         AngularGrid ... 3 (Lebedev-194)
Angular grid pruning method      GridPruning ... 4 (adaptive)
Weight generation scheme         WeightScheme... Becke
Basis function cutoff            BFCut       ... 1.0000e-11
Integration weight cutoff        WCut        ... 1.0000e-14
Angular grids for H and He will be reduced by one unit
Partially contracted basis set               ... on
Rotationally invariant grid construction     ... off

Total number of grid points                  ...   147233
Total number of batches                      ...     2328
Average number of points per batch           ...       63
Average number of grid points per atom       ...     2375
UseSFitting                                  ... on

GRIDX 3
-------
General Integration Accuracy     IntAcc      ... 4.871
Radial Grid Type                 RadialGrid  ... OptM3 with GC (2021)
Angular Grid (max. ang.)         AngularGrid ... 4 (Lebedev-302)
Angular grid pruning method      GridPruning ... 4 (adaptive)
Weight generation scheme         WeightScheme... Becke
Basis function cutoff            BFCut       ... 1.0000e-11
Integration weight cutoff        WCut        ... 1.0000e-14
Angular grids for H and He will be reduced by one unit
Partially contracted basis set               ... on
Rotationally invariant grid construction     ... off

Total number of grid points                  ...   285412
Total number of batches                      ...     4486
Average number of points per batch           ...       63
Average number of grid points per atom       ...     4603
UseSFitting                                  ... on

Time for X-Grid setup             =    3.982 sec


--------------------
CPCM SOLVATION MODEL
--------------------
CPCM parameters:
  Epsilon                                         ...      80.4000
  Refrac                                          ...       1.3300
  Rsolv                                           ...       1.3000
  Surface type                                    ... GAUSSIAN VDW
  Epsilon function type                           ...         CPCM
Radii:
 Radius for C  used is    3.8550 Bohr (=   2.0400 Ang.)
 Radius for O  used is    3.4469 Bohr (=   1.8240 Ang.)
 Radius for H  used is    2.4944 Bohr (=   1.3200 Ang.)
Calculating surface                               ...        done! (  0.0s)
GEPOL surface points                              ...         2872
GEPOL Volume                                      ...    2993.3156
GEPOL Surface-area                                ...    1382.4462
Calculating surface distance matrix               ...        done! (  0.1s)
Performing Cholesky decomposition & store         ...        done! (  0.5s)
Overall time for CPCM initialization              ...                 0.5s
--------------
SCF ITERATIONS
--------------
ITER       Energy         Delta-E        Max-DP      RMS-DP      [F,P]     Damp
               ***  Starting incremental Fock matrix formation  ***
  0  -1010.8662516290   0.000000000000 0.00493331  0.00010378  0.0222000 0.7000
                      *** Initiating the SOSCF procedure ***
                      *** Re-Reading the Fockian *** 
                      *** Removing any level shift *** 
ITER      Energy       Delta-E        Grad      Rot      Max-DP    RMS-DP
  1  -1010.86942771  -0.0031760790  0.001383  0.001383  0.015278  0.000332
               *** Restarting incremental Fock matrix formation ***
  2  -1010.87807868  -0.0086509707  0.000743  0.001392  0.003470  0.000093
  3  -1010.87829780  -0.0002191208  0.000171  0.000426  0.001333  0.000028
  4  -1010.87829626   0.0000015415  0.000194  0.000306  0.000696  0.000014
  5  -1010.87830679  -0.0000105275  0.000041  0.000231  0.000250  0.000004
  6  -1010.87830656   0.0000002286  0.000082  0.000185  0.000166  0.000002
  7  -1010.87830694  -0.0000003816  0.000014  0.000068  0.000067  0.000001
  8  -1010.87830694  -0.0000000001  0.000023  0.000046  0.000044  0.000001
                  ***Gradient check signals convergence***
              ***Rediagonalizing the Fockian in SOSCF/NRSCF***

               *****************************************************
               *                     SUCCESS                       *
               *           SCF CONVERGED AFTER   9 CYCLES          *
               *****************************************************

Old exchange energy                            =    -28.826272131 Eh
New exchange energy                            =    -28.826262151 Eh
Exchange energy change after final integration =      0.000009980 Eh
Total energy after final integration           =  -1010.878296959 Eh
Final COS-X integration done in                =    24.819 sec
Total Energy       :        -1010.87829696 Eh          -27507.39691 eV
  Last Energy change         ...   -8.8835e-10  Tolerance :   1.0000e-08
  Last MAX-Density change    ...    6.2172e-15  Tolerance :   1.0000e-07
             **** THE GBW FILE WAS UPDATED (Q6_2e_2H_B3LYP_631Gd_opt.gbw) ****
             **** DENSITY Q6_2e_2H_B3LYP_631Gd_opt.scfp WAS UPDATED ****
             **** ENERGY FILE WAS UPDATED (Q6_2e_2H_B3LYP_631Gd_opt.en.tmp) ****
             **** THE GBW FILE WAS UPDATED (Q6_2e_2H_B3LYP_631Gd_opt.gbw) ****
             **** DENSITY Q6_2e_2H_B3LYP_631Gd_opt.scfp WAS UPDATED ****
Total SCF time: 0 days 0 hours 2 min 40 sec 

Maximum memory used throughout the entire SCF-calculation: 238.2 MB

-------------------------   --------------------
FINAL SINGLE POINT ENERGY     -1010.878296959164
-------------------------   --------------------


           ************************************************************
           *        Program running with 8 parallel MPI-processes     *
           *              working on a common directory               *
           ************************************************************
------------------------------------------------------------------------------
                         ORCA SCF GRADIENT CALCULATION
------------------------------------------------------------------------------

 ... reading COSX grid (gridx3)
Gradient of the Kohn-Sham DFT energy:
Kohn-Sham wavefunction type      ... RKS
Hartree-Fock exchange scaling    ...    0.200
Number of operators              ...    1
Number of atoms                  ...   62
Basis set dimensions             ...  412
Integral neglect threshold       ... 2.5e-11
Integral primitive cutoff        ... 2.5e-12
SHARK Integral package           ... ON

Nuc. rep. gradient       (SHARK) ... done (  0.0 sec)
HCore & Overlap gradient (SHARK) ... done (  0.6 sec)
RI-J gradient            (SHARK) ... done (  1.9 sec)
COSX-gradient                    ... done ( 32.4 sec)
Exchange-correlation gradient    ... done

------------------
CARTESIAN GRADIENT
------------------

   1   C   :    0.000558624   -0.000132608    0.000631507
   2   C   :    0.000386124    0.000408303    0.000478351
   3   C   :   -0.000792521   -0.000191087   -0.001193942
   4   C   :   -0.000754744   -0.000190563    0.000299426
   5   C   :   -0.000057073   -0.000982754   -0.000854132
   6   O   :    0.000761579    0.002590611    0.003054189
   7   C   :   -0.000336890    0.001021506    0.000671572
   8   O   :   -0.001681603   -0.002332373   -0.003011475
   9   C   :    0.000403410    0.000339609   -0.000285542
  10   C   :   -0.001347652   -0.000233557   -0.000788077
  11   C   :   -0.000048486   -0.000312155    0.000612860
  12   C   :   -0.000394907   -0.001274985   -0.001892920
  13   H   :   -0.000118133    0.000060026    0.000065907
  14   H   :   -0.001194235    0.000509865   -0.000923226
  15   H   :   -0.000288093    0.000380366   -0.000280176
  16   H   :    0.000432643   -0.001016993   -0.000220355
  17   H   :    0.000326579    0.000106490   -0.000019219
  18   H   :    0.000049234   -0.000093885   -0.000036461
  19   H   :    0.000251948   -0.000286799   -0.000166448
  20   H   :    0.001218206   -0.002818709   -0.003661982
  21   H   :    0.000005175   -0.000377565    0.000022418
  22   C   :   -0.000020598    0.000201116    0.000027733
  23   C   :    0.001154051   -0.000074824   -0.000414398
  24   C   :    0.000031802   -0.000864600    0.000314789
  25   C   :   -0.000069952   -0.000284299    0.000176394
  26   H   :    0.000875702    0.000163567   -0.001198638
  27   H   :    0.000083918    0.000047027    0.000065215
  28   H   :    0.000146049    0.000253970   -0.000094419
  29   H   :   -0.000493221   -0.001659727    0.000178678
  30   H   :   -0.000192379   -0.000250697    0.000003220
  31   H   :    0.000154256   -0.000126162    0.000250655
  32   H   :   -0.000175574    0.000193885   -0.000048406
  33   H   :   -0.000380034   -0.000533025   -0.000046399
  34   H   :   -0.000117447    0.000057530    0.000140220
  35   C   :   -0.000990808    0.000922261   -0.000188754
  36   C   :    0.002000221    0.001275566    0.000932872
  37   C   :   -0.000209319    0.000232047    0.000042335
  38   C   :    0.000063230    0.000131564   -0.000224243
  39   H   :    0.001954113   -0.000641017    0.001523610
  40   H   :    0.000156709   -0.000052869   -0.000097031
  41   H   :    0.000460874   -0.000489843    0.000362567
  42   H   :   -0.000561277    0.000603883    0.000119617
  43   H   :   -0.000150526    0.000102956   -0.000000515
  44   H   :    0.000026036   -0.000069325   -0.000076221
  45   H   :   -0.000418826    0.000001069   -0.000094262
  46   H   :   -0.000614831    0.001677092    0.000338688
  47   H   :   -0.000500695    0.000301567   -0.000170198
  48   C   :   -0.000442650   -0.001508252    0.000883481
  49   C   :    0.000071411   -0.000007803   -0.000063107
  50   C   :   -0.000615906    0.001812672    0.001438160
  51   C   :   -0.000271813   -0.000920102    0.000374969
  52   H   :   -0.000456818    0.000171549   -0.000190838
  53   H   :    0.000138201   -0.000342142   -0.000082981
  54   H   :    0.000280944   -0.000173056   -0.000051162
  55   H   :   -0.000114917    0.000444603   -0.000204384
  56   H   :    0.000284553    0.000477260    0.000138298
  57   H   :    0.001831849    0.004467047    0.003116648
  58   H   :   -0.000011580   -0.000146675    0.000020475
  59   H   :   -0.000127602   -0.000119709    0.000042456
  60   H   :   -0.000115237   -0.000384354    0.000205628
  61   H   :   -0.000220659    0.000079592    0.000495527
  62   H   :    0.000193565   -0.000092264   -0.000417732

Difference to translation invariance:
           :    0.0000140052    0.0000498171    0.0000308218

Difference to rotation invariance:
           :    0.0009150971   -0.0005770646   -0.0011996344

Norm of the cartesian gradient     ...    0.0123018298
RMS gradient                       ...    0.0009020139
MAX gradient                       ...    0.0044670466

-------
TIMINGS
-------

Total SCF gradient time            ...       51.197 sec

One electron gradient       ....       0.604 sec  (  1.2%)
RI-J Coulomb gradient       ....       1.931 sec  (  3.8%)
COSX gradient               ....      32.362 sec  ( 63.2%)
XC gradient                 ....      13.031 sec  ( 25.5%)
CPCM gradient               ....       1.078 sec  (  2.1%)
   A-Matrix (El+Nuc)        ....       0.353 sec  (  0.7%)
   Potential                ....       0.725 sec  (  1.4%)

Maximum memory used throughout the entire SCFGRAD-calculation: 161.3 MB
------------------------------------------------------------------------------
                         ORCA GEOMETRY RELAXATION STEP
------------------------------------------------------------------------------

Reading the OPT-File                    .... done
Getting information on internals        .... done
Copying old internal coords+grads       .... done
Making the new internal coordinates     .... (new redundants).... done
Validating the new internal coordinates .... (new redundants).... done
Calculating the B-matrix                .... done
Calculating the G,G- and P matrices     .... done
Transforming gradient to internals      .... done
Projecting the internal gradient        .... done
Number of atoms                         ....  62
Number of internal coordinates          .... 338
Current Energy                          .... -1010.878296959 Eh
Current gradient norm                   ....     0.012301830 Eh/bohr
Maximum allowed component of the step   ....  0.300
Current trust radius                    ....  0.300
Updating the Hessian (BFGS)             .... done
Forming the augmented Hessian           .... done
Diagonalizing the augmented Hessian     .... done
Last element of RFO vector              ....  0.968933318
Lowest eigenvalues of augmented Hessian:
 -0.004844921  0.007557666  0.007934791  0.008883001  0.008910030
Length of the computed step             ....  0.255251937
The final length of the internal step   ....  0.255251937
Converting the step to cartesian space:
 Initial RMS(Int)=    0.0138838750
Transforming coordinates:
 Iter   0:  RMS(Cart)=    0.0985100577 RMS(Int)=    0.0139226760
 Iter   1:  RMS(Cart)=    0.0025000214 RMS(Int)=    0.0010043196
 Iter   2:  RMS(Cart)=    0.0001257324 RMS(Int)=    0.0000217584
 Iter   3:  RMS(Cart)=    0.0000067336 RMS(Int)=    0.0000028110
 Iter   4:  RMS(Cart)=    0.0000003588 RMS(Int)=    0.0000000726
 Iter   5:  RMS(Cart)=    0.0000000198 RMS(Int)=    0.0000000082
done
Storing new coordinates                 .... done

                                .--------------------.
          ----------------------|Geometry convergence|-------------------------
          Item                value                   Tolerance       Converged
          ---------------------------------------------------------------------
          Energy change       0.0021856489            0.0000002000      NO
          RMS gradient        0.0019563813            0.0000080000      NO
          MAX gradient        0.0119338628            0.0000300000      NO
          RMS step            0.0138838750            0.0001000000      NO
          MAX step            0.0569472160            0.0002000000      NO
          ........................................................
          Max(Bonds)      0.0016      Max(Angles)    0.44
          Max(Dihed)        3.26      Max(Improp)    0.00
          ---------------------------------------------------------------------

The optimization has not yet converged - more geometry cycles are needed


    ---------------------------------------------------------------------------
                         Redundant Internal Coordinates
                            (Angstroem and degrees)

        Definition                    Value    dE/dq     Step     New-Value
    ----------------------------------------------------------------------------
     1. B(C   1,C   0)                1.4317  0.002700 -0.0004    1.4313   
     2. B(C   3,C   2)                1.4316  0.002012 -0.0003    1.4313   
     3. B(C   4,C   1)                1.4178  0.000060  0.0003    1.4181   
     4. B(C   4,C   2)                1.4198  0.000177  0.0001    1.4199   
     5. B(O   5,C   4)                1.3876 -0.000557  0.0002    1.3878   
     6. B(C   6,C   3)                1.4179  0.000808  0.0001    1.4180   
     7. B(C   6,C   0)                1.4197 -0.001100  0.0005    1.4202   
     8. B(O   7,C   6)                1.3876 -0.000441  0.0002    1.3878   
     9. B(C   8,C   1)                1.5835  0.005108 -0.0010    1.5825   
    10. B(C   9,C   8)                1.5637 -0.000657  0.0006    1.5643   
    11. B(C  10,C   8)                1.5480  0.000429  0.0002    1.5482   
    12. B(C  11,C   8)                1.5508  0.001317 -0.0001    1.5507   
    13. B(H  12,C   9)                1.0963 -0.000095  0.0002    1.0965   
    14. B(H  13,C   9)                1.0861 -0.001533  0.0002    1.0863   
    15. B(H  14,C   9)                1.0962  0.000074  0.0001    1.0963   
    16. B(H  15,C  10)                1.0920 -0.001038  0.0002    1.0922   
    17. B(H  16,C  10)                1.0976 -0.000294  0.0002    1.0979   
    18. B(H  17,C  10)                1.0926  0.000059  0.0001    1.0928   
    19. B(H  18,C  11)                1.0961  0.000117  0.0000    1.0961   
    20. B(H  19,C  11)                1.0841 -0.004023  0.0014    1.0855   
    21. B(H  20,C  11)                1.0958 -0.000146  0.0002    1.0960   
    22. B(C  21,C   2)                1.5888  0.002709 -0.0005    1.5883   
    23. B(C  22,C  21)                1.5643 -0.000356  0.0003    1.5646   
    24. B(C  23,C  21)                1.5515 -0.001829  0.0006    1.5520   
    25. B(C  24,C  21)                1.5502 -0.000019  0.0001    1.5504   
    26. B(H  25,C  22)                1.0872 -0.001291  0.0005    1.0877   
    27. B(H  26,C  22)                1.0955 -0.000087  0.0001    1.0957   
    28. B(H  27,C  22)                1.0955  0.000000  0.0001    1.0957   
    29. B(H  28,C  23)                1.0827 -0.001502  0.0002    1.0829   
    30. B(H  29,C  23)                1.0959  0.000066  0.0001    1.0960   
    31. B(H  30,C  23)                1.0953 -0.000317  0.0002    1.0955   
    32. B(H  31,C  24)                1.0970 -0.000235  0.0002    1.0972   
    33. B(H  32,C  24)                1.0900 -0.000568  0.0005    1.0905   
    34. B(H  33,C  24)                1.0983  0.000120 -0.0000    1.0983   
    35. B(C  34,C   3)                1.5833  0.003874 -0.0005    1.5828   
    36. B(C  35,C  34)                1.5638 -0.000037  0.0004    1.5642   
    37. B(C  36,C  34)                1.5505 -0.000908  0.0007    1.5513   
    38. B(C  37,C  34)                1.5480  0.000341  0.0002    1.5482   
    39. B(H  38,C  35)                1.0860 -0.002399  0.0005    1.0865   
    40. B(H  39,C  35)                1.0963 -0.000136  0.0002    1.0965   
    41. B(H  40,C  35)                1.0962  0.000166  0.0001    1.0963   
    42. B(H  41,C  36)                1.0845 -0.000806  0.0003    1.0848   
    43. B(H  42,C  36)                1.0960 -0.000012  0.0001    1.0961   
    44. B(H  43,C  36)                1.0958 -0.000054  0.0002    1.0959   
    45. B(H  44,C  37)                1.0976 -0.000319  0.0003    1.0979   
    46. B(H  45,C  37)                1.0919 -0.001628  0.0004    1.0923   
    47. B(H  46,C  37)                1.0927  0.000586 -0.0001    1.0926   
    48. B(C  47,C   0)                1.5890  0.003139 -0.0006    1.5883   
    49. B(C  48,C  47)                1.5503  0.000195  0.0001    1.5503   
    50. B(C  49,C  47)                1.5517  0.000092 -0.0002    1.5516   
    51. B(C  50,C  47)                1.5643 -0.001236  0.0006    1.5649   
    52. B(H  51,C  48)                1.0983 -0.000036  0.0000    1.0984   
    53. B(H  52,C  48)                1.0901  0.000255  0.0002    1.0903   
    54. B(H  53,C  48)                1.0970 -0.000329  0.0002    1.0972   
    55. B(H  54,C  49)                1.0953 -0.000341  0.0002    1.0955   
    56. B(H  55,C  49)                1.0959  0.000221  0.0001    1.0960   
    57. B(H  56,C  49)                1.0822 -0.005282  0.0016    1.0838   
    58. B(H  57,C  50)                1.0955 -0.000068  0.0002    1.0957   
    59. B(H  58,C  50)                1.0955 -0.000011  0.0001    1.0956   
    60. B(H  59,C  50)                1.0872 -0.000405  0.0002    1.0874   
    61. B(H  60,O   5)                0.9688  0.000047 -0.0000    0.9688   
    62. B(H  61,O   7)                0.9688  0.000030 -0.0000    0.9688   
    63. A(C   6,C   0,C  47)          116.27 -0.011545    0.37    116.64   
    64. A(C   1,C   0,C  47)          126.27  0.011934   -0.34    125.93   
    65. A(C   1,C   0,C   6)          115.99 -0.000478    0.10    116.09   
    66. A(C   4,C   1,C   8)          116.11 -0.004889    0.32    116.43   
    67. A(C   0,C   1,C   4)          115.31 -0.001784    0.10    115.41   
    68. A(C   0,C   1,C   8)          127.55  0.006373   -0.29    127.26   
    69. A(C   3,C   2,C  21)          126.17  0.003013   -0.05    126.12   
    70. A(C   3,C   2,C   4)          116.04 -0.000541    0.02    116.06   
    71. A(C   4,C   2,C  21)          116.43 -0.002293   -0.05    116.38   
    72. A(C   2,C   3,C   6)          115.35 -0.001408    0.01    115.36   
    73. A(C   6,C   3,C  34)          116.26  0.002784   -0.04    116.22   
    74. A(C   2,C   3,C  34)          127.45 -0.001360   -0.06    127.39   
    75. A(C   1,C   4,C   2)          125.95  0.001673   -0.00    125.94   
    76. A(C   2,C   4,O   5)          118.80 -0.001387   -0.02    118.78   
    77. A(C   1,C   4,O   5)          115.24 -0.000301    0.03    115.27   
    78. A(C   4,O   5,H  60)          108.34  0.000333   -0.00    108.34   
    79. A(C   3,C   6,O   7)          115.26  0.001051   -0.02    115.24   
    80. A(C   0,C   6,O   7)          118.79 -0.002668    0.02    118.80   
    81. A(C   0,C   6,C   3)          125.94  0.001604    0.00    125.95   
    82. A(C   6,O   7,H  61)          108.34  0.000243    0.00    108.34   
    83. A(C   9,C   8,C  10)          107.39  0.000779    0.06    107.46   
    84. A(C   1,C   8,C   9)          108.85  0.001193    0.18    109.03   
    85. A(C   1,C   8,C  10)          114.37 -0.001734   -0.05    114.32   
    86. A(C  10,C   8,C  11)          110.69  0.002594   -0.20    110.48   
    87. A(C   9,C   8,C  11)          100.76 -0.005572    0.44    101.20   
    88. A(C   1,C   8,C  11)          113.69  0.002199   -0.33    113.35   
    89. A(H  13,C   9,H  14)          108.03  0.000070   -0.02    108.01   
    90. A(H  12,C   9,H  14)          107.62  0.000061   -0.00    107.61   
    91. A(C   8,C   9,H  14)          108.50 -0.000547    0.02    108.52   
    92. A(H  12,C   9,H  13)          108.63 -0.000001   -0.01    108.62   
    93. A(C   8,C   9,H  13)          113.24  0.000568    0.01    113.26   
    94. A(C   8,C   9,H  12)          110.65 -0.000167   -0.00    110.65   
    95. A(H  16,C  10,H  17)          108.09  0.000021    0.00    108.09   
    96. A(H  15,C  10,H  17)          108.07 -0.000217   -0.00    108.07   
    97. A(C   8,C  10,H  17)          110.51 -0.000190    0.01    110.53   
    98. A(H  15,C  10,H  16)          107.66 -0.000102   -0.01    107.65   
    99. A(C   8,C  10,H  16)          109.64 -0.000252    0.00    109.64   
   100. A(C   8,C  10,H  15)          112.72  0.000720   -0.00    112.72   
   101. A(C   8,C  11,H  18)          108.20 -0.001026    0.06    108.26   
   102. A(H  19,C  11,H  20)          108.07 -0.001267    0.02    108.09   
   103. A(H  18,C  11,H  20)          107.42  0.000064    0.05    107.47   
   104. A(C   8,C  11,H  20)          110.50 -0.000958    0.05    110.55   
   105. A(H  18,C  11,H  19)          106.48 -0.001068    0.02    106.50   
   106. A(C   8,C  11,H  19)          115.79  0.004031   -0.18    115.62   
   107. A(C  23,C  21,C  24)          110.28  0.000346    0.01    110.29   
   108. A(C  22,C  21,C  24)          107.21  0.000521    0.03    107.24   
   109. A(C   2,C  21,C  24)          115.49 -0.001403   -0.00    115.49   
   110. A(C  22,C  21,C  23)          100.67 -0.002439    0.13    100.80   
   111. A(C   2,C  21,C  23)          111.75  0.001537    0.00    111.75   
   112. A(C   2,C  21,C  22)          110.34  0.001305   -0.15    110.19   
   113. A(H  26,C  22,H  27)          107.80  0.000107    0.01    107.81   
   114. A(H  25,C  22,H  27)          107.56 -0.000234    0.01    107.56   
   115. A(C  21,C  22,H  27)          108.16 -0.000552    0.03    108.19   
   116. A(H  25,C  22,H  26)          108.03 -0.000283   -0.01    108.02   
   117. A(C  21,C  22,H  26)          110.54 -0.000263    0.02    110.56   
   118. A(C  21,C  22,H  25)          114.52  0.001180   -0.06    114.46   
   119. A(H  29,C  23,H  30)          107.67  0.000047   -0.01    107.66   
   120. A(H  28,C  23,H  30)          107.96  0.000405   -0.02    107.94   
   121. A(C  21,C  23,H  30)          110.27  0.000245   -0.02    110.25   
   122. A(H  28,C  23,H  29)          106.79  0.000197   -0.00    106.78   
   123. A(C  21,C  23,H  29)          108.53 -0.000368    0.02    108.55   
   124. A(C  21,C  23,H  28)          115.32 -0.000497    0.03    115.36   
   125. A(H  32,C  24,H  33)          107.08 -0.000199    0.01    107.09   
   126. A(H  31,C  24,H  33)          106.33  0.000129   -0.01    106.33   
   127. A(C  21,C  24,H  33)          112.37 -0.000065    0.01    112.38   
   128. A(H  31,C  24,H  32)          108.09  0.000031   -0.01    108.09   
   129. A(C  21,C  24,H  32)          113.02  0.000252   -0.01    113.01   
   130. A(C  21,C  24,H  31)          109.63 -0.000150    0.01    109.64   
   131. A(C  36,C  34,C  37)          110.61  0.002254   -0.02    110.59   
   132. A(C  35,C  34,C  37)          107.40 -0.001113    0.05    107.46   
   133. A(C   3,C  34,C  37)          114.35 -0.000953    0.03    114.38   
   134. A(C  35,C  34,C  36)          100.88 -0.002909    0.13    101.01   
   135. A(C   3,C  34,C  36)          113.55 -0.001001    0.01    113.57   
   136. A(C   3,C  34,C  35)          108.99  0.003550   -0.20    108.79   
   137. A(H  39,C  35,H  40)          107.61  0.000086    0.01    107.62   
   138. A(H  38,C  35,H  40)          108.02 -0.000089   -0.01    108.01   
   139. A(C  34,C  35,H  40)          108.49 -0.000862    0.04    108.53   
   140. A(H  38,C  35,H  39)          108.63 -0.000144   -0.01    108.61   
   141. A(C  34,C  35,H  39)          110.65 -0.000261    0.00    110.65   
   142. A(C  34,C  35,H  38)          113.26  0.001224   -0.02    113.24   
   143. A(H  42,C  36,H  43)          107.44  0.000059   -0.01    107.43   
   144. A(H  41,C  36,H  43)          108.09  0.000087   -0.02    108.07   
   145. A(C  34,C  36,H  43)          110.52  0.000109   -0.00    110.52   
   146. A(H  41,C  36,H  42)          106.49  0.000216   -0.02    106.47   
   147. A(C  34,C  36,H  42)          108.22 -0.000164    0.01    108.23   
   148. A(C  34,C  36,H  41)          115.72 -0.000282    0.04    115.76   
   149. A(H  45,C  37,H  46)          108.07 -0.000354    0.01    108.07   
   150. A(H  44,C  37,H  46)          108.09 -0.000004    0.01    108.10   
   151. A(C  34,C  37,H  46)          110.51 -0.000530    0.03    110.54   
   152. A(H  44,C  37,H  45)          107.66 -0.000316   -0.01    107.65   
   153. A(C  34,C  37,H  45)          112.73  0.001292   -0.03    112.70   
   154. A(C  34,C  37,H  44)          109.64 -0.000128   -0.01    109.63   
   155. A(C  49,C  47,C  50)          100.54 -0.005059    0.43    100.97   
   156. A(C  48,C  47,C  50)          107.20  0.002621    0.02    107.21   
   157. A(C   0,C  47,C  50)          110.20 -0.001322    0.26    110.46   
   158. A(C  48,C  47,C  49)          110.37  0.000712   -0.20    110.17   
   159. A(C   0,C  47,C  49)          111.88  0.004704   -0.34    111.53   
   160. A(C   0,C  47,C  48)          115.52 -0.002136   -0.07    115.45   
   161. A(H  52,C  48,H  53)          108.09  0.000221   -0.01    108.09   
   162. A(H  51,C  48,H  53)          106.33 -0.000291    0.01    106.34   
   163. A(C  47,C  48,H  53)          109.63 -0.000133    0.01    109.64   
   164. A(H  51,C  48,H  52)          107.08 -0.000164   -0.00    107.08   
   165. A(C  47,C  48,H  52)          113.01 -0.000435    0.02    113.03   
   166. A(C  47,C  48,H  51)          112.38  0.000795   -0.03    112.35   
   167. A(H  55,C  49,H  56)          106.77 -0.000951    0.02    106.80   
   168. A(H  54,C  49,H  56)          107.95 -0.000897    0.02    107.97   
   169. A(C  47,C  49,H  56)          115.40  0.003487   -0.16    115.23   
   170. A(H  54,C  49,H  55)          107.65  0.000073    0.04    107.69   
   171. A(C  47,C  49,H  55)          108.51 -0.001155    0.06    108.58   
   172. A(C  47,C  49,H  54)          110.25 -0.000736    0.03    110.28   
   173. A(H  58,C  50,H  59)          108.03  0.000131   -0.01    108.02   
   174. A(H  57,C  50,H  59)          107.57  0.000179   -0.02    107.55   
   175. A(C  47,C  50,H  59)          114.50 -0.000086    0.00    114.51   
   176. A(H  57,C  50,H  58)          107.80  0.000057   -0.00    107.80   
   177. A(C  47,C  50,H  58)          110.54 -0.000174    0.02    110.56   
   178. A(C  47,C  50,H  57)          108.16 -0.000089    0.01    108.17   
   179. D(C   8,C   1,C   0,C   6)   -150.01  0.004970   -1.88   -151.89   
   180. D(C   4,C   1,C   0,C   6)     17.81  0.002508   -1.03     16.78   
   181. D(C   8,C   1,C   0,C  47)     44.38  0.007227   -2.63     41.75   
   182. D(C   4,C   1,C   0,C  47)   -147.80  0.004766   -1.78   -149.59   
   183. D(C  34,C   3,C   2,C   4)    151.18  0.000671   -0.95    150.23   
   184. D(C   6,C   3,C   2,C   4)    -17.22  0.000250   -0.29    -17.51   
   185. D(C   6,C   3,C   2,C  21)    148.90  0.000778   -0.68    148.22   
   186. D(C  34,C   3,C   2,C  21)    -42.70  0.001199   -1.34    -44.04   
   187. D(C   1,C   4,C   2,C  21)   -148.05 -0.000010    0.30   -147.75   
   188. D(O   5,C   4,C   2,C  21)     33.29  0.000842   -0.08     33.20   
   189. D(O   5,C   4,C   2,C   3)   -159.20  0.002056   -0.44   -159.64   
   190. D(O   5,C   4,C   1,C   0)    159.05 -0.003247    1.12    160.17   
   191. D(C   1,C   4,C   2,C   3)     19.46  0.001204   -0.06     19.41   
   192. D(C   2,C   4,C   1,C   8)    149.61 -0.003187    1.43    151.04   
   193. D(O   5,C   4,C   1,C   8)    -31.69 -0.004026    1.80    -29.88   
   194. D(C   2,C   4,C   1,C   0)    -19.65 -0.002408    0.75    -18.91   
   195. D(H  60,O   5,C   4,C   1)   -157.66  0.000816   -0.24   -157.90   
   196. D(H  60,O   5,C   4,C   2)     21.15  0.000081    0.10     21.24   
   197. D(C   3,C   6,C   0,C   1)    -19.81 -0.002736    0.80    -19.00   
   198. D(O   7,C   6,C   3,C  34)     30.92  0.001979    0.18     31.10   
   199. D(C   0,C   6,C   3,C  34)   -150.37  0.001212    0.49   -149.88   
   200. D(O   7,C   6,C   3,C   2)   -159.33  0.001912   -0.42   -159.75   
   201. D(C   0,C   6,C   3,C   2)     19.38  0.001146   -0.11     19.27   
   202. D(O   7,C   6,C   0,C  47)    -34.05 -0.002185    1.70    -32.34   
   203. D(C   3,C   6,C   0,C  47)    147.28 -0.001440    1.38    148.67   
   204. D(O   7,C   6,C   0,C   1)    158.86 -0.003481    1.12    159.98   
   205. D(H  61,O   7,C   6,C   3)    157.67 -0.000719    0.19    157.86   
   206. D(H  61,O   7,C   6,C   0)    -21.14 -0.000066   -0.10    -21.24   
   207. D(C  10,C   8,C   1,C   0)   -111.47 -0.000446   -1.72   -113.19   
   208. D(C   9,C   8,C   1,C   0)    128.43 -0.001164   -1.89    126.54   
   209. D(C   9,C   8,C   1,C   4)    -39.30  0.000977   -2.72    -42.02   
   210. D(C  10,C   8,C   1,C   4)     80.80  0.001695   -2.55     78.25   
   211. D(C  11,C   8,C   1,C   4)   -150.72  0.005855   -3.18   -153.90   
   212. D(C  11,C   8,C   1,C   0)     17.01  0.003714   -2.35     14.66   
   213. D(H  14,C   9,C   8,C   1)   -172.65 -0.000069   -0.06   -172.71   
   214. D(H  14,C   9,C   8,C  10)     63.03  0.000830   -0.15     62.88   
   215. D(H  13,C   9,C   8,C  11)   -172.77  0.000051   -0.14   -172.91   
   216. D(H  13,C   9,C   8,C  10)    -56.90  0.000758   -0.14    -57.04   
   217. D(H  13,C   9,C   8,C   1)     67.43 -0.000140   -0.06     67.37   
   218. D(H  12,C   9,C   8,C  11)     65.00 -0.000229   -0.13     64.87   
   219. D(H  12,C   9,C   8,C  10)   -179.13  0.000478   -0.14   -179.27   
   220. D(H  14,C   9,C   8,C  11)    -52.85  0.000123   -0.14    -52.99   
   221. D(H  12,C   9,C   8,C   1)    -54.80 -0.000420   -0.06    -54.86   
   222. D(H  17,C  10,C   8,C  11)    172.11 -0.003058    0.40    172.50   
   223. D(H  17,C  10,C   8,C   1)    -57.91  0.000867   -0.29    -58.21   
   224. D(H  16,C  10,C   8,C  11)     53.06 -0.002809    0.38     53.44   
   225. D(H  17,C  10,C   8,C   9)     62.99  0.001835   -0.06     62.93   
   226. D(H  16,C  10,C   8,C   9)    -56.06  0.002084   -0.07    -56.13   
   227. D(H  16,C  10,C   8,C   1)   -176.96  0.001117   -0.30   -177.27   
   228. D(H  15,C  10,C   8,C  11)    -66.85 -0.002976    0.40    -66.45   
   229. D(H  15,C  10,C   8,C   9)   -175.97  0.001917   -0.05   -176.02   
   230. D(H  15,C  10,C   8,C   1)     63.13  0.000949   -0.28     62.84   
   231. D(H  20,C  11,C   8,C  10)   -178.39  0.001458   -0.37   -178.76   
   232. D(H  20,C  11,C   8,C   9)    -64.99  0.000550   -0.16    -65.15   
   233. D(H  19,C  11,C   8,C  10)     58.35  0.000875   -0.30     58.04   
   234. D(H  19,C  11,C   8,C   9)    171.74 -0.000033   -0.09    171.65   
   235. D(H  19,C  11,C   8,C   1)    -72.00 -0.000940    0.23    -71.77   
   236. D(H  18,C  11,C   8,C  10)    -61.03  0.000390   -0.25    -61.29   
   237. D(H  18,C  11,C   8,C   1)    168.62 -0.001426    0.28    168.90   
   238. D(H  18,C  11,C   8,C   9)     52.36 -0.000518   -0.04     52.32   
   239. D(H  20,C  11,C   8,C   1)     51.27 -0.000357    0.16     51.43   
   240. D(C  22,C  21,C   2,C   3)   -132.31  0.001677   -2.87   -135.18   
   241. D(C  22,C  21,C   2,C   4)     33.77  0.002424   -3.26     30.51   
   242. D(C  24,C  21,C   2,C   4)    -87.98  0.001728   -3.18    -91.16   
   243. D(C  24,C  21,C   2,C   3)    105.95  0.000981   -2.80    103.15   
   244. D(C  23,C  21,C   2,C   4)    144.89  0.001067   -3.19    141.70   
   245. D(C  23,C  21,C   2,C   3)    -21.18  0.000320   -2.80    -23.98   
   246. D(H  27,C  22,C  21,C  24)    -61.94 -0.000244   -0.03    -61.97   
   247. D(H  27,C  22,C  21,C  23)     53.38 -0.000729    0.04     53.42   
   248. D(H  27,C  22,C  21,C   2)    171.54  0.000294    0.05    171.58   
   249. D(H  26,C  22,C  21,C  24)   -179.74  0.000104   -0.08   -179.82   
   250. D(H  26,C  22,C  21,C  23)    -64.43 -0.000381   -0.00    -64.43   
   251. D(H  25,C  22,C  21,C  24)     57.97 -0.000181   -0.04     57.93   
   252. D(H  26,C  22,C  21,C   2)     53.73  0.000643    0.00     53.74   
   253. D(H  25,C  22,C  21,C   2)    -68.56  0.000358    0.04    -68.52   
   254. D(H  25,C  22,C  21,C  23)    173.28 -0.000666    0.03    173.32   
   255. D(H  30,C  23,C  21,C  24)    178.53  0.000028   -0.17    178.36   
   256. D(H  30,C  23,C  21,C  22)     65.54  0.000490   -0.27     65.27   
   257. D(H  30,C  23,C  21,C   2)    -51.58 -0.000327   -0.16    -51.75   
   258. D(H  29,C  23,C  21,C  24)     60.81  0.000050   -0.16     60.66   
   259. D(H  29,C  23,C  21,C  22)    -52.17  0.000512   -0.26    -52.43   
   260. D(H  29,C  23,C  21,C   2)   -169.30 -0.000305   -0.15   -169.45   
   261. D(H  28,C  23,C  21,C  24)    -58.90  0.000394   -0.19    -59.09   
   262. D(H  28,C  23,C  21,C  22)   -171.88  0.000856   -0.29   -172.17   
   263. D(H  28,C  23,C  21,C   2)     70.99  0.000039   -0.19     70.81   
   264. D(H  33,C  24,C  21,C  23)   -166.64  0.001215   -0.19   -166.82   
   265. D(H  33,C  24,C  21,C  22)    -57.91 -0.001195   -0.02    -57.93   
   266. D(H  33,C  24,C  21,C   2)     65.50 -0.000053   -0.19     65.31   
   267. D(H  32,C  24,C  21,C  23)     72.04  0.001339   -0.20     71.84   
   268. D(H  32,C  24,C  21,C  22)   -179.24 -0.001071   -0.03   -179.27   
   269. D(H  32,C  24,C  21,C   2)    -55.83  0.000071   -0.20    -56.03   
   270. D(H  31,C  24,C  21,C  23)    -48.62  0.001237   -0.18    -48.80   
   271. D(H  31,C  24,C  21,C  22)     60.10 -0.001173   -0.01     60.09   
   272. D(H  31,C  24,C  21,C   2)   -176.48 -0.000031   -0.18   -176.67   
   273. D(C  37,C  34,C   3,C   6)    -78.11  0.003167   -3.02    -81.13   
   274. D(C  37,C  34,C   3,C   2)    113.58  0.003165   -2.36    111.23   
   275. D(C  36,C  34,C   3,C   6)    153.67  0.001740   -3.03    150.64   
   276. D(C  36,C  34,C   3,C   2)    -14.64  0.001738   -2.37    -17.01   
   277. D(C  35,C  34,C   3,C   6)     42.09  0.003680   -3.08     39.01   
   278. D(C  35,C  34,C   3,C   2)   -126.22  0.003678   -2.41   -128.64   
   279. D(H  40,C  35,C  34,C  37)    -63.04 -0.000614    0.17    -62.87   
   280. D(H  40,C  35,C  34,C  36)     52.80  0.000197    0.23     53.03   
   281. D(H  40,C  35,C  34,C   3)    172.57 -0.000930    0.22    172.79   
   282. D(H  39,C  35,C  34,C  37)    179.12 -0.000049    0.14    179.26   
   283. D(H  39,C  35,C  34,C  36)    -65.04  0.000762    0.20    -64.84   
   284. D(H  39,C  35,C  34,C   3)     54.73 -0.000365    0.19     54.92   
   285. D(H  38,C  35,C  34,C  37)     56.88 -0.000544    0.17     57.05   
   286. D(H  38,C  35,C  34,C  36)    172.72  0.000267    0.23    172.95   
   287. D(H  38,C  35,C  34,C   3)    -67.51 -0.000860    0.22    -67.28   
   288. D(H  43,C  36,C  34,C  37)    178.49 -0.000493    0.02    178.52   
   289. D(H  43,C  36,C  34,C  35)     65.06  0.001361   -0.09     64.97   
   290. D(H  43,C  36,C  34,C   3)    -51.38 -0.000677    0.07    -51.32   
   291. D(H  42,C  36,C  34,C  37)     61.10 -0.000528    0.04     61.13   
   292. D(H  42,C  36,C  34,C  35)    -52.34  0.001326   -0.07    -52.41   
   293. D(H  42,C  36,C  34,C   3)   -168.78 -0.000712    0.08   -168.70   
   294. D(H  41,C  36,C  34,C  37)    -58.26 -0.000502    0.03    -58.23   
   295. D(H  41,C  36,C  34,C  35)   -171.70  0.001352   -0.08   -171.78   
   296. D(H  41,C  36,C  34,C   3)     71.86 -0.000686    0.07     71.93   
   297. D(H  46,C  37,C  34,C  35)    -63.01 -0.001864    0.13    -62.88   
   298. D(H  46,C  37,C  34,C   3)     58.07  0.001237   -0.07     58.00   
   299. D(H  45,C  37,C  34,C  36)     66.72  0.000988   -0.05     66.67   
   300. D(H  45,C  37,C  34,C  35)    175.95 -0.001921    0.12    176.06   
   301. D(H  45,C  37,C  34,C   3)    -62.98  0.001180   -0.08    -63.06   
   302. D(H  44,C  37,C  34,C  36)    -53.19  0.000633   -0.01    -53.20   
   303. D(H  44,C  37,C  34,C  35)     56.03 -0.002276    0.16     56.19   
   304. D(H  46,C  37,C  34,C  36)   -172.23  0.001045   -0.04   -172.27   
   305. D(H  44,C  37,C  34,C   3)    177.11  0.000825   -0.04    177.07   
   306. D(C  50,C  47,C   0,C   6)    -30.94  0.002200   -2.79    -33.73   
   307. D(C  50,C  47,C   0,C   1)    134.64  0.001342   -2.07    132.56   
   308. D(C  49,C  47,C   0,C   6)   -141.91  0.006493   -3.26   -145.17   
   309. D(C  49,C  47,C   0,C   1)     23.67  0.005635   -2.55     21.13   
   310. D(C  48,C  47,C   0,C   6)     90.70  0.003079   -2.62     88.09   
   311. D(C  48,C  47,C   0,C   1)   -103.72  0.002221   -1.90   -105.62   
   312. D(H  53,C  48,C  47,C  50)    -60.14  0.000913    0.12    -60.01   
   313. D(H  53,C  48,C  47,C  49)     48.47 -0.003326    0.54     49.01   
   314. D(H  53,C  48,C  47,C   0)    176.62  0.002065   -0.18    176.44   
   315. D(H  52,C  48,C  47,C  50)    179.21  0.001016    0.11    179.33   
   316. D(H  52,C  48,C  47,C  49)    -72.17 -0.003223    0.53    -71.65   
   317. D(H  52,C  48,C  47,C   0)     55.97  0.002168   -0.19     55.78   
   318. D(H  51,C  48,C  47,C  50)     57.88  0.000959    0.13     58.01   
   319. D(H  51,C  48,C  47,C  49)    166.49 -0.003280    0.54    167.03   
   320. D(H  51,C  48,C  47,C   0)    -65.37  0.002111   -0.17    -65.54   
   321. D(H  56,C  49,C  47,C  48)     59.01 -0.000062   -0.07     58.94   
   322. D(H  56,C  49,C  47,C   0)    -71.10 -0.001635    0.47    -70.63   
   323. D(H  55,C  49,C  47,C  50)     52.22  0.000492    0.11     52.34   
   324. D(H  55,C  49,C  47,C  48)    -60.72 -0.000275   -0.04    -60.76   
   325. D(H  55,C  49,C  47,C   0)    169.17 -0.001848    0.50    169.67   
   326. D(H  54,C  49,C  47,C  50)    -65.45  0.001508    0.01    -65.44   
   327. D(H  54,C  49,C  47,C  48)   -178.39  0.000741   -0.15   -178.54   
   328. D(H  56,C  49,C  47,C  50)    171.95  0.000706    0.08    172.03   
   329. D(H  54,C  49,C  47,C   0)     51.50 -0.000833    0.40     51.89   
   330. D(H  59,C  50,C  47,C  49)   -173.34  0.000808    0.13   -173.21   
   331. D(H  59,C  50,C  47,C  48)    -57.99  0.000340    0.10    -57.89   
   332. D(H  59,C  50,C  47,C   0)     68.48 -0.001404    0.19     68.67   
   333. D(H  58,C  50,C  47,C  49)     64.38  0.000834    0.13     64.51   
   334. D(H  58,C  50,C  47,C  48)    179.73  0.000365    0.10    179.83   
   335. D(H  58,C  50,C  47,C   0)    -53.80 -0.001379    0.19    -53.61   
   336. D(H  57,C  50,C  47,C  49)    -53.43  0.000917    0.11    -53.32   
   337. D(H  57,C  50,C  47,C  48)     61.92  0.000448    0.09     62.00   
   338. D(H  57,C  50,C  47,C   0)   -171.61 -0.001295    0.18   -171.44   
    ----------------------------------------------------------------------------

         *************************************************************
         *                GEOMETRY OPTIMIZATION CYCLE  10            *
         *************************************************************
---------------------------------
CARTESIAN COORDINATES (ANGSTROEM)
---------------------------------
  C     -1.247336    0.701919   -0.163851
  C     -1.261374   -0.701185    0.118666
  C      1.266370   -0.702436    0.156037
  C      1.280473    0.702382   -0.117885
  C     -0.003349   -1.268998    0.444084
  O     -0.056983   -2.479346    1.121039
  C      0.023281    1.269394   -0.447457
  O      0.079095    2.479244   -1.125048
  C     -2.449442   -1.716650   -0.129581
  C     -1.921563   -2.922113   -0.975361
  C     -3.074750   -2.294857    1.163289
  C     -3.553636   -1.154857   -1.062235
  H     -1.453946   -2.568838   -1.902076
  H     -1.206945   -3.541094   -0.440437
  H     -2.774446   -3.552323   -1.253439
  H     -3.535003   -1.527120    1.789081
  H     -3.853953   -3.022973    0.902578
  H     -2.316317   -2.808218    1.759397
  H     -4.222750   -1.978373   -1.337089
  H     -4.179966   -0.378743   -0.633610
  H     -3.114214   -0.765213   -1.987550
  C      2.445616   -1.725301   -0.136834
  C      1.879626   -3.028846   -0.791427
  C      3.381584   -1.216080   -1.265318
  C      3.277758   -2.155520    1.098537
  H      1.268012   -3.636717   -0.128534
  H      1.281743   -2.786382   -1.676999
  H      2.726211   -3.643673   -1.116644
  H      4.007612   -0.372257   -1.003147
  H      4.054399   -2.031435   -1.554821
  H      2.795157   -0.939663   -2.148360
  H      4.097824   -2.811401    0.780599
  H      3.709046   -1.311001    1.637008
  H      2.685020   -2.730954    1.822279
  C      2.456720    1.724080    0.161257
  C      1.885868    2.944832    0.955303
  C      3.517432    1.190976    1.159793
  C      3.138757    2.277325   -1.113769
  H      1.194078    3.548434    0.374342
  H      1.377262    2.609423    1.866960
  H      2.722428    3.585234    1.258466
  H      4.166986    0.407575    0.783961
  H      4.169117    2.024812    1.445323
  H      3.035131    0.823778    2.072804
  H      3.903102    3.013771   -0.833186
  H      3.629548    1.498055   -1.701158
  H      2.407118    2.774867   -1.754794
  C     -2.437794    1.718684    0.104023
  C     -3.213497    2.182902   -1.155471
  C     -3.424927    1.171966    1.168915
  C     -1.907841    3.004439    0.821577
  H     -2.589235    2.779614   -1.834152
  H     -3.617185    1.354013   -1.737403
  H     -4.049072    2.828316   -0.857001
  H     -2.881161    0.867486    2.069843
  H     -4.114100    1.975930    1.451564
  H     -4.034468    0.335443    0.847587
  H     -2.771307    3.606725    1.125228
  H     -1.350387    2.738011    1.726396
  H     -1.269322    3.633715    0.206108
  H      0.780765   -2.602828    1.591665
  H     -0.756853    2.602067   -1.599049

----------------------------
CARTESIAN COORDINATES (A.U.)
----------------------------
  NO LB      ZA    FRAG     MASS         X           Y           Z
   0 C     6.0000    0    12.011   -2.357123    1.326435   -0.309633
   1 C     6.0000    0    12.011   -2.383652   -1.325047    0.224246
   2 C     6.0000    0    12.011    2.393092   -1.327412    0.294867
   3 C     6.0000    0    12.011    2.419743    1.327309   -0.222770
   4 C     6.0000    0    12.011   -0.006328   -2.398058    0.839197
   5 O     8.0000    0    15.999   -0.107683   -4.685284    2.118457
   6 C     6.0000    0    12.011    0.043995    2.398807   -0.845570
   7 O     8.0000    0    15.999    0.149467    4.685093   -2.126033
   8 C     6.0000    0    12.011   -4.628775   -3.243999   -0.244873
   9 C     6.0000    0    12.011   -3.631228   -5.521994   -1.843165
  10 C     6.0000    0    12.011   -5.810435   -4.336652    2.198298
  11 C     6.0000    0    12.011   -6.715398   -2.182364   -2.007334
  12 H     1.0000    0     1.008   -2.747559   -4.854400   -3.594402
  13 H     1.0000    0     1.008   -2.280795   -6.691698   -0.832306
  14 H     1.0000    0     1.008   -5.242944   -6.712918   -2.368656
  15 H     1.0000    0     1.008   -6.680188   -2.885838    3.380873
  16 H     1.0000    0     1.008   -7.282916   -5.712591    1.705625
  17 H     1.0000    0     1.008   -4.377205   -5.306764    3.324779
  18 H     1.0000    0     1.008   -7.979841   -3.738582   -2.526733
  19 H     1.0000    0     1.008   -7.898990   -0.715720   -1.197349
  20 H     1.0000    0     1.008   -5.885011   -1.446043   -3.755926
  21 C     6.0000    0    12.011    4.621544   -3.260346   -0.258580
  22 C     6.0000    0    12.011    3.551978   -5.723690   -1.495581
  23 C     6.0000    0    12.011    6.390269   -2.298059   -2.391105
  24 C     6.0000    0    12.011    6.194065   -4.073343    2.075934
  25 H     1.0000    0     1.008    2.396196   -6.872400   -0.242895
  26 H     1.0000    0     1.008    2.422144   -5.265498   -3.169068
  27 H     1.0000    0     1.008    5.151791   -6.885545   -2.110151
  28 H     1.0000    0     1.008    7.573289   -0.703463   -1.895673
  29 H     1.0000    0     1.008    7.661703   -3.838855   -2.938186
  30 H     1.0000    0     1.008    5.282081   -1.775706   -4.059812
  31 H     1.0000    0     1.008    7.743764   -5.312777    1.475119
  32 H     1.0000    0     1.008    7.009081   -2.477432    3.093497
  33 H     1.0000    0     1.008    5.073952   -5.160755    3.443608
  34 C     6.0000    0    12.011    4.642528    3.258039    0.304732
  35 C     6.0000    0    12.011    3.563775    5.564927    1.805260
  36 C     6.0000    0    12.011    6.646984    2.250619    2.191691
  37 C     6.0000    0    12.011    5.931390    4.303521   -2.104718
  38 H     1.0000    0     1.008    2.256479    6.705569    0.707404
  39 H     1.0000    0     1.008    2.602647    4.931095    3.528044
  40 H     1.0000    0     1.008    5.144643    6.775110    2.378156
  41 H     1.0000    0     1.008    7.874463    0.770205    1.481471
  42 H     1.0000    0     1.008    7.878490    3.826339    2.731264
  43 H     1.0000    0     1.008    5.735566    1.556715    3.917031
  44 H     1.0000    0     1.008    7.375793    5.695201   -1.574494
  45 H     1.0000    0     1.008    6.858853    2.830913   -3.214723
  46 H     1.0000    0     1.008    4.548794    5.243739   -3.316079
  47 C     6.0000    0    12.011   -4.606763    3.247842    0.196575
  48 C     6.0000    0    12.011   -6.072630    4.125088   -2.183524
  49 C     6.0000    0    12.011   -6.472175    2.214696    2.208930
  50 C     6.0000    0    12.011   -3.605297    5.677567    1.552556
  51 H     1.0000    0     1.008   -4.892945    5.252710   -3.466045
  52 H     1.0000    0     1.008   -6.835488    2.558714   -3.283215
  53 H     1.0000    0     1.008   -7.651638    5.344742   -1.619497
  54 H     1.0000    0     1.008   -5.444605    1.639312    3.911436
  55 H     1.0000    0     1.008   -7.774522    3.733966    2.743059
  56 H     1.0000    0     1.008   -7.624039    0.633895    1.601706
  57 H     1.0000    0     1.008   -5.237011    6.815722    2.126373
  58 H     1.0000    0     1.008   -2.551862    5.174092    3.262417
  59 H     1.0000    0     1.008   -2.398671    6.866726    0.389489
  60 H     1.0000    0     1.008    1.475431   -4.918633    3.007811
  61 H     1.0000    0     1.008   -1.430246    4.917194   -3.021765

--------------------------------
INTERNAL COORDINATES (ANGSTROEM)
--------------------------------
 C      0   0   0     0.000000000000     0.00000000     0.00000000
 C      1   0   0     1.431332825486     0.00000000     0.00000000
 C      2   1   0     2.528020679081    89.63308816     0.00000000
 C      3   2   1     1.431343670502    90.37454785     0.35077234
 C      2   1   3     1.418074966546   115.41096111     8.47249746
 O      5   2   1     1.387835193432   115.26803693   160.17151872
 C      4   3   2     1.417974150775   115.35392341   351.16849308
 O      7   4   3     1.387797949820   115.24094538   200.25412700
 C      2   1   3     1.582498616848   127.25975860   199.80720355
 C      9   2   1     1.564334055172   109.02324994   126.54392501
 C      9   2   1     1.548175737883   114.32313346   246.81462523
 C      9   2   1     1.550708921799   113.35691354    14.65950525
 H     10   9   2     1.096480443029   110.64571063   305.14536530
 H     10   9   2     1.086259551086   113.25681111    67.37028531
 H     10   9   2     1.096313054995   108.51728728   187.29071264
 H     11   9   2     1.092185467559   112.71577605    62.84512255
 H     11   9   2     1.097852827608   109.63652592   182.73473596
 H     11   9   2     1.092750939261   110.52874656   301.79492211
 H     12   9   2     1.096100328823   108.25836763   168.90242751
 H     12   9   2     1.085524347869   115.61893808   288.23085701
 H     12   9   2     1.095957379760   110.55434663    51.43346891
 C      3   2   1     1.588284081541   137.72944997   208.27474004
 C     22   3   2     1.564630128994   110.18841556     9.39177983
 C     22   3   2     1.552036866614   111.74805460   120.58662028
 C     22   3   2     1.550384711476   115.48554524   247.72120444
 H     23  22   3     1.087660694049   114.45968578   291.48156727
 H     23  22   3     1.095668184619   110.55905561    53.73520059
 H     23  22   3     1.095665881969   108.19091489   171.58424407
 H     24  22   3     1.082904631566   115.35711605    70.80736407
 H     24  22   3     1.096035374125   108.55238791   190.54967993
 H     24  22   3     1.095475306990   110.24652844   308.25363117
 H     25  22   3     1.097164961985   109.64291349   183.33349418
 H     25  22   3     1.090492203642   113.00638865   303.97421606
 H     25  22   3     1.098300508515   112.38281701    65.31094860
 C      4   3   2     1.582828307128   127.38001588   158.90680153
 C     35   4   3     1.564165962291   108.78929848   231.36417723
 C     35   4   3     1.551252288243   113.56737773   342.98754432
 C     35   4   3     1.548207422669   114.38069361   111.22800313
 H     36  35   4     1.086473665018   113.23574340   292.71628294
 H     36  35   4     1.096494504573   110.64786820    54.92354761
 H     36  35   4     1.096290786602   108.52953004   172.79508498
 H     37  35   4     1.084844311073   115.75865559    71.93179618
 H     37  35   4     1.096130143654   108.22677565   191.29985477
 H     37  35   4     1.095918944705   110.51713327   308.68234914
 H     38  35   4     1.097862487797   109.62942195   177.06914414
 H     38  35   4     1.092321003990   112.69728795   296.94160120
 H     38  35   4     1.092591182190   110.54287976    57.99699479
 C      1   2   3     1.588319096629   125.93639819   201.94110121
 C     48   1   2     1.550335389667   115.44729123   254.38496901
 C     48   1   2     1.551556726185   111.53300047    21.12660899
 C     48   1   2     1.564895883241   110.45517828   132.56352730
 H     49  48   1     1.098351573932   112.35144283   294.46219922
 H     49  48   1     1.090259227549   113.03149947    55.78325524
 H     49  48   1     1.097191114882   109.64439572   176.44208385
 H     50  48   1     1.095472328183   110.27854979    51.89359418
 H     50  48   1     1.095995676782   108.57741001   169.66811578
 H     50  48   1     1.083772982151   115.23377095   289.36747765
 H     51  48   1     1.095684958747   108.16981886   188.56299610
 H     51  48   1     1.095644135603   110.55945353   306.38937822
 H     51  48   1     1.087426671793   114.50591341    68.67271157
 H      6   5   2     0.968792249944   108.34252287   202.09761299
 H      8   7   4     0.968799117730   108.34296471   157.85774424

---------------------------
INTERNAL COORDINATES (A.U.)
---------------------------
 C      0   0   0     0.000000000000     0.00000000     0.00000000
 C      1   0   0     2.704827046660     0.00000000     0.00000000
 C      2   1   0     4.777266744354    89.63308816     0.00000000
 C      3   2   1     2.704847540770    90.37454785     0.35077234
 C      2   1   3     2.679773324142   115.41096111     8.47249746
 O      5   2   1     2.622628434604   115.26803693   160.17151872
 C      4   3   2     2.679582809944   115.35392341   351.16849308
 O      7   4   3     2.622558054378   115.24094538   200.25412700
 C      2   1   3     2.990488993153   127.25975860   199.80720355
 C      9   2   1     2.956162946242   109.02324994   126.54392501
 C      9   2   1     2.925628151780   114.32313346   246.81462523
 C      9   2   1     2.930415175628   113.35691354    14.65950525
 H     10   9   2     2.072047748526   110.64571063   305.14536530
 H     10   9   2     2.052733061910   113.25681111    67.37028531
 H     10   9   2     2.071731430982   108.51728728   187.29071264
 H     11   9   2     2.063931421135   112.71577605    62.84512255
 H     11   9   2     2.074641179530   109.63652592   182.73473596
 H     11   9   2     2.065000007788   110.52874656   301.79492211
 H     12   9   2     2.071329436777   108.25836763   168.90242751
 H     12   9   2     2.051343729176   115.61893808   288.23085701
 H     12   9   2     2.071059302195   110.55434663    51.43346891
 C      3   2   1     3.001421936980   137.72944997   208.27474004
 C     22   3   2     2.956722444680   110.18841556     9.39177983
 C     22   3   2     2.932924627649   111.74805460   120.58662028
 C     22   3   2     2.929802506908   115.48554524   247.72120444
 H     23  22   3     2.055380838383   114.45968578   291.48156727
 H     23  22   3     2.070512802581   110.55905561    53.73520059
 H     23  22   3     2.070508451203   108.19091489   171.58424407
 H     24  22   3     2.046393182814   115.35711605    70.80736407
 H     24  22   3     2.071206690186   108.55238791   190.54967993
 H     24  22   3     2.070148316685   110.24652844   308.25363117
 H     25  22   3     2.073341301886   109.64291349   183.33349418
 H     25  22   3     2.060731616059   113.00638865   303.97421606
 H     25  22   3     2.075487173840   112.38281701    65.31094860
 C      4   3   2     2.991112017489   127.38001588   158.90680153
 C     35   4   3     2.955845296732   108.78929848   231.36417723
 C     35   4   3     2.931441989399   113.56737773   342.98754432
 C     35   4   3     2.925688027348   114.38069361   111.22800313
 H     36  35   4     2.053137678602   113.23574340   292.71628294
 H     36  35   4     2.072074320992   110.64786820    54.92354761
 H     36  35   4     2.071689349819   108.52953004   172.79508498
 H     37  35   4     2.050058645871   115.75865559    71.93179618
 H     37  35   4     2.071385778642   108.22677565   191.29985477
 H     37  35   4     2.070986670468   110.51713327   308.68234914
 H     38  35   4     2.074659434643   109.62942195   177.06914414
 H     38  35   4     2.064187547871   112.69728795   296.94160120
 H     38  35   4     2.064698110676   110.54287976    57.99699479
 C      1   2   3     3.001488105906   125.93639819   201.94110121
 C     48   1   2     2.929709302197   115.44729123   254.38496901
 C     48   1   2     2.932017293733   111.53300047    21.12660899
 C     48   1   2     2.957224647426   110.45517828   132.56352730
 H     49  48   1     2.075583673493   112.35144283   294.46219922
 H     49  48   1     2.060291355047   113.03149947    55.78325524
 H     49  48   1     2.073390723699   109.64439572   176.44208385
 H     50  48   1     2.070142687555   110.27854979    51.89359418
 H     50  48   1     2.071131673080   108.57741001   169.66811578
 H     50  48   1     2.048034127609   115.23377095   289.36747765
 H     51  48   1     2.070544501090   108.16981886   188.56299610
 H     51  48   1     2.070467356526   110.55945353   306.38937822
 H     51  48   1     2.054938600410   114.50591341    68.67271157
 H      6   5   2     1.830752033060   108.34252287   202.09761299
 H      8   7   4     1.830765011294   108.34296471   157.85774424


           ************************************************************
           *        Program running with 8 parallel MPI-processes     *
           *              working on a common directory               *
           ************************************************************
------------------------------------------------------------------------------
                   ___                                                        
                  /   \      - P O W E R E D   B Y -                         
                 /     \                                                     
                 |  |  |   _    _      __       _____    __    __             
                 |  |  |  | |  | |    /  \     |  _  \  |  |  /  |          
                  \  \/   | |  | |   /    \    | | | |  |  | /  /          
                 / \  \   | |__| |  /  /\  \   | |_| |  |  |/  /          
                |  |  |   |  __  | /  /__\  \  |    /   |      \           
                |  |  |   | |  | | |   __   |  |    \   |  |\   \          
                \     /   | |  | | |  |  |  |  | |\  \  |  | \   \       
                 \___/    |_|  |_| |__|  |__|  |_| \__\ |__|  \__/        
                                                                              
                      - O R C A' S   B I G   F R I E N D -                    
                                      &                                       
                       - I N T E G R A L  F E E D E R -                       
                                                                              
 v1 FN, 2020, v2 2021                                                         
------------------------------------------------------------------------------


Reading SHARK input file Q6_2e_2H_B3LYP_631Gd_opt.SHARKINP.tmp ... ok
----------------------
SHARK INTEGRAL PACKAGE
----------------------

Number of atoms                             ...     62
Number of basis functions                   ...    412
Number of shells                            ...    220
Maximum angular momentum                    ...      2
Integral batch strategy                     ... SHARK/LIBINT Hybrid
RI-J (if used) integral strategy            ... SPLIT-RIJ (Revised 2003 algorithm where possible)
Printlevel                                  ...      1
Contraction scheme used                     ... SEGMENTED contraction
Coulomb Range Separation                    ... NOT USED
Exchange Range Separation                   ... NOT USED
Finite Nucleus Model                        ... NOT USED
Auxiliary Coulomb fitting basis             ... AVAILABLE
   # of basis functions in Aux-J            ...   1594
   # of shells in Aux-J                     ...    550
   Maximum angular momentum in Aux-J        ...      4
Auxiliary J/K fitting basis                 ... NOT available
Auxiliary Correlation fitting basis         ... NOT available
Auxiliary 'external' fitting basis          ... NOT available
Integral threshold                          ...     2.500000e-11
Primitive cut-off                           ...     2.500000e-12
Primitive pair pre-selection threshold      ...     2.500000e-12

Calculating pre-screening integrals         ... done (  0.1 sec) Dimension = 220
Organizing shell pair data                  ... done (  0.2 sec)
Shell pair information
Total number of shell pairs                 ...     24310
Shell pairs after pre-screening             ...     18825
Total number of primitive shell pairs       ...    131946
Primitive shell pairs kept                  ...     55321
          la=0 lb=0:   8064 shell pairs
          la=1 lb=0:   6005 shell pairs
          la=1 lb=1:   1099 shell pairs
          la=2 lb=0:   2481 shell pairs
          la=2 lb=1:    986 shell pairs
          la=2 lb=2:    190 shell pairs

Calculating one electron integrals          ... done (  0.1 sec)
Calculating RI/J V-Matrix + Cholesky decomp.... done (  0.2 sec)
Calculating Nuclear repulsion               ... done (  0.0 sec) ENN=   2422.325772026442 Eh

SHARK setup successfully completed in   0.9 seconds

Maximum memory used throughout the entire GTOINT-calculation: 33.3 MB
[1717929785.658713] [eu-a2p-339:14393:0]          mpool.c:38   UCX  WARN  object 0x3271240 was not returned to mpool ucp_requests
[1717929785.658740] [eu-a2p-339:14393:0]          mpool.c:38   UCX  WARN  object 0x3271400 was not returned to mpool ucp_requests
[1717929785.658746] [eu-a2p-339:14393:0]          mpool.c:38   UCX  WARN  object 0x32715c0 was not returned to mpool ucp_requests
[1717929785.658750] [eu-a2p-339:14393:0]          mpool.c:38   UCX  WARN  object 0x3271780 was not returned to mpool ucp_requests
[1717929785.658755] [eu-a2p-339:14393:0]          mpool.c:38   UCX  WARN  object 0x3271940 was not returned to mpool ucp_requests
[1717929785.658759] [eu-a2p-339:14393:0]          mpool.c:38   UCX  WARN  object 0x3271b00 was not returned to mpool ucp_requests
[1717929785.658763] [eu-a2p-339:14393:0]          mpool.c:38   UCX  WARN  object 0x3271cc0 was not returned to mpool ucp_requests
[1717929785.658768] [eu-a2p-339:14393:0]          mpool.c:38   UCX  WARN  object 0x3271e80 was not returned to mpool ucp_requests
[1717929785.658772] [eu-a2p-339:14393:0]          mpool.c:38   UCX  WARN  object 0x3272040 was not returned to mpool ucp_requests
[1717929785.658777] [eu-a2p-339:14393:0]          mpool.c:38   UCX  WARN  object 0x3272200 was not returned to mpool ucp_requests
[1717929785.658781] [eu-a2p-339:14393:0]          mpool.c:38   UCX  WARN  object 0x32723c0 was not returned to mpool ucp_requests
[1717929785.658786] [eu-a2p-339:14393:0]          mpool.c:38   UCX  WARN  object 0x3272580 was not returned to mpool ucp_requests
[1717929785.682322] [eu-a2p-339:14390:0]          mpool.c:38   UCX  WARN  object 0x34bda00 was not returned to mpool ucp_requests
[1717929785.682353] [eu-a2p-339:14390:0]          mpool.c:38   UCX  WARN  object 0x34bdbc0 was not returned to mpool ucp_requests
[1717929785.682361] [eu-a2p-339:14390:0]          mpool.c:38   UCX  WARN  object 0x34bdd80 was not returned to mpool ucp_requests
[1717929785.682367] [eu-a2p-339:14390:0]          mpool.c:38   UCX  WARN  object 0x34bdf40 was not returned to mpool ucp_requests
[1717929785.682373] [eu-a2p-339:14390:0]          mpool.c:38   UCX  WARN  object 0x34be100 was not returned to mpool ucp_requests
[1717929785.682378] [eu-a2p-339:14390:0]          mpool.c:38   UCX  WARN  object 0x34be2c0 was not returned to mpool ucp_requests
[1717929785.682384] [eu-a2p-339:14390:0]          mpool.c:38   UCX  WARN  object 0x34be480 was not returned to mpool ucp_requests
[1717929785.682389] [eu-a2p-339:14390:0]          mpool.c:38   UCX  WARN  object 0x34be640 was not returned to mpool ucp_requests
[1717929785.682395] [eu-a2p-339:14390:0]          mpool.c:38   UCX  WARN  object 0x34be800 was not returned to mpool ucp_requests
[1717929785.682401] [eu-a2p-339:14390:0]          mpool.c:38   UCX  WARN  object 0x34be9c0 was not returned to mpool ucp_requests
[1717929785.682407] [eu-a2p-339:14390:0]          mpool.c:38   UCX  WARN  object 0x34beb80 was not returned to mpool ucp_requests
[1717929785.682412] [eu-a2p-339:14390:0]          mpool.c:38   UCX  WARN  object 0x34bed40 was not returned to mpool ucp_requests
[1717929785.690107] [eu-a2p-339:14388:0]          mpool.c:38   UCX  WARN  object 0x3178680 was not returned to mpool ucp_requests
[1717929785.690135] [eu-a2p-339:14388:0]          mpool.c:38   UCX  WARN  object 0x3178840 was not returned to mpool ucp_requests
[1717929785.690141] [eu-a2p-339:14388:0]          mpool.c:38   UCX  WARN  object 0x3178a00 was not returned to mpool ucp_requests
[1717929785.690147] [eu-a2p-339:14388:0]          mpool.c:38   UCX  WARN  object 0x3178bc0 was not returned to mpool ucp_requests
[1717929785.690151] [eu-a2p-339:14388:0]          mpool.c:38   UCX  WARN  object 0x3178d80 was not returned to mpool ucp_requests
[1717929785.690156] [eu-a2p-339:14388:0]          mpool.c:38   UCX  WARN  object 0x3178f40 was not returned to mpool ucp_requests
[1717929785.690160] [eu-a2p-339:14388:0]          mpool.c:38   UCX  WARN  object 0x3179100 was not returned to mpool ucp_requests
[1717929785.690164] [eu-a2p-339:14388:0]          mpool.c:38   UCX  WARN  object 0x31792c0 was not returned to mpool ucp_requests
[1717929785.690168] [eu-a2p-339:14388:0]          mpool.c:38   UCX  WARN  object 0x3179480 was not returned to mpool ucp_requests
[1717929785.690173] [eu-a2p-339:14388:0]          mpool.c:38   UCX  WARN  object 0x3179640 was not returned to mpool ucp_requests
[1717929785.690177] [eu-a2p-339:14388:0]          mpool.c:38   UCX  WARN  object 0x3179800 was not returned to mpool ucp_requests
[1717929785.690181] [eu-a2p-339:14388:0]          mpool.c:38   UCX  WARN  object 0x31799c0 was not returned to mpool ucp_requests
[1717929785.690185] [eu-a2p-339:14388:0]          mpool.c:38   UCX  WARN  object 0x3179b80 was not returned to mpool ucp_requests
[1717929785.690190] [eu-a2p-339:14388:0]          mpool.c:38   UCX  WARN  object 0x3179d40 was not returned to mpool ucp_requests
[1717929785.692820] [eu-a2p-339:14392:0]          mpool.c:38   UCX  WARN  object 0x2a00240 was not returned to mpool ucp_requests
[1717929785.692852] [eu-a2p-339:14392:0]          mpool.c:38   UCX  WARN  object 0x2a00400 was not returned to mpool ucp_requests
[1717929785.692860] [eu-a2p-339:14392:0]          mpool.c:38   UCX  WARN  object 0x2a005c0 was not returned to mpool ucp_requests
[1717929785.692866] [eu-a2p-339:14392:0]          mpool.c:38   UCX  WARN  object 0x2a00780 was not returned to mpool ucp_requests
[1717929785.692872] [eu-a2p-339:14392:0]          mpool.c:38   UCX  WARN  object 0x2a00940 was not returned to mpool ucp_requests
[1717929785.692878] [eu-a2p-339:14392:0]          mpool.c:38   UCX  WARN  object 0x2a00b00 was not returned to mpool ucp_requests
[1717929785.692883] [eu-a2p-339:14392:0]          mpool.c:38   UCX  WARN  object 0x2a00cc0 was not returned to mpool ucp_requests
[1717929785.692889] [eu-a2p-339:14392:0]          mpool.c:38   UCX  WARN  object 0x2a00e80 was not returned to mpool ucp_requests
[1717929785.692894] [eu-a2p-339:14392:0]          mpool.c:38   UCX  WARN  object 0x2a01040 was not returned to mpool ucp_requests
[1717929785.692900] [eu-a2p-339:14392:0]          mpool.c:38   UCX  WARN  object 0x2a01200 was not returned to mpool ucp_requests
[1717929785.692905] [eu-a2p-339:14392:0]          mpool.c:38   UCX  WARN  object 0x2a013c0 was not returned to mpool ucp_requests
[1717929785.692911] [eu-a2p-339:14392:0]          mpool.c:38   UCX  WARN  object 0x2a01580 was not returned to mpool ucp_requests
[1717929785.700399] [eu-a2p-339:14389:0]          mpool.c:38   UCX  WARN  object 0x2d81d00 was not returned to mpool ucp_requests
[1717929785.700430] [eu-a2p-339:14389:0]          mpool.c:38   UCX  WARN  object 0x2d81ec0 was not returned to mpool ucp_requests
[1717929785.700437] [eu-a2p-339:14389:0]          mpool.c:38   UCX  WARN  object 0x2d82080 was not returned to mpool ucp_requests
[1717929785.700442] [eu-a2p-339:14389:0]          mpool.c:38   UCX  WARN  object 0x2d82240 was not returned to mpool ucp_requests
[1717929785.700447] [eu-a2p-339:14389:0]          mpool.c:38   UCX  WARN  object 0x2d82400 was not returned to mpool ucp_requests
[1717929785.700452] [eu-a2p-339:14389:0]          mpool.c:38   UCX  WARN  object 0x2d825c0 was not returned to mpool ucp_requests
[1717929785.700457] [eu-a2p-339:14389:0]          mpool.c:38   UCX  WARN  object 0x2d82780 was not returned to mpool ucp_requests
[1717929785.700462] [eu-a2p-339:14389:0]          mpool.c:38   UCX  WARN  object 0x2d82940 was not returned to mpool ucp_requests
[1717929785.700467] [eu-a2p-339:14389:0]          mpool.c:38   UCX  WARN  object 0x2d82b00 was not returned to mpool ucp_requests
[1717929785.700472] [eu-a2p-339:14389:0]          mpool.c:38   UCX  WARN  object 0x2d82cc0 was not returned to mpool ucp_requests
[1717929785.700477] [eu-a2p-339:14389:0]          mpool.c:38   UCX  WARN  object 0x2d82e80 was not returned to mpool ucp_requests
[1717929785.700482] [eu-a2p-339:14389:0]          mpool.c:38   UCX  WARN  object 0x2d83040 was not returned to mpool ucp_requests
[1717929785.700487] [eu-a2p-339:14389:0]          mpool.c:38   UCX  WARN  object 0x2d83200 was not returned to mpool ucp_requests
[1717929785.700492] [eu-a2p-339:14389:0]          mpool.c:38   UCX  WARN  object 0x2d833c0 was not returned to mpool ucp_requests
[1717929785.702614] [eu-a2p-339:14387:0]          mpool.c:38   UCX  WARN  object 0x35a9100 was not returned to mpool ucp_requests
[1717929785.702654] [eu-a2p-339:14387:0]          mpool.c:38   UCX  WARN  object 0x35a92c0 was not returned to mpool ucp_requests
[1717929785.702662] [eu-a2p-339:14387:0]          mpool.c:38   UCX  WARN  object 0x35a9480 was not returned to mpool ucp_requests
[1717929785.702668] [eu-a2p-339:14387:0]          mpool.c:38   UCX  WARN  object 0x35a9640 was not returned to mpool ucp_requests
[1717929785.702674] [eu-a2p-339:14387:0]          mpool.c:38   UCX  WARN  object 0x35a99c0 was not returned to mpool ucp_requests
[1717929785.702680] [eu-a2p-339:14387:0]          mpool.c:38   UCX  WARN  object 0x35a9b80 was not returned to mpool ucp_requests
[1717929785.702686] [eu-a2p-339:14387:0]          mpool.c:38   UCX  WARN  object 0x35a9d40 was not returned to mpool ucp_requests
[1717929785.702627] [eu-a2p-339:14391:0]          mpool.c:38   UCX  WARN  object 0x287ba00 was not returned to mpool ucp_requests
[1717929785.702674] [eu-a2p-339:14391:0]          mpool.c:38   UCX  WARN  object 0x287bbc0 was not returned to mpool ucp_requests
[1717929785.702681] [eu-a2p-339:14391:0]          mpool.c:38   UCX  WARN  object 0x287bd80 was not returned to mpool ucp_requests
[1717929785.702687] [eu-a2p-339:14391:0]          mpool.c:38   UCX  WARN  object 0x287bf40 was not returned to mpool ucp_requests
[1717929785.702692] [eu-a2p-339:14391:0]          mpool.c:38   UCX  WARN  object 0x287c100 was not returned to mpool ucp_requests
[1717929785.702697] [eu-a2p-339:14391:0]          mpool.c:38   UCX  WARN  object 0x287c2c0 was not returned to mpool ucp_requests
[1717929785.702702] [eu-a2p-339:14391:0]          mpool.c:38   UCX  WARN  object 0x287c480 was not returned to mpool ucp_requests
[1717929785.702707] [eu-a2p-339:14391:0]          mpool.c:38   UCX  WARN  object 0x287c640 was not returned to mpool ucp_requests
[1717929785.702712] [eu-a2p-339:14391:0]          mpool.c:38   UCX  WARN  object 0x287c800 was not returned to mpool ucp_requests
[1717929785.702717] [eu-a2p-339:14391:0]          mpool.c:38   UCX  WARN  object 0x287c9c0 was not returned to mpool ucp_requests
[1717929785.702722] [eu-a2p-339:14391:0]          mpool.c:38   UCX  WARN  object 0x287cb80 was not returned to mpool ucp_requests
[1717929785.702727] [eu-a2p-339:14391:0]          mpool.c:38   UCX  WARN  object 0x287cd40 was not returned to mpool ucp_requests


           ************************************************************
           *        Program running with 8 parallel MPI-processes     *
           *              working on a common directory               *
           ************************************************************

Diagonalization of the overlap matrix:
Smallest eigenvalue                        ... 6.184e-04
Time for diagonalization                   ...    0.042 sec
Threshold for overlap eigenvalues          ... 1.000e-08
Number of eigenvalues below threshold      ... 0
Time for construction of square roots      ...    0.025 sec
Total time needed                          ...    0.069 sec

-------------------
DFT GRID GENERATION
-------------------

General Integration Accuracy     IntAcc      ... 4.959
Radial Grid Type                 RadialGrid  ... OptM3 with GC (2021)
Angular Grid (max. ang.)         AngularGrid ... 6 (Lebedev-590)
Angular grid pruning method      GridPruning ... 4 (adaptive)
Weight generation scheme         WeightScheme... Becke
Basis function cutoff            BFCut       ... 1.0000e-11
Integration weight cutoff        WCut        ... 1.0000e-14
Angular grids for H and He will be reduced by one unit
Partially contracted basis set               ... off
Rotationally invariant grid construction     ... off

Total number of grid points                  ...   652622
Total number of batches                      ...    10226
Average number of points per batch           ...       63
Average number of grid points per atom       ...    10526
Time for grid setup =    8.242 sec

--------------------
COSX GRID GENERATION
--------------------

GRIDX 1
-------
General Integration Accuracy     IntAcc      ... 4.020
Radial Grid Type                 RadialGrid  ... OptM3 with GC (2021)
Angular Grid (max. ang.)         AngularGrid ... 2 (Lebedev-110)
Angular grid pruning method      GridPruning ... 4 (adaptive)
Weight generation scheme         WeightScheme... Becke
Basis function cutoff            BFCut       ... 1.0000e-11
Integration weight cutoff        WCut        ... 1.0000e-14
Angular grids for H and He will be reduced by one unit
Partially contracted basis set               ... on
Rotationally invariant grid construction     ... off

Total number of grid points                  ...    68167
Total number of batches                      ...     1091
Average number of points per batch           ...       62
Average number of grid points per atom       ...     1099
UseSFitting                                  ... on

GRIDX 2
-------
General Integration Accuracy     IntAcc      ... 4.338
Radial Grid Type                 RadialGrid  ... OptM3 with GC (2021)
Angular Grid (max. ang.)         AngularGrid ... 3 (Lebedev-194)
Angular grid pruning method      GridPruning ... 4 (adaptive)
Weight generation scheme         WeightScheme... Becke
Basis function cutoff            BFCut       ... 1.0000e-11
Integration weight cutoff        WCut        ... 1.0000e-14
Angular grids for H and He will be reduced by one unit
Partially contracted basis set               ... on
Rotationally invariant grid construction     ... off

Total number of grid points                  ...   147225
Total number of batches                      ...     2327
Average number of points per batch           ...       63
Average number of grid points per atom       ...     2375
UseSFitting                                  ... on

GRIDX 3
-------
General Integration Accuracy     IntAcc      ... 4.871
Radial Grid Type                 RadialGrid  ... OptM3 with GC (2021)
Angular Grid (max. ang.)         AngularGrid ... 4 (Lebedev-302)
Angular grid pruning method      GridPruning ... 4 (adaptive)
Weight generation scheme         WeightScheme... Becke
Basis function cutoff            BFCut       ... 1.0000e-11
Integration weight cutoff        WCut        ... 1.0000e-14
Angular grids for H and He will be reduced by one unit
Partially contracted basis set               ... on
Rotationally invariant grid construction     ... off

Total number of grid points                  ...   285414
Total number of batches                      ...     4490
Average number of points per batch           ...       63
Average number of grid points per atom       ...     4603
UseSFitting                                  ... on

Time for X-Grid setup             =    3.942 sec


--------------------
CPCM SOLVATION MODEL
--------------------
CPCM parameters:
  Epsilon                                         ...      80.4000
  Refrac                                          ...       1.3300
  Rsolv                                           ...       1.3000
  Surface type                                    ... GAUSSIAN VDW
  Epsilon function type                           ...         CPCM
Radii:
 Radius for C  used is    3.8550 Bohr (=   2.0400 Ang.)
 Radius for O  used is    3.4469 Bohr (=   1.8240 Ang.)
 Radius for H  used is    2.4944 Bohr (=   1.3200 Ang.)
Calculating surface                               ...        done! (  0.0s)
GEPOL surface points                              ...         2872
GEPOL Volume                                      ...    2989.3905
GEPOL Surface-area                                ...    1379.8453
Calculating surface distance matrix               ...        done! (  0.1s)
Performing Cholesky decomposition & store         ...        done! (  0.5s)
Overall time for CPCM initialization              ...                 0.6s
--------------
SCF ITERATIONS
--------------
ITER       Energy         Delta-E        Max-DP      RMS-DP      [F,P]     Damp
               ***  Starting incremental Fock matrix formation  ***
  0  -1010.8668335965   0.000000000000 0.00397326  0.00009475  0.0211903 0.7000
                      *** Initiating the SOSCF procedure ***
                      *** Re-Reading the Fockian *** 
                      *** Removing any level shift *** 
ITER      Energy       Delta-E        Grad      Rot      Max-DP    RMS-DP
  1  -1010.86997699  -0.0031433892  0.001193  0.001193  0.012330  0.000307
               *** Restarting incremental Fock matrix formation ***
  2  -1010.87850205  -0.0085250624  0.000537  0.001532  0.002303  0.000088
  3  -1010.87870408  -0.0002020326  0.000177  0.000539  0.001298  0.000025
  4  -1010.87870246   0.0000016173  0.000179  0.000419  0.000685  0.000012
  5  -1010.87871126  -0.0000087997  0.000057  0.000305  0.000277  0.000005
  6  -1010.87871096   0.0000003040  0.000107  0.000232  0.000159  0.000003
  7  -1010.87871147  -0.0000005075  0.000014  0.000062  0.000058  0.000001
  8  -1010.87871144   0.0000000220  0.000022  0.000045  0.000041  0.000001
                  ***Gradient check signals convergence***
              ***Rediagonalizing the Fockian in SOSCF/NRSCF***

               *****************************************************
               *                     SUCCESS                       *
               *           SCF CONVERGED AFTER   9 CYCLES          *
               *****************************************************

Old exchange energy                            =    -28.826295243 Eh
New exchange energy                            =    -28.826287902 Eh
Exchange energy change after final integration =      0.000007341 Eh
Total energy after final integration           =  -1010.878704139 Eh
Final COS-X integration done in                =    24.872 sec
Total Energy       :        -1010.87870414 Eh          -27507.40799 eV
  Last Energy change         ...   -3.5595e-08  Tolerance :   1.0000e-08
  Last MAX-Density change    ...    3.7664e-15  Tolerance :   1.0000e-07
             **** THE GBW FILE WAS UPDATED (Q6_2e_2H_B3LYP_631Gd_opt.gbw) ****
             **** DENSITY Q6_2e_2H_B3LYP_631Gd_opt.scfp WAS UPDATED ****
             **** ENERGY FILE WAS UPDATED (Q6_2e_2H_B3LYP_631Gd_opt.en.tmp) ****
             **** THE GBW FILE WAS UPDATED (Q6_2e_2H_B3LYP_631Gd_opt.gbw) ****
             **** DENSITY Q6_2e_2H_B3LYP_631Gd_opt.scfp WAS UPDATED ****
Total SCF time: 0 days 0 hours 2 min 41 sec 

Maximum memory used throughout the entire SCF-calculation: 237.5 MB

-------------------------   --------------------
FINAL SINGLE POINT ENERGY     -1010.878704139049
-------------------------   --------------------


           ************************************************************
           *        Program running with 8 parallel MPI-processes     *
           *              working on a common directory               *
           ************************************************************
------------------------------------------------------------------------------
                         ORCA SCF GRADIENT CALCULATION
------------------------------------------------------------------------------

 ... reading COSX grid (gridx3)
Gradient of the Kohn-Sham DFT energy:
Kohn-Sham wavefunction type      ... RKS
Hartree-Fock exchange scaling    ...    0.200
Number of operators              ...    1
Number of atoms                  ...   62
Basis set dimensions             ...  412
Integral neglect threshold       ... 2.5e-11
Integral primitive cutoff        ... 2.5e-12
SHARK Integral package           ... ON

Nuc. rep. gradient       (SHARK) ... done (  0.0 sec)
HCore & Overlap gradient (SHARK) ... done (  0.6 sec)
RI-J gradient            (SHARK) ... done (  2.0 sec)
COSX-gradient                    ... done ( 31.8 sec)
Exchange-correlation gradient    ... done

------------------
CARTESIAN GRADIENT
------------------

   1   C   :    0.000468600    0.000111672    0.001023881
   2   C   :    0.000344739    0.000155829   -0.000296953
   3   C   :   -0.000236122    0.000261402   -0.000383530
   4   C   :    0.000040429   -0.000427933   -0.000844934
   5   C   :    0.000393904   -0.000566988   -0.000243017
   6   O   :    0.001976855    0.001319157    0.001976174
   7   C   :    0.000369465    0.000587791    0.000574101
   8   O   :   -0.000668479   -0.001828408   -0.002271490
   9   C   :    0.000841285   -0.001054798    0.000175788
  10   C   :   -0.001472861   -0.001435714   -0.000735485
  11   C   :   -0.000093514    0.000054604    0.000067952
  12   C   :    0.000557528    0.000642931    0.000755715
  13   H   :   -0.000088048    0.000027464    0.000039623
  14   H   :   -0.001661993    0.000418644   -0.001359181
  15   H   :   -0.000365726    0.000325700   -0.000301564
  16   H   :    0.000403187   -0.001246113   -0.000239831
  17   H   :    0.000246896   -0.000064528    0.000071002
  18   H   :    0.000447491   -0.000266068    0.000141903
  19   H   :    0.000022417    0.000083566    0.000086663
  20   H   :   -0.000008952    0.001226805    0.001634141
  21   H   :   -0.000001141    0.000379987   -0.000020368
  22   C   :    0.000475105    0.001417939   -0.000928844
  23   C   :   -0.000381070    0.001011634   -0.000215341
  24   C   :    0.000630643   -0.001469443   -0.001266546
  25   C   :   -0.000155015    0.000231193   -0.000225187
  26   H   :   -0.000385373    0.000383809    0.000474326
  27   H   :    0.000115446    0.000102298   -0.000101636
  28   H   :   -0.000053443   -0.000015265    0.000047975
  29   H   :   -0.001399734   -0.003633154   -0.002846290
  30   H   :   -0.000186747   -0.000381899   -0.000146059
  31   H   :    0.000062041   -0.000396896    0.000146804
  32   H   :   -0.000175712    0.000123012    0.000088284
  33   H   :    0.000141367    0.001189746    0.000222365
  34   H   :    0.000565790   -0.000188946    0.000085822
  35   C   :   -0.000291820   -0.000345925    0.000308877
  36   C   :    0.000837086    0.000140350    0.000628172
  37   C   :    0.000351476    0.000690686    0.001846779
  38   C   :   -0.000010356    0.000238123   -0.000618516
  39   H   :    0.000794541   -0.000276411    0.000624015
  40   H   :    0.000037489   -0.000037389    0.000003812
  41   H   :    0.000184940   -0.000234978    0.000205473
  42   H   :   -0.000820728    0.001811145    0.003382473
  43   H   :   -0.000150345    0.000164411    0.000160997
  44   H   :   -0.000039389    0.000250153    0.000076517
  45   H   :   -0.000157149   -0.000036352    0.000064878
  46   H   :   -0.000228671    0.000574152    0.000126653
  47   H   :    0.000069895    0.000015320    0.000093040
  48   C   :    0.000050082    0.000116322   -0.000009482
  49   C   :    0.000053212    0.000026546    0.000137598
  50   C   :    0.000220240    0.000230512   -0.001127819
  51   C   :   -0.000738815    0.000429266    0.000258435
  52   H   :    0.000082323   -0.000018242   -0.000022888
  53   H   :    0.000174306   -0.000036881   -0.000057976
  54   H   :    0.000047731   -0.000142015    0.000029120
  55   H   :   -0.000111606   -0.000031878   -0.000224375
  56   H   :    0.000078295    0.000071424   -0.000058458
  57   H   :   -0.000379170   -0.000392814   -0.001857094
  58   H   :   -0.000127703   -0.000106846    0.000071082
  59   H   :   -0.000077739   -0.000013389   -0.000027632
  60   H   :   -0.000678442   -0.000103452    0.000944499
  61   H   :   -0.000054634    0.000006616    0.000198292
  62   H   :    0.000106718   -0.000106392   -0.000357374

Difference to translation invariance:
           :   -0.0000089719   -0.0000389075   -0.0000146377

Difference to rotation invariance:
           :    0.0012707643   -0.0004126602   -0.0017068719

Norm of the cartesian gradient     ...    0.0103705560
RMS gradient                       ...    0.0007604061
MAX gradient                       ...    0.0036331542

-------
TIMINGS
-------

Total SCF gradient time            ...       50.938 sec

One electron gradient       ....       0.585 sec  (  1.1%)
RI-J Coulomb gradient       ....       1.968 sec  (  3.9%)
COSX gradient               ....      31.784 sec  ( 62.4%)
XC gradient                 ....      11.762 sec  ( 23.1%)
CPCM gradient               ....       1.061 sec  (  2.1%)
   A-Matrix (El+Nuc)        ....       0.337 sec  (  0.7%)
   Potential                ....       0.725 sec  (  1.4%)

Maximum memory used throughout the entire SCFGRAD-calculation: 162.1 MB
------------------------------------------------------------------------------
                         ORCA GEOMETRY RELAXATION STEP
------------------------------------------------------------------------------

Reading the OPT-File                    .... done
Getting information on internals        .... done
Copying old internal coords+grads       .... done
Making the new internal coordinates     .... (new redundants).... done
Validating the new internal coordinates .... (new redundants).... done
Calculating the B-matrix                .... done
Calculating the G,G- and P matrices     .... done
Transforming gradient to internals      .... done
Projecting the internal gradient        .... done
Number of atoms                         ....  62
Number of internal coordinates          .... 338
Current Energy                          .... -1010.878704139 Eh
Current gradient norm                   ....     0.010370556 Eh/bohr
Maximum allowed component of the step   ....  0.300
Current trust radius                    ....  0.300
Updating the Hessian (BFGS)             .... done
Forming the augmented Hessian           .... done
Diagonalizing the augmented Hessian     .... done
Last element of RFO vector              ....  0.896530704
Lowest eigenvalues of augmented Hessian:
 -0.008858724  0.007613088  0.008813700  0.008909490  0.008963488
Length of the computed step             ....  0.494106445
Warning: the length of the step is outside the trust region - taking restricted step instead
The input lambda is                     ....    -0.008859
   iter:   1  x=   -0.016288  g=   20.746572 f(x)=     0.154141
   iter:   2  x=   -0.022513  g=    8.649480 f(x)=     0.053837
   iter:   3  x=   -0.025146  g=    4.942269 f(x)=     0.013016
   iter:   4  x=   -0.025460  g=    4.027007 f(x)=     0.001262
   iter:   5  x=   -0.025464  g=    3.934156 f(x)=     0.000015
   iter:   6  x=   -0.025464  g=    3.933072 f(x)=     0.000000
   iter:   7  x=   -0.025464  g=    3.933072 f(x)=     0.000000
The output lambda is                    ....    -0.025464 (7 iterations)
The final length of the internal step   ....  0.300000000
Converting the step to cartesian space:
 Initial RMS(Int)=    0.0163178488
Transforming coordinates:
 Iter   0:  RMS(Cart)=    0.0986302393 RMS(Int)=    0.0163546367
 Iter   1:  RMS(Cart)=    0.0029108880 RMS(Int)=    0.0011873114
 Iter   2:  RMS(Cart)=    0.0001939863 RMS(Int)=    0.0000403210
 Iter   3:  RMS(Cart)=    0.0000146499 RMS(Int)=    0.0000061104
 Iter   4:  RMS(Cart)=    0.0000011161 RMS(Int)=    0.0000003089
 Iter   5:  RMS(Cart)=    0.0000000939 RMS(Int)=    0.0000000380
done
Storing new coordinates                 .... done

                                .--------------------.
          ----------------------|Geometry convergence|-------------------------
          Item                value                   Tolerance       Converged
          ---------------------------------------------------------------------
          Energy change      -0.0004071799            0.0000002000      NO
          RMS gradient        0.0019236939            0.0000080000      NO
          MAX gradient        0.0100736420            0.0000300000      NO
          RMS step            0.0163178488            0.0001000000      NO
          MAX step            0.0820155804            0.0002000000      NO
          ........................................................
          Max(Bonds)      0.0056      Max(Angles)    1.63
          Max(Dihed)        4.70      Max(Improp)    0.00
          ---------------------------------------------------------------------

The optimization has not yet converged - more geometry cycles are needed


    ---------------------------------------------------------------------------
                         Redundant Internal Coordinates
                            (Angstroem and degrees)

        Definition                    Value    dE/dq     Step     New-Value
    ----------------------------------------------------------------------------
     1. B(C   1,C   0)                1.4313 -0.000467 -0.0004    1.4309   
     2. B(C   3,C   2)                1.4313  0.001242 -0.0010    1.4304   
     3. B(C   4,C   1)                1.4181  0.001197 -0.0005    1.4176   
     4. B(C   4,C   2)                1.4199 -0.001109  0.0008    1.4207   
     5. B(O   5,C   4)                1.3878 -0.000172  0.0006    1.3884   
     6. B(C   6,C   3)                1.4180  0.000397 -0.0003    1.4176   
     7. B(C   6,C   0)                1.4202  0.000778  0.0003    1.4205   
     8. B(O   7,C   6)                1.3878 -0.000426  0.0007    1.3885   
     9. B(C   8,C   1)                1.5825  0.001406 -0.0046    1.5779   
    10. B(C   9,C   8)                1.5643  0.000576  0.0010    1.5653   
    11. B(C  10,C   8)                1.5482  0.000211  0.0003    1.5485   
    12. B(C  11,C   8)                1.5507 -0.001056  0.0004    1.5512   
    13. B(H  12,C   9)                1.0965 -0.000067  0.0006    1.0971   
    14. B(H  13,C   9)                1.0863 -0.001995  0.0032    1.0895   
    15. B(H  14,C   9)                1.0963  0.000172  0.0002    1.0965   
    16. B(H  15,C  10)                1.0922 -0.001182  0.0020    1.0942   
    17. B(H  16,C  10)                1.0979 -0.000152  0.0009    1.0987   
    18. B(H  17,C  10)                1.0928  0.000518 -0.0001    1.0926   
    19. B(H  18,C  11)                1.0961 -0.000096  0.0003    1.0964   
    20. B(H  19,C  11)                1.0855  0.001525  0.0022    1.0877   
    21. B(H  20,C  11)                1.0960  0.000148  0.0003    1.0963   
    22. B(C  21,C   2)                1.5883  0.001343 -0.0029    1.5854   
    23. B(C  22,C  21)                1.5646 -0.001083  0.0021    1.5667   
    24. B(C  23,C  21)                1.5520  0.000524  0.0017    1.5537   
    25. B(C  24,C  21)                1.5504 -0.000030  0.0009    1.5513   
    26. B(H  25,C  22)                1.0877  0.000291  0.0013    1.0890   
    27. B(H  26,C  22)                1.0957  0.000037  0.0004    1.0961   
    28. B(H  27,C  22)                1.0957 -0.000047  0.0004    1.0961   
    29. B(H  28,C  23)                1.0829 -0.004327  0.0054    1.0883   
    30. B(H  29,C  23)                1.0960  0.000207  0.0001    1.0961   
    31. B(H  30,C  23)                1.0955 -0.000252  0.0008    1.0963   
    32. B(H  31,C  24)                1.0972 -0.000232  0.0008    1.0980   
    33. B(H  32,C  24)                1.0905  0.001094 -0.0003    1.0902   
    34. B(H  33,C  24)                1.0983 -0.000153  0.0003    1.0986   
    35. B(C  34,C   3)                1.5828  0.003559 -0.0056    1.5772   
    36. B(C  35,C  34)                1.5642 -0.000247  0.0013    1.5654   
    37. B(C  36,C  34)                1.5513  0.002047 -0.0006    1.5507   
    38. B(C  37,C  34)                1.5482  0.000428  0.0002    1.5484   
    39. B(H  38,C  35)                1.0865 -0.000986  0.0030    1.0894   
    40. B(H  39,C  35)                1.0965 -0.000007  0.0006    1.0971   
    41. B(H  40,C  35)                1.0963  0.000060  0.0002    1.0965   
    42. B(H  41,C  36)                1.0848 -0.002975  0.0036    1.0885   
    43. B(H  42,C  36)                1.0961  0.000081  0.0003    1.0964   
    44. B(H  43,C  36)                1.0959 -0.000007  0.0004    1.0963   
    45. B(H  44,C  37)                1.0979 -0.000119  0.0009    1.0987   
    46. B(H  45,C  37)                1.0923 -0.000581  0.0019    1.0943   
    47. B(H  46,C  37)                1.0926 -0.000089  0.0000    1.0926   
    48. B(C  47,C   0)                1.5883  0.000744 -0.0027    1.5856   
    49. B(C  48,C  47)                1.5503 -0.000294  0.0010    1.5513   
    50. B(C  49,C  47)                1.5516 -0.002074  0.0025    1.5541   
    51. B(C  50,C  47)                1.5649  0.000180  0.0016    1.5665   
    52. B(H  51,C  48)                1.0984  0.000048  0.0003    1.0986   
    53. B(H  52,C  48)                1.0903  0.000000  0.0000    1.0903   
    54. B(H  53,C  48)                1.0972 -0.000113  0.0008    1.0980   
    55. B(H  54,C  49)                1.0955 -0.000231  0.0008    1.0963   
    56. B(H  55,C  49)                1.0960 -0.000013  0.0001    1.0961   
    57. B(H  56,C  49)                1.0838  0.001069  0.0036    1.0874   
    58. B(H  57,C  50)                1.0957  0.000063  0.0004    1.0960   
    59. B(H  58,C  50)                1.0956 -0.000064  0.0005    1.0961   
    60. B(H  59,C  50)                1.0874 -0.000992  0.0018    1.0892   
    61. B(H  60,O   5)                0.9688  0.000053 -0.0001    0.9687   
    62. B(H  61,O   7)                0.9688  0.000074 -0.0001    0.9687   
    63. A(C   6,C   0,C  47)          116.65  0.003769    0.33    116.97   
    64. A(C   1,C   0,C  47)          125.94 -0.003815   -0.56    125.38   
    65. A(C   1,C   0,C   6)          116.10  0.000330    0.03    116.13   
    66. A(C   4,C   1,C   8)          116.43  0.008666   -0.49    115.94   
    67. A(C   0,C   1,C   4)          115.41 -0.000428    0.27    115.68   
    68. A(C   0,C   1,C   8)          127.26 -0.008135    0.32    127.58   
    69. A(C   3,C   2,C  21)          126.12  0.009677   -1.05    125.07   
    70. A(C   3,C   2,C   4)          116.06  0.000346    0.09    116.15   
    71. A(C   4,C   2,C  21)          116.38 -0.010074    0.88    117.26   
    72. A(C   2,C   3,C   6)          115.35 -0.001203    0.36    115.71   
    73. A(C   6,C   3,C  34)          116.22 -0.001941   -0.11    116.10   
    74. A(C   2,C   3,C  34)          127.38  0.002821   -0.03    127.35   
    75. A(C   1,C   4,C   2)          125.94  0.000209    0.03    125.98   
    76. A(C   2,C   4,O   5)          118.78 -0.002599    0.25    119.04   
    77. A(C   1,C   4,O   5)          115.27  0.002382   -0.27    115.00   
    78. A(C   4,O   5,H  60)          108.34  0.000144    0.01    108.35   
    79. A(C   3,C   6,O   7)          115.24  0.000523   -0.21    115.03   
    80. A(C   0,C   6,O   7)          118.80 -0.000817    0.20    119.01   
    81. A(C   0,C   6,C   3)          125.95  0.000280    0.03    125.98   
    82. A(C   6,O   7,H  61)          108.34  0.000120    0.02    108.36   
    83. A(C   9,C   8,C  10)          107.46 -0.001799    0.15    107.60   
    84. A(C   1,C   8,C   9)          109.02  0.003679   -0.93    108.09   
    85. A(C   1,C   8,C  10)          114.32  0.000101   -0.08    114.24   
    86. A(C  10,C   8,C  11)          110.48  0.001488   -0.48    110.01   
    87. A(C   9,C   8,C  11)          101.20 -0.000286    1.23    102.44   
    88. A(C   1,C   8,C  11)          113.36 -0.003097    0.23    113.59   
    89. A(H  13,C   9,H  14)          108.01 -0.000212   -0.01    107.99   
    90. A(H  12,C   9,H  14)          107.61  0.000044    0.07    107.68   
    91. A(C   8,C   9,H  14)          108.52 -0.000673    0.20    108.72   
    92. A(H  12,C   9,H  13)          108.62 -0.000209   -0.06    108.55   
    93. A(C   8,C   9,H  13)          113.26  0.001204   -0.22    113.03   
    94. A(C   8,C   9,H  12)          110.65 -0.000204    0.05    110.69   
    95. A(H  16,C  10,H  17)          108.09 -0.000003    0.04    108.13   
    96. A(H  15,C  10,H  17)          108.07 -0.000243    0.02    108.09   
    97. A(C   8,C  10,H  17)          110.53 -0.000449    0.11    110.64   
    98. A(H  15,C  10,H  16)          107.65 -0.000266   -0.03    107.62   
    99. A(C   8,C  10,H  16)          109.64 -0.000059    0.01    109.65   
   100. A(C   8,C  10,H  15)          112.72  0.000989   -0.15    112.57   
   101. A(C   8,C  11,H  18)          108.26  0.000397    0.08    108.33   
   102. A(H  19,C  11,H  20)          108.09  0.000508    0.07    108.16   
   103. A(H  18,C  11,H  20)          107.47  0.000023    0.02    107.49   
   104. A(C   8,C  11,H  20)          110.55  0.000530    0.06    110.62   
   105. A(H  18,C  11,H  19)          106.50  0.000728   -0.04    106.46   
   106. A(C   8,C  11,H  19)          115.62 -0.002063   -0.18    115.44   
   107. A(C  23,C  21,C  24)          110.29  0.000055   -0.25    110.04   
   108. A(C  22,C  21,C  24)          107.24  0.002844   -0.24    107.00   
   109. A(C   2,C  21,C  24)          115.49 -0.001840    0.21    115.69   
   110. A(C  22,C  21,C  23)          100.80 -0.003723    1.36    102.16   
   111. A(C   2,C  21,C  23)          111.75  0.004402   -1.12    110.63   
   112. A(C   2,C  21,C  22)          110.19 -0.002064    0.23    110.42   
   113. A(H  26,C  22,H  27)          107.81 -0.000005    0.02    107.83   
   114. A(H  25,C  22,H  27)          107.56  0.000340   -0.05    107.51   
   115. A(C  21,C  22,H  27)          108.19  0.000235    0.09    108.28   
   116. A(H  25,C  22,H  26)          108.02  0.000311   -0.03    108.00   
   117. A(C  21,C  22,H  26)          110.56 -0.000040    0.04    110.60   
   118. A(C  21,C  22,H  25)          114.46 -0.000796   -0.06    114.40   
   119. A(H  29,C  23,H  30)          107.66  0.000054    0.09    107.75   
   120. A(H  28,C  23,H  30)          107.94 -0.000885   -0.03    107.91   
   121. A(C  21,C  23,H  30)          110.25 -0.000753    0.06    110.31   
   122. A(H  28,C  23,H  29)          106.78 -0.000943    0.06    106.84   
   123. A(C  21,C  23,H  29)          108.55 -0.000944    0.21    108.76   
   124. A(C  21,C  23,H  28)          115.36  0.003302   -0.37    114.99   
   125. A(H  32,C  24,H  33)          107.09  0.000052   -0.01    107.08   
   126. A(H  31,C  24,H  33)          106.33 -0.000378   -0.03    106.30   
   127. A(C  21,C  24,H  33)          112.38  0.000932   -0.08    112.31   
   128. A(H  31,C  24,H  32)          108.09  0.000317   -0.04    108.05   
   129. A(C  21,C  24,H  32)          113.01 -0.000935    0.12    113.12   
   130. A(C  21,C  24,H  31)          109.64  0.000027    0.02    109.66   
   131. A(C  36,C  34,C  37)          110.59  0.002314   -0.71    109.89   
   132. A(C  35,C  34,C  37)          107.46  0.000603    0.16    107.62   
   133. A(C   3,C  34,C  37)          114.38 -0.001111   -0.14    114.24   
   134. A(C  35,C  34,C  36)          101.01 -0.004268    1.63    102.64   
   135. A(C   3,C  34,C  36)          113.57  0.001204   -0.13    113.44   
   136. A(C   3,C  34,C  35)          108.79  0.000833   -0.60    108.19   
   137. A(H  39,C  35,H  40)          107.62  0.000020    0.06    107.68   
   138. A(H  38,C  35,H  40)          108.01  0.000002   -0.02    107.99   
   139. A(C  34,C  35,H  40)          108.53 -0.000346    0.19    108.72   
   140. A(H  38,C  35,H  39)          108.61 -0.000034   -0.06    108.55   
   141. A(C  34,C  35,H  39)          110.65 -0.000089    0.04    110.69   
   142. A(C  34,C  35,H  38)          113.24  0.000431   -0.20    113.04   
   143. A(H  42,C  36,H  43)          107.43  0.000034    0.08    107.51   
   144. A(H  41,C  36,H  43)          108.07 -0.001358    0.11    108.18   
   145. A(C  34,C  36,H  43)          110.52 -0.000957    0.13    110.65   
   146. A(H  41,C  36,H  42)          106.48 -0.001052    0.01    106.48   
   147. A(C  34,C  36,H  42)          108.23 -0.000779    0.13    108.36   
   148. A(C  34,C  36,H  41)          115.76  0.003896   -0.44    115.32   
   149. A(H  45,C  37,H  46)          108.07 -0.000127    0.02    108.10   
   150. A(H  44,C  37,H  46)          108.10  0.000021    0.04    108.14   
   151. A(C  34,C  37,H  46)          110.54 -0.000074    0.10    110.64   
   152. A(H  44,C  37,H  45)          107.65 -0.000039   -0.03    107.62   
   153. A(C  34,C  37,H  45)          112.70  0.000419   -0.14    112.56   
   154. A(C  34,C  37,H  44)          109.63 -0.000211    0.02    109.65   
   155. A(C  49,C  47,C  50)          100.97  0.000028    1.03    102.00   
   156. A(C  48,C  47,C  50)          107.21 -0.000057   -0.21    107.00   
   157. A(C   0,C  47,C  50)          110.46  0.001560   -0.21    110.25   
   158. A(C  48,C  47,C  49)          110.17 -0.000575   -0.02    110.15   
   159. A(C   0,C  47,C  49)          111.53 -0.000178   -0.70    110.83   
   160. A(C   0,C  47,C  48)          115.45 -0.000648    0.23    115.68   
   161. A(H  52,C  48,H  53)          108.09  0.000078   -0.03    108.05   
   162. A(H  51,C  48,H  53)          106.34  0.000090   -0.04    106.31   
   163. A(C  47,C  48,H  53)          109.64 -0.000019    0.02    109.67   
   164. A(H  51,C  48,H  52)          107.08 -0.000003   -0.00    107.08   
   165. A(C  47,C  48,H  52)          113.03 -0.000077    0.09    113.12   
   166. A(C  47,C  48,H  51)          112.35 -0.000054   -0.05    112.31   
   167. A(H  55,C  49,H  56)          106.80  0.000669    0.02    106.81   
   168. A(H  54,C  49,H  56)          107.97  0.000911   -0.08    107.89   
   169. A(C  47,C  49,H  56)          115.23 -0.002206   -0.13    115.10   
   170. A(H  54,C  49,H  55)          107.69  0.000019    0.03    107.73   
   171. A(C  47,C  49,H  55)          108.58  0.000150    0.16    108.74   
   172. A(C  47,C  49,H  54)          110.28  0.000572    0.01    110.29   
   173. A(H  58,C  50,H  59)          108.02 -0.000239   -0.03    108.00   
   174. A(H  57,C  50,H  59)          107.55 -0.000238   -0.02    107.52   
   175. A(C  47,C  50,H  59)          114.51  0.000935   -0.14    114.37   
   176. A(H  57,C  50,H  58)          107.80  0.000054    0.03    107.84   
   177. A(C  47,C  50,H  58)          110.56 -0.000179    0.04    110.60   
   178. A(C  47,C  50,H  57)          108.17 -0.000373    0.12    108.29   
   179. D(C   8,C   1,C   0,C   6)   -151.89 -0.002978   -1.19   -153.08   
   180. D(C   4,C   1,C   0,C   6)     16.78 -0.001264   -0.77     16.01   
   181. D(C   8,C   1,C   0,C  47)     41.75 -0.004986   -0.20     41.55   
   182. D(C   4,C   1,C   0,C  47)   -149.59 -0.003272    0.22   -149.36   
   183. D(C  34,C   3,C   2,C   4)    150.23 -0.004755    3.38    153.60   
   184. D(C   6,C   3,C   2,C   4)    -17.51 -0.002600    1.91    -15.60   
   185. D(C   6,C   3,C   2,C  21)    148.22 -0.004404    1.68    149.90   
   186. D(C  34,C   3,C   2,C  21)    -44.04 -0.006559    3.14    -40.90   
   187. D(C   1,C   4,C   2,C  21)   -147.75  0.000903   -1.40   -149.15   
   188. D(O   5,C   4,C   2,C  21)     33.20  0.001539   -2.87     30.33   
   189. D(O   5,C   4,C   2,C   3)   -159.64  0.002671   -3.34   -162.98   
   190. D(O   5,C   4,C   1,C   0)    160.17 -0.000548    2.65    162.82   
   191. D(C   1,C   4,C   2,C   3)     19.41  0.002036   -1.88     17.53   
   192. D(C   2,C   4,C   1,C   8)    151.03 -0.000236    1.66    152.69   
   193. D(O   5,C   4,C   1,C   8)    -29.89 -0.000893    3.08    -26.81   
   194. D(C   2,C   4,C   1,C   0)    -18.90  0.000109    1.23    -17.67   
   195. D(H  60,O   5,C   4,C   1)   -157.90  0.000453   -1.08   -158.98   
   196. D(H  60,O   5,C   4,C   2)     21.24 -0.000130    0.23     21.48   
   197. D(C   3,C   6,C   0,C   1)    -19.00  0.000131    1.24    -17.77   
   198. D(O   7,C   6,C   3,C  34)     31.10  0.003890   -4.70     26.40   
   199. D(C   0,C   6,C   3,C  34)   -149.88  0.002919   -3.09   -152.97   
   200. D(O   7,C   6,C   3,C   2)   -159.75  0.002587   -3.40   -163.14   
   201. D(C   0,C   6,C   3,C   2)     19.27  0.001616   -1.79     17.49   
   202. D(O   7,C   6,C   0,C  47)    -32.35 -0.000068    1.87    -30.48   
   203. D(C   3,C   6,C   0,C  47)    148.66  0.000922    0.21    148.87   
   204. D(O   7,C   6,C   0,C   1)    159.98 -0.000860    2.90    162.88   
   205. D(H  61,O   7,C   6,C   3)    157.86 -0.000772    1.25    159.11   
   206. D(H  61,O   7,C   6,C   0)    -21.24  0.000115   -0.24    -21.47   
   207. D(C  10,C   8,C   1,C   0)   -113.19 -0.003171    3.30   -109.89   
   208. D(C   9,C   8,C   1,C   0)    126.54 -0.003597    3.82    130.36   
   209. D(C   9,C   8,C   1,C   4)    -42.02 -0.004415    3.33    -38.69   
   210. D(C  10,C   8,C   1,C   4)     78.25 -0.003989    2.81     81.06   
   211. D(C  11,C   8,C   1,C   4)   -153.91 -0.004600    2.25   -151.66   
   212. D(C  11,C   8,C   1,C   0)     14.66 -0.003782    2.74     17.40   
   213. D(H  14,C   9,C   8,C   1)   -172.71  0.001494   -0.78   -173.49   
   214. D(H  14,C   9,C   8,C  10)     62.88  0.000238   -0.21     62.67   
   215. D(H  13,C   9,C   8,C  11)   -172.91 -0.000653   -0.27   -173.17   
   216. D(H  13,C   9,C   8,C  10)    -57.04  0.000204   -0.19    -57.23   
   217. D(H  13,C   9,C   8,C   1)     67.37  0.001460   -0.77     66.60   
   218. D(H  12,C   9,C   8,C  11)     64.87 -0.001090   -0.06     64.81   
   219. D(H  12,C   9,C   8,C  10)   -179.27 -0.000233    0.02   -179.25   
   220. D(H  14,C   9,C   8,C  11)    -52.99 -0.000619   -0.29    -53.27   
   221. D(H  12,C   9,C   8,C   1)    -54.85  0.001023   -0.56    -55.41   
   222. D(H  17,C  10,C   8,C  11)    172.50  0.000676    0.51    173.01   
   223. D(H  17,C  10,C   8,C   1)    -58.21 -0.002218    0.33    -57.87   
   224. D(H  16,C  10,C   8,C  11)     53.44  0.000992    0.39     53.83   
   225. D(H  17,C  10,C   8,C   9)     62.93  0.001230   -0.78     62.15   
   226. D(H  16,C  10,C   8,C   9)    -56.13  0.001546   -0.90    -57.03   
   227. D(H  16,C  10,C   8,C   1)   -177.27 -0.001901    0.21   -177.05   
   228. D(H  15,C  10,C   8,C  11)    -66.45  0.000724    0.52    -65.93   
   229. D(H  15,C  10,C   8,C   9)   -176.02  0.001278   -0.77   -176.79   
   230. D(H  15,C  10,C   8,C   1)     62.85 -0.002169    0.34     63.19   
   231. D(H  20,C  11,C   8,C  10)   -178.76 -0.000187   -0.37   -179.13   
   232. D(H  20,C  11,C   8,C   9)    -65.15 -0.001803    0.23    -64.92   
   233. D(H  19,C  11,C   8,C  10)     58.04  0.000267   -0.38     57.67   
   234. D(H  19,C  11,C   8,C   9)    171.65 -0.001348    0.22    171.87   
   235. D(H  19,C  11,C   8,C   1)    -71.77  0.001449   -0.04    -71.81   
   236. D(H  18,C  11,C   8,C  10)    -61.29  0.000376   -0.26    -61.55   
   237. D(H  18,C  11,C   8,C   1)    168.90  0.001558    0.08    168.98   
   238. D(H  18,C  11,C   8,C   9)     52.32 -0.001239    0.34     52.66   
   239. D(H  20,C  11,C   8,C   1)     51.43  0.000994   -0.03     51.40   
   240. D(C  22,C  21,C   2,C   3)   -135.18 -0.002488    2.65   -132.53   
   241. D(C  22,C  21,C   2,C   4)     30.51 -0.002980    2.32     32.83   
   242. D(C  24,C  21,C   2,C   4)    -91.16 -0.003786    2.31    -88.85   
   243. D(C  24,C  21,C   2,C   3)    103.15 -0.003294    2.64    105.79   
   244. D(C  23,C  21,C   2,C   4)    141.70 -0.006240    3.48    145.18   
   245. D(C  23,C  21,C   2,C   3)    -23.98 -0.005748    3.81    -20.18   
   246. D(H  27,C  22,C  21,C  24)    -61.97 -0.000266    0.06    -61.91   
   247. D(H  27,C  22,C  21,C  23)     53.42 -0.000802    0.29     53.71   
   248. D(H  27,C  22,C  21,C   2)    171.58  0.001443   -0.18    171.40   
   249. D(H  26,C  22,C  21,C  24)   -179.82 -0.000377   -0.04   -179.85   
   250. D(H  26,C  22,C  21,C  23)    -64.43 -0.000913    0.20    -64.23   
   251. D(H  25,C  22,C  21,C  24)     57.93 -0.000175    0.02     57.95   
   252. D(H  26,C  22,C  21,C   2)     53.74  0.001332   -0.28     53.46   
   253. D(H  25,C  22,C  21,C   2)    -68.52  0.001534   -0.23    -68.74   
   254. D(H  25,C  22,C  21,C  23)    173.32 -0.000711    0.25    173.57   
   255. D(H  30,C  23,C  21,C  24)    178.36 -0.000354    0.34    178.70   
   256. D(H  30,C  23,C  21,C  22)     65.27 -0.001780    0.05     65.32   
   257. D(H  30,C  23,C  21,C   2)    -51.75  0.000795   -0.49    -52.23   
   258. D(H  29,C  23,C  21,C  24)     60.66  0.000571    0.08     60.73   
   259. D(H  29,C  23,C  21,C  22)    -52.43 -0.000854   -0.22    -52.65   
   260. D(H  29,C  23,C  21,C   2)   -169.45  0.001721   -0.75   -170.20   
   261. D(H  28,C  23,C  21,C  24)    -59.09  0.000311    0.09    -59.00   
   262. D(H  28,C  23,C  21,C  22)   -172.17 -0.001115   -0.21   -172.38   
   263. D(H  28,C  23,C  21,C   2)     70.81  0.001460   -0.74     70.07   
   264. D(H  33,C  24,C  21,C  23)   -166.82  0.002550   -1.01   -167.83   
   265. D(H  33,C  24,C  21,C  22)    -57.93 -0.000326    0.33    -57.60   
   266. D(H  33,C  24,C  21,C   2)     65.31 -0.002072    0.59     65.90   
   267. D(H  32,C  24,C  21,C  23)     71.84  0.002477   -1.03     70.81   
   268. D(H  32,C  24,C  21,C  22)   -179.27 -0.000399    0.31   -178.96   
   269. D(H  32,C  24,C  21,C   2)    -56.03 -0.002145    0.56    -55.46   
   270. D(H  31,C  24,C  21,C  23)    -48.80  0.002677   -1.08    -49.88   
   271. D(H  31,C  24,C  21,C  22)     60.09 -0.000200    0.27     60.36   
   272. D(H  31,C  24,C  21,C   2)   -176.67 -0.001945    0.52   -176.15   
   273. D(C  37,C  34,C   3,C   6)    -81.12 -0.002184    0.07    -81.05   
   274. D(C  37,C  34,C   3,C   2)    111.23 -0.000097   -1.45    109.78   
   275. D(C  36,C  34,C   3,C   6)    150.64 -0.005582    1.31    151.94   
   276. D(C  36,C  34,C   3,C   2)    -17.01 -0.003495   -0.21    -17.22   
   277. D(C  35,C  34,C   3,C   6)     39.01 -0.001540   -0.24     38.77   
   278. D(C  35,C  34,C   3,C   2)   -128.64  0.000546   -1.76   -130.40   
   279. D(H  40,C  35,C  34,C  37)    -62.87 -0.000659    0.25    -62.62   
   280. D(H  40,C  35,C  34,C  36)     53.03  0.000240    0.25     53.28   
   281. D(H  40,C  35,C  34,C   3)    172.80 -0.000191    0.69    173.48   
   282. D(H  39,C  35,C  34,C  37)    179.26 -0.000424    0.03    179.29   
   283. D(H  39,C  35,C  34,C  36)    -64.84  0.000475    0.04    -64.81   
   284. D(H  39,C  35,C  34,C   3)     54.92  0.000045    0.47     55.40   
   285. D(H  38,C  35,C  34,C  37)     57.05 -0.000622    0.23     57.28   
   286. D(H  38,C  35,C  34,C  36)    172.95  0.000277    0.23    173.18   
   287. D(H  38,C  35,C  34,C   3)    -67.28 -0.000154    0.67    -66.62   
   288. D(H  43,C  36,C  34,C  37)    178.52 -0.001216    0.72    179.23   
   289. D(H  43,C  36,C  34,C  35)     64.97 -0.000658   -0.02     64.95   
   290. D(H  43,C  36,C  34,C   3)    -51.32  0.000330   -0.20    -51.52   
   291. D(H  42,C  36,C  34,C  37)     61.14 -0.000256    0.46     61.60   
   292. D(H  42,C  36,C  34,C  35)    -52.41  0.000302   -0.27    -52.69   
   293. D(H  42,C  36,C  34,C   3)   -168.70  0.001290   -0.46   -169.16   
   294. D(H  41,C  36,C  34,C  37)    -58.23 -0.000858    0.65    -57.59   
   295. D(H  41,C  36,C  34,C  35)   -171.78 -0.000300   -0.09   -171.87   
   296. D(H  41,C  36,C  34,C   3)     71.93  0.000689   -0.27     71.66   
   297. D(H  46,C  37,C  34,C  35)    -62.88 -0.001375    0.77    -62.11   
   298. D(H  46,C  37,C  34,C   3)     58.00 -0.000594    0.04     58.03   
   299. D(H  45,C  37,C  34,C  36)     66.67  0.002141   -0.89     65.78   
   300. D(H  45,C  37,C  34,C  35)    176.06 -0.001448    0.76    176.83   
   301. D(H  45,C  37,C  34,C   3)    -63.06 -0.000667    0.03    -63.03   
   302. D(H  44,C  37,C  34,C  36)    -53.20  0.002062   -0.77    -53.97   
   303. D(H  44,C  37,C  34,C  35)     56.19 -0.001527    0.88     57.08   
   304. D(H  46,C  37,C  34,C  36)   -172.27  0.002214   -0.89   -173.16   
   305. D(H  44,C  37,C  34,C   3)    177.07 -0.000746    0.15    177.22   
   306. D(C  50,C  47,C   0,C   6)    -33.73 -0.003262    1.15    -32.58   
   307. D(C  50,C  47,C   0,C   1)    132.56 -0.001665    0.12    132.68   
   308. D(C  49,C  47,C   0,C   6)   -145.17 -0.004087    0.42   -144.75   
   309. D(C  49,C  47,C   0,C   1)     21.13 -0.002491   -0.62     20.51   
   310. D(C  48,C  47,C   0,C   6)     88.09 -0.002579    0.88     88.97   
   311. D(C  48,C  47,C   0,C   1)   -105.62 -0.000982   -0.16   -105.77   
   312. D(H  53,C  48,C  47,C  50)    -60.01  0.000543   -0.36    -60.38   
   313. D(H  53,C  48,C  47,C  49)     49.01  0.000286    0.72     49.73   
   314. D(H  53,C  48,C  47,C   0)    176.44 -0.001000   -0.09    176.35   
   315. D(H  52,C  48,C  47,C  50)    179.33  0.000508   -0.39    178.94   
   316. D(H  52,C  48,C  47,C  49)    -71.65  0.000252    0.69    -70.96   
   317. D(H  52,C  48,C  47,C   0)     55.78 -0.001035   -0.12     55.67   
   318. D(H  51,C  48,C  47,C  50)     58.01  0.000609   -0.42     57.59   
   319. D(H  51,C  48,C  47,C  49)    167.03  0.000353    0.66    167.69   
   320. D(H  51,C  48,C  47,C   0)    -65.54 -0.000934   -0.15    -65.68   
   321. D(H  56,C  49,C  47,C  48)     58.94 -0.000731    0.14     59.08   
   322. D(H  56,C  49,C  47,C   0)    -70.63  0.000749    0.41    -70.22   
   323. D(H  55,C  49,C  47,C  50)     52.34 -0.000516    0.34     52.67   
   324. D(H  55,C  49,C  47,C  48)    -60.76 -0.000254    0.09    -60.68   
   325. D(H  55,C  49,C  47,C   0)    169.67  0.001226    0.36    170.03   
   326. D(H  54,C  49,C  47,C  50)    -65.44 -0.000957    0.20    -65.24   
   327. D(H  54,C  49,C  47,C  48)   -178.54 -0.000695   -0.05   -178.59   
   328. D(H  56,C  49,C  47,C  50)    172.03 -0.000993    0.39    172.42   
   329. D(H  54,C  49,C  47,C   0)     51.89  0.000785    0.22     52.11   
   330. D(H  59,C  50,C  47,C  49)   -173.21  0.000492   -0.35   -173.55   
   331. D(H  59,C  50,C  47,C  48)    -57.89 -0.000153    0.00    -57.88   
   332. D(H  59,C  50,C  47,C   0)     68.67  0.000027    0.01     68.68   
   333. D(H  58,C  50,C  47,C  49)     64.51  0.000262   -0.25     64.26   
   334. D(H  58,C  50,C  47,C  48)    179.83 -0.000383    0.10    179.93   
   335. D(H  58,C  50,C  47,C   0)    -53.61 -0.000203    0.11    -53.50   
   336. D(H  57,C  50,C  47,C  49)    -53.32  0.000522   -0.38    -53.70   
   337. D(H  57,C  50,C  47,C  48)     62.00 -0.000123   -0.03     61.97   
   338. D(H  57,C  50,C  47,C   0)   -171.44  0.000057   -0.02   -171.46   
    ----------------------------------------------------------------------------

         *************************************************************
         *                GEOMETRY OPTIMIZATION CYCLE  11            *
         *************************************************************
---------------------------------
CARTESIAN COORDINATES (ANGSTROEM)
---------------------------------
  C     -1.258601    0.708266   -0.164292
  C     -1.278540   -0.696484    0.107284
  C      1.249388   -0.709014    0.166921
  C      1.269188    0.694295   -0.109321
  C     -0.026050   -1.277888    0.427944
  O     -0.096410   -2.520563    1.043165
  C      0.016407    1.276319   -0.427813
  O      0.085527    2.520139   -1.040971
  C     -2.466063   -1.706575   -0.135906
  C     -1.900908   -2.944155   -0.909997
  C     -3.131804   -2.229138    1.160830
  C     -3.548404   -1.169669   -1.108713
  H     -1.403927   -2.628447   -1.835747
  H     -1.196346   -3.530088   -0.320767
  H     -2.736647   -3.597748   -1.186900
  H     -3.606028   -1.431293    1.740358
  H     -3.909209   -2.962972    0.907133
  H     -2.395286   -2.721328    1.800439
  H     -4.218005   -1.997456   -1.370501
  H     -4.179111   -0.376203   -0.713992
  H     -3.089130   -0.811080   -2.037335
  C      2.447359   -1.709287   -0.111850
  C      1.928024   -2.993988   -0.842905
  C      3.427669   -1.110991   -1.158303
  C      3.231034   -2.185191    1.139469
  H      1.296443   -3.635764   -0.230421
  H      1.364350   -2.724032   -1.743357
  H      2.795788   -3.586291   -1.155173
  H      4.014268   -0.264230   -0.807306
  H      4.139983   -1.888015   -1.458744
  H      2.881039   -0.794222   -2.054270
  H      4.075426   -2.814708    0.829234
  H      3.624652   -1.362421    1.736665
  H      2.615001   -2.802791    1.807358
  C      2.461768    1.699251    0.125908
  C      1.907729    2.942340    0.899409
  C      3.546278    1.154623    1.091203
  C      3.125217    2.213967   -1.175030
  H      1.203745    3.530865    0.312108
  H      1.413453    2.632090    1.828437
  H      2.748643    3.591771    1.170405
  H      4.167619    0.355909    0.690276
  H      4.224343    1.977000    1.348097
  H      3.091071    0.799049    2.023014
  H      3.908970    2.942840   -0.926627
  H      3.591189    1.411283   -1.754658
  H      2.389325    2.709810   -1.812513
  C     -2.449249    1.715457    0.122033
  C     -3.236361    2.197628   -1.124747
  C     -3.426767    1.129379    1.178482
  C     -1.913613    2.995627    0.848824
  H     -2.618941    2.809236   -1.796837
  H     -3.640933    1.377912   -1.719003
  H     -4.073196    2.834821   -0.809771
  H     -2.875499    0.810812    2.070961
  H     -4.128822    1.914415    1.482348
  H     -4.024599    0.287728    0.836998
  H     -2.773804    3.595644    1.167175
  H     -1.345639    2.721074    1.745184
  H     -1.280792    3.631479    0.231099
  H      0.737567   -2.677202    1.510507
  H     -0.749762    2.678226   -1.505476

----------------------------
CARTESIAN COORDINATES (A.U.)
----------------------------
  NO LB      ZA    FRAG     MASS         X           Y           Z
   0 C     6.0000    0    12.011   -2.378410    1.338429   -0.310466
   1 C     6.0000    0    12.011   -2.416091   -1.316165    0.202738
   2 C     6.0000    0    12.011    2.361002   -1.339842    0.315434
   3 C     6.0000    0    12.011    2.398418    1.312027   -0.206586
   4 C     6.0000    0    12.011   -0.049228   -2.414859    0.808697
   5 O     8.0000    0    15.999   -0.182188   -4.763175    1.971297
   6 C     6.0000    0    12.011    0.031004    2.411894   -0.808449
   7 O     8.0000    0    15.999    0.161622    4.762372   -1.967150
   8 C     6.0000    0    12.011   -4.660184   -3.224959   -0.256825
   9 C     6.0000    0    12.011   -3.592196   -5.563646   -1.719644
  10 C     6.0000    0    12.011   -5.918251   -4.212461    2.193651
  11 C     6.0000    0    12.011   -6.705512   -2.210354   -2.095165
  12 H     1.0000    0     1.008   -2.653038   -4.967045   -3.469059
  13 H     1.0000    0     1.008   -2.260766   -6.670900   -0.606161
  14 H     1.0000    0     1.008   -5.171514   -6.798759   -2.242916
  15 H     1.0000    0     1.008   -6.814406   -2.704753    3.288801
  16 H     1.0000    0     1.008   -7.387335   -5.599206    1.714233
  17 H     1.0000    0     1.008   -4.526435   -5.142565    3.402336
  18 H     1.0000    0     1.008   -7.970874   -3.774646   -2.589872
  19 H     1.0000    0     1.008   -7.897375   -0.710921   -1.349249
  20 H     1.0000    0     1.008   -5.837610   -1.532720   -3.850005
  21 C     6.0000    0    12.011    4.624838   -3.230084   -0.211366
  22 C     6.0000    0    12.011    3.643438   -5.657818   -1.592860
  23 C     6.0000    0    12.011    6.477355   -2.099470   -2.188876
  24 C     6.0000    0    12.011    6.105769   -4.129413    2.153285
  25 H     1.0000    0     1.008    2.449921   -6.870599   -0.435433
  26 H     1.0000    0     1.008    2.578248   -5.147675   -3.294467
  27 H     1.0000    0     1.008    5.283274   -6.777108   -2.182961
  28 H     1.0000    0     1.008    7.585867   -0.499322   -1.525586
  29 H     1.0000    0     1.008    7.823434   -3.567831   -2.756626
  30 H     1.0000    0     1.008    5.444375   -1.500862   -3.882007
  31 H     1.0000    0     1.008    7.701439   -5.319027    1.567025
  32 H     1.0000    0     1.008    6.849600   -2.574602    3.281821
  33 H     1.0000    0     1.008    4.941636   -5.296508    3.415411
  34 C     6.0000    0    12.011    4.652067    3.211119    0.237931
  35 C     6.0000    0    12.011    3.605086    5.560217    1.699636
  36 C     6.0000    0    12.011    6.701495    2.181921    2.062075
  37 C     6.0000    0    12.011    5.905804    4.183791   -2.220485
  38 H     1.0000    0     1.008    2.274749    6.672367    0.589798
  39 H     1.0000    0     1.008    2.671039    4.973930    3.455245
  40 H     1.0000    0     1.008    5.194182    6.787463    2.211745
  41 H     1.0000    0     1.008    7.875658    0.672571    1.304433
  42 H     1.0000    0     1.008    7.982852    3.735989    2.547535
  43 H     1.0000    0     1.008    5.841277    1.509983    3.822942
  44 H     1.0000    0     1.008    7.386883    5.561161   -1.751071
  45 H     1.0000    0     1.008    6.786364    2.666939   -3.315824
  46 H     1.0000    0     1.008    4.515170    5.120799   -3.425152
  47 C     6.0000    0    12.011   -4.628410    3.241743    0.230608
  48 C     6.0000    0    12.011   -6.115836    4.152916   -2.125465
  49 C     6.0000    0    12.011   -6.475651    2.134217    2.227008
  50 C     6.0000    0    12.011   -3.616205    5.660915    1.604046
  51 H     1.0000    0     1.008   -4.949082    5.308687   -3.395531
  52 H     1.0000    0     1.008   -6.880367    2.603875   -3.248445
  53 H     1.0000    0     1.008   -7.697226    5.357035   -1.530245
  54 H     1.0000    0     1.008   -5.433906    1.532213    3.913549
  55 H     1.0000    0     1.008   -7.802344    3.617720    2.801231
  56 H     1.0000    0     1.008   -7.605391    0.543728    1.581696
  57 H     1.0000    0     1.008   -5.241730    6.794782    2.205641
  58 H     1.0000    0     1.008   -2.542889    5.142086    3.297920
  59 H     1.0000    0     1.008   -2.420347    6.862500    0.436714
  60 H     1.0000    0     1.008    1.393799   -5.059178    2.854445
  61 H     1.0000    0     1.008   -1.416845    5.061114   -2.844938

--------------------------------
INTERNAL COORDINATES (ANGSTROEM)
--------------------------------
 C      0   0   0     0.000000000000     0.00000000     0.00000000
 C      1   0   0     1.430899870131     0.00000000     0.00000000
 C      2   1   0     2.528663038705    89.73699265     0.00000000
 C      3   2   1     1.430376619865    90.25338659   359.80571731
 C      2   1   3     1.417598102786   115.67443843     7.93626050
 O      5   2   1     1.388412641060   114.99506503   162.81995095
 C      4   3   2     1.417621985525   115.71852709   352.25816997
 O      7   4   3     1.388462265530   115.02508882   196.85725573
 C      2   1   3     1.577857931789   127.56797138   198.86099330
 C      9   2   1     1.565318145298   108.09658812   130.35945032
 C      9   2   1     1.548485243303   114.23867463   250.10746400
 C      9   2   1     1.551155431600   113.59241205    17.40200157
 H     10   9   2     1.097121492340   110.69051584   304.59166940
 H     10   9   2     1.089457784048   113.03200361    66.60664282
 H     10   9   2     1.096503242192   108.72140826   186.50759285
 H     11   9   2     1.094211285051   112.56861228    63.18915529
 H     11   9   2     1.098742033103   109.64698678   182.94935136
 H     11   9   2     1.092615435385   110.63598671   302.13187042
 H     12   9   2     1.096416803941   108.33372686   168.98240554
 H     12   9   2     1.087742827511   115.43547451   288.19462494
 H     12   9   2     1.096292030856   110.61777536    51.40381791
 C      3   2   1     1.585367872150   138.97310995   208.11179006
 C     22   3   2     1.566718658328   110.42238697    12.06626389
 C     22   3   2     1.553714778394   110.62446177   124.41755886
 C     22   3   2     1.551267858244   115.68737473   250.38515115
 H     23  22   3     1.088994450105   114.39688328   291.25841065
 H     23  22   3     1.096092230530   110.59985887    53.45841329
 H     23  22   3     1.096060270055   108.27765223   171.40376205
 H     24  22   3     1.088256908727   114.99177026    70.07036074
 H     24  22   3     1.096093830945   108.76347067   189.80091186
 H     24  22   3     1.096313436133   110.31027208   307.77276965
 H     25  22   3     1.097968984046   109.66283215   183.85430310
 H     25  22   3     1.090196406459   113.12488682   304.54072215
 H     25  22   3     1.098636079380   112.30695530    65.89924932
 C      4   3   2     1.577185786471   127.35766553   161.45936435
 C     35   4   3     1.565417942961   108.18346367   229.60535027
 C     35   4   3     1.550669830156   113.44596185   342.77940448
 C     35   4   3     1.548398047078   114.23568951   109.77630422
 H     36  35   4     1.089438724326   113.03583664   293.37751922
 H     36  35   4     1.097113553898   110.68973621    55.39110084
 H     36  35   4     1.096510325976   108.72420562   173.47754726
 H     37  35   4     1.088462185938   115.31973101    71.65415102
 H     37  35   4     1.096389924285   108.35776063   190.84019116
 H     37  35   4     1.096320639206   110.64713921   308.47627128
 H     38  35   4     1.098740099978   109.64597727   177.21720244
 H     38  35   4     1.094257341106   112.56067418   296.96959753
 H     38  35   4     1.092603140700   110.63895846    58.03010819
 C      1   2   3     1.585578270622   125.37138483   202.69883327
 C     48   1   2     1.551288243135   115.67836166   254.22627289
 C     48   1   2     1.554063191768   110.82637512    20.50923179
 C     48   1   2     1.566515102984   110.25057340   132.68151905
 H     49  48   1     1.098624719487   112.30614820   294.31539357
 H     49  48   1     1.090300036739   113.11908057    55.66561580
 H     49  48   1     1.097960954233   109.66621045   176.35375095
 H     50  48   1     1.096311725116   110.28575449    52.10844431
 H     50  48   1     1.096128398423   108.73729455   170.02467659
 H     50  48   1     1.087378317032   115.10255234   289.77556004
 H     51  48   1     1.096036236151   108.28725625   188.53971806
 H     51  48   1     1.096099865422   110.60312437   306.49889338
 H     51  48   1     1.089198564497   114.36844577    68.68226452
 H      6   5   2     0.968741618038   108.35236851   201.01713981
 H      8   7   4     0.968743790576   108.36156394   159.10794087

---------------------------
INTERNAL COORDINATES (A.U.)
---------------------------
 C      0   0   0     0.000000000000     0.00000000     0.00000000
 C      1   0   0     2.704008879610     0.00000000     0.00000000
 C      2   1   0     4.778480628122    89.73699265     0.00000000
 C      3   2   1     2.703020079910    90.25338659   359.80571731
 C      2   1   3     2.678872182231   115.67443843     7.93626050
 O      5   2   1     2.623719652478   114.99506503   162.81995095
 C      4   3   2     2.678917314067   115.71852709   352.25816997
 O      7   4   3     2.623813429135   115.02508882   196.85725573
 C      2   1   3     2.981719369316   127.56797138   198.86099330
 C      9   2   1     2.958022607071   108.09658812   130.35945032
 C      9   2   1     2.926213032260   114.23867463   250.10746400
 C      9   2   1     2.931258956869   113.59241205    17.40200157
 H     10   9   2     2.073259156162   110.69051584   304.59166940
 H     10   9   2     2.058776846320   113.03200361    66.60664282
 H     10   9   2     2.072090832699   108.72140826   186.50759285
 H     11   9   2     2.067759661393   112.56861228    63.18915529
 H     11   9   2     2.076321534392   109.64698678   182.94935136
 H     11   9   2     2.064743942572   110.63598671   302.13187042
 H     12   9   2     2.071927488078   108.33372686   168.98240554
 H     12   9   2     2.055536048133   115.43547451   288.19462494
 H     12   9   2     2.071691701118   110.61777536    51.40381791
 C      3   2   1     2.995911099880   138.97310995   208.11179006
 C     22   3   2     2.960669193144   110.42238697    12.06626389
 C     22   3   2     2.936095421391   110.62446177   124.41755886
 C     22   3   2     2.931471412436   115.68737473   250.38515115
 H     23  22   3     2.057901272059   114.39688328   291.25841065
 H     23  22   3     2.071314133221   110.59985887    53.45841329
 H     23  22   3     2.071253736675   108.27765223   171.40376205
 H     24  22   3     2.056507520842   114.99177026    70.07036074
 H     24  22   3     2.071317157566   108.76347067   189.80091186
 H     24  22   3     2.071732151229   110.31027208   307.77276965
 H     25  22   3     2.074860683387   109.66283215   183.85430310
 H     25  22   3     2.060172640392   113.12488682   304.54072215
 H     25  22   3     2.076121310874   112.30695530    65.89924932
 C      4   3   2     2.980449198744   127.35766553   161.45936435
 C     35   4   3     2.958211197322   108.18346367   229.60535027
 C     35   4   3     2.930341303129   113.44596185   342.77940448
 C     35   4   3     2.926048255277   114.23568951   109.77630422
 H     36  35   4     2.058740828665   113.03583664   293.37751922
 H     36  35   4     2.073244154680   110.68973621    55.39110084
 H     36  35   4     2.072104219112   108.72420562   173.47754726
 H     37  35   4     2.056895438552   115.31973101    71.65415102
 H     37  35   4     2.071876692889   108.35776063   190.84019116
 H     37  35   4     2.071745763065   110.64713921   308.47627128
 H     38  35   4     2.076317881316   109.64597727   177.21720244
 H     38  35   4     2.067846694723   112.56067418   296.96959753
 H     38  35   4     2.064720708986   110.63895846    58.03010819
 C      1   2   3     2.996308695372   125.37138483   202.69883327
 C     48   1   2     2.931509934297   115.67836166   254.22627289
 C     48   1   2     2.936753827248   110.82637512    20.50923179
 C     48   1   2     2.960284529292   110.25057340   132.68151905
 H     49  48   1     2.076099843787   112.30614820   294.31539357
 H     49  48   1     2.060368473241   113.11908057    55.66561580
 H     49  48   1     2.074845509240   109.66621045   176.35375095
 H     50  48   1     2.071728917876   110.28575449    52.10844431
 H     50  48   1     2.071382480633   108.73729455   170.02467659
 H     50  48   1     2.054847223155   115.10255234   289.77556004
 H     51  48   1     2.071208319178   108.28725625   188.53971806
 H     51  48   1     2.071328561076   110.60312437   306.49889338
 H     51  48   1     2.058286992359   114.36844577    68.68226452
 H      6   5   2     1.830656352624   108.35236851   201.01713981
 H      8   7   4     1.830660458126   108.36156394   159.10794087


           ************************************************************
           *        Program running with 8 parallel MPI-processes     *
           *              working on a common directory               *
           ************************************************************
------------------------------------------------------------------------------
                   ___                                                        
                  /   \      - P O W E R E D   B Y -                         
                 /     \                                                     
                 |  |  |   _    _      __       _____    __    __             
                 |  |  |  | |  | |    /  \     |  _  \  |  |  /  |          
                  \  \/   | |  | |   /    \    | | | |  |  | /  /          
                 / \  \   | |__| |  /  /\  \   | |_| |  |  |/  /          
                |  |  |   |  __  | /  /__\  \  |    /   |      \           
                |  |  |   | |  | | |   __   |  |    \   |  |\   \          
                \     /   | |  | | |  |  |  |  | |\  \  |  | \   \       
                 \___/    |_|  |_| |__|  |__|  |_| \__\ |__|  \__/        
                                                                              
                      - O R C A' S   B I G   F R I E N D -                    
                                      &                                       
                       - I N T E G R A L  F E E D E R -                       
                                                                              
 v1 FN, 2020, v2 2021                                                         
------------------------------------------------------------------------------


Reading SHARK input file Q6_2e_2H_B3LYP_631Gd_opt.SHARKINP.tmp ... ok
----------------------
SHARK INTEGRAL PACKAGE
----------------------

Number of atoms                             ...     62
Number of basis functions                   ...    412
Number of shells                            ...    220
Maximum angular momentum                    ...      2
Integral batch strategy                     ... SHARK/LIBINT Hybrid
RI-J (if used) integral strategy            ... SPLIT-RIJ (Revised 2003 algorithm where possible)
Printlevel                                  ...      1
Contraction scheme used                     ... SEGMENTED contraction
Coulomb Range Separation                    ... NOT USED
Exchange Range Separation                   ... NOT USED
Finite Nucleus Model                        ... NOT USED
Auxiliary Coulomb fitting basis             ... AVAILABLE
   # of basis functions in Aux-J            ...   1594
   # of shells in Aux-J                     ...    550
   Maximum angular momentum in Aux-J        ...      4
Auxiliary J/K fitting basis                 ... NOT available
Auxiliary Correlation fitting basis         ... NOT available
Auxiliary 'external' fitting basis          ... NOT available
Integral threshold                          ...     2.500000e-11
Primitive cut-off                           ...     2.500000e-12
Primitive pair pre-selection threshold      ...     2.500000e-12

Calculating pre-screening integrals         ... done (  0.1 sec) Dimension = 220
Organizing shell pair data                  ... done (  0.2 sec)
Shell pair information
Total number of shell pairs                 ...     24310
Shell pairs after pre-screening             ...     18821
Total number of primitive shell pairs       ...    131946
Primitive shell pairs kept                  ...     55415
          la=0 lb=0:   8057 shell pairs
          la=1 lb=0:   6004 shell pairs
          la=1 lb=1:   1099 shell pairs
          la=2 lb=0:   2483 shell pairs
          la=2 lb=1:    986 shell pairs
          la=2 lb=2:    192 shell pairs

Calculating one electron integrals          ... done (  0.1 sec)
Calculating RI/J V-Matrix + Cholesky decomp.... done (  0.2 sec)
Calculating Nuclear repulsion               ... done (  0.0 sec) ENN=   2426.516135187605 Eh

SHARK setup successfully completed in   0.9 seconds

Maximum memory used throughout the entire GTOINT-calculation: 33.3 MB
[1717930004.480752] [eu-a2p-339:42470:0]          mpool.c:38   UCX  WARN  object 0x318da00 was not returned to mpool ucp_requests
[1717930004.480778] [eu-a2p-339:42470:0]          mpool.c:38   UCX  WARN  object 0x318dbc0 was not returned to mpool ucp_requests
[1717930004.480784] [eu-a2p-339:42470:0]          mpool.c:38   UCX  WARN  object 0x318dd80 was not returned to mpool ucp_requests
[1717930004.480788] [eu-a2p-339:42470:0]          mpool.c:38   UCX  WARN  object 0x318df40 was not returned to mpool ucp_requests
[1717930004.480793] [eu-a2p-339:42470:0]          mpool.c:38   UCX  WARN  object 0x318e100 was not returned to mpool ucp_requests
[1717930004.480797] [eu-a2p-339:42470:0]          mpool.c:38   UCX  WARN  object 0x318e2c0 was not returned to mpool ucp_requests
[1717930004.480802] [eu-a2p-339:42470:0]          mpool.c:38   UCX  WARN  object 0x318e480 was not returned to mpool ucp_requests
[1717930004.480806] [eu-a2p-339:42470:0]          mpool.c:38   UCX  WARN  object 0x318e640 was not returned to mpool ucp_requests
[1717930004.480810] [eu-a2p-339:42470:0]          mpool.c:38   UCX  WARN  object 0x318e800 was not returned to mpool ucp_requests
[1717930004.480815] [eu-a2p-339:42470:0]          mpool.c:38   UCX  WARN  object 0x318e9c0 was not returned to mpool ucp_requests
[1717930004.480819] [eu-a2p-339:42470:0]          mpool.c:38   UCX  WARN  object 0x318eb80 was not returned to mpool ucp_requests
[1717930004.480823] [eu-a2p-339:42470:0]          mpool.c:38   UCX  WARN  object 0x318ed40 was not returned to mpool ucp_requests
[1717930004.485008] [eu-a2p-339:42465:0]          mpool.c:38   UCX  WARN  object 0x29e5ec0 was not returned to mpool ucp_requests
[1717930004.485043] [eu-a2p-339:42465:0]          mpool.c:38   UCX  WARN  object 0x29e6080 was not returned to mpool ucp_requests
[1717930004.485050] [eu-a2p-339:42465:0]          mpool.c:38   UCX  WARN  object 0x29e6240 was not returned to mpool ucp_requests
[1717930004.485056] [eu-a2p-339:42465:0]          mpool.c:38   UCX  WARN  object 0x29e6400 was not returned to mpool ucp_requests
[1717930004.485062] [eu-a2p-339:42465:0]          mpool.c:38   UCX  WARN  object 0x29e65c0 was not returned to mpool ucp_requests
[1717930004.485067] [eu-a2p-339:42465:0]          mpool.c:38   UCX  WARN  object 0x29e6780 was not returned to mpool ucp_requests
[1717930004.485073] [eu-a2p-339:42465:0]          mpool.c:38   UCX  WARN  object 0x29e6940 was not returned to mpool ucp_requests
[1717930004.485078] [eu-a2p-339:42465:0]          mpool.c:38   UCX  WARN  object 0x29e6b00 was not returned to mpool ucp_requests
[1717930004.485084] [eu-a2p-339:42465:0]          mpool.c:38   UCX  WARN  object 0x29e6cc0 was not returned to mpool ucp_requests
[1717930004.485089] [eu-a2p-339:42465:0]          mpool.c:38   UCX  WARN  object 0x29e6e80 was not returned to mpool ucp_requests
[1717930004.485105] [eu-a2p-339:42465:0]          mpool.c:38   UCX  WARN  object 0x29e7040 was not returned to mpool ucp_requests
[1717930004.485111] [eu-a2p-339:42465:0]          mpool.c:38   UCX  WARN  object 0x29e7200 was not returned to mpool ucp_requests
[1717930004.485116] [eu-a2p-339:42465:0]          mpool.c:38   UCX  WARN  object 0x29e73c0 was not returned to mpool ucp_requests
[1717930004.485122] [eu-a2p-339:42465:0]          mpool.c:38   UCX  WARN  object 0x29e7580 was not returned to mpool ucp_requests
[1717930004.501693] [eu-a2p-339:42464:0]          mpool.c:38   UCX  WARN  object 0x39ee100 was not returned to mpool ucp_requests
[1717930004.501755] [eu-a2p-339:42464:0]          mpool.c:38   UCX  WARN  object 0x39ee2c0 was not returned to mpool ucp_requests
[1717930004.501762] [eu-a2p-339:42464:0]          mpool.c:38   UCX  WARN  object 0x39ee480 was not returned to mpool ucp_requests
[1717930004.501767] [eu-a2p-339:42464:0]          mpool.c:38   UCX  WARN  object 0x39ee640 was not returned to mpool ucp_requests
[1717930004.501772] [eu-a2p-339:42464:0]          mpool.c:38   UCX  WARN  object 0x39ee800 was not returned to mpool ucp_requests
[1717930004.501777] [eu-a2p-339:42464:0]          mpool.c:38   UCX  WARN  object 0x39ee9c0 was not returned to mpool ucp_requests
[1717930004.501783] [eu-a2p-339:42464:0]          mpool.c:38   UCX  WARN  object 0x39eeb80 was not returned to mpool ucp_requests
[1717930004.501788] [eu-a2p-339:42464:0]          mpool.c:38   UCX  WARN  object 0x39eed40 was not returned to mpool ucp_requests
[1717930004.503774] [eu-a2p-339:42467:0]          mpool.c:38   UCX  WARN  object 0x2beea00 was not returned to mpool ucp_requests
[1717930004.503812] [eu-a2p-339:42467:0]          mpool.c:38   UCX  WARN  object 0x2beebc0 was not returned to mpool ucp_requests
[1717930004.503820] [eu-a2p-339:42467:0]          mpool.c:38   UCX  WARN  object 0x2beed80 was not returned to mpool ucp_requests
[1717930004.503826] [eu-a2p-339:42467:0]          mpool.c:38   UCX  WARN  object 0x2beef40 was not returned to mpool ucp_requests
[1717930004.503831] [eu-a2p-339:42467:0]          mpool.c:38   UCX  WARN  object 0x2bef100 was not returned to mpool ucp_requests
[1717930004.503837] [eu-a2p-339:42467:0]          mpool.c:38   UCX  WARN  object 0x2bef2c0 was not returned to mpool ucp_requests
[1717930004.503843] [eu-a2p-339:42467:0]          mpool.c:38   UCX  WARN  object 0x2bef480 was not returned to mpool ucp_requests
[1717930004.503848] [eu-a2p-339:42467:0]          mpool.c:38   UCX  WARN  object 0x2bef640 was not returned to mpool ucp_requests
[1717930004.503854] [eu-a2p-339:42467:0]          mpool.c:38   UCX  WARN  object 0x2bef800 was not returned to mpool ucp_requests
[1717930004.503859] [eu-a2p-339:42467:0]          mpool.c:38   UCX  WARN  object 0x2bef9c0 was not returned to mpool ucp_requests
[1717930004.503865] [eu-a2p-339:42467:0]          mpool.c:38   UCX  WARN  object 0x2befb80 was not returned to mpool ucp_requests
[1717930004.503871] [eu-a2p-339:42467:0]          mpool.c:38   UCX  WARN  object 0x2befd40 was not returned to mpool ucp_requests
[1717930004.511616] [eu-a2p-339:42466:0]          mpool.c:38   UCX  WARN  object 0x448eec0 was not returned to mpool ucp_requests
[1717930004.511645] [eu-a2p-339:42466:0]          mpool.c:38   UCX  WARN  object 0x448f080 was not returned to mpool ucp_requests
[1717930004.511652] [eu-a2p-339:42466:0]          mpool.c:38   UCX  WARN  object 0x448f240 was not returned to mpool ucp_requests
[1717930004.511658] [eu-a2p-339:42466:0]          mpool.c:38   UCX  WARN  object 0x448f400 was not returned to mpool ucp_requests
[1717930004.511663] [eu-a2p-339:42466:0]          mpool.c:38   UCX  WARN  object 0x448f5c0 was not returned to mpool ucp_requests
[1717930004.511668] [eu-a2p-339:42466:0]          mpool.c:38   UCX  WARN  object 0x448f780 was not returned to mpool ucp_requests
[1717930004.511673] [eu-a2p-339:42466:0]          mpool.c:38   UCX  WARN  object 0x448f940 was not returned to mpool ucp_requests
[1717930004.511678] [eu-a2p-339:42466:0]          mpool.c:38   UCX  WARN  object 0x448fb00 was not returned to mpool ucp_requests
[1717930004.511683] [eu-a2p-339:42466:0]          mpool.c:38   UCX  WARN  object 0x448fcc0 was not returned to mpool ucp_requests
[1717930004.511688] [eu-a2p-339:42466:0]          mpool.c:38   UCX  WARN  object 0x448fe80 was not returned to mpool ucp_requests
[1717930004.511693] [eu-a2p-339:42466:0]          mpool.c:38   UCX  WARN  object 0x4490040 was not returned to mpool ucp_requests
[1717930004.511698] [eu-a2p-339:42466:0]          mpool.c:38   UCX  WARN  object 0x4490200 was not returned to mpool ucp_requests
[1717930004.511704] [eu-a2p-339:42466:0]          mpool.c:38   UCX  WARN  object 0x44903c0 was not returned to mpool ucp_requests
[1717930004.511709] [eu-a2p-339:42466:0]          mpool.c:38   UCX  WARN  object 0x4490580 was not returned to mpool ucp_requests
[1717930004.512787] [eu-a2p-339:42469:0]          mpool.c:38   UCX  WARN  object 0x40c5240 was not returned to mpool ucp_requests
[1717930004.512822] [eu-a2p-339:42469:0]          mpool.c:38   UCX  WARN  object 0x40c5400 was not returned to mpool ucp_requests
[1717930004.512829] [eu-a2p-339:42469:0]          mpool.c:38   UCX  WARN  object 0x40c55c0 was not returned to mpool ucp_requests
[1717930004.512835] [eu-a2p-339:42469:0]          mpool.c:38   UCX  WARN  object 0x40c5780 was not returned to mpool ucp_requests
[1717930004.512841] [eu-a2p-339:42469:0]          mpool.c:38   UCX  WARN  object 0x40c5940 was not returned to mpool ucp_requests
[1717930004.512847] [eu-a2p-339:42469:0]          mpool.c:38   UCX  WARN  object 0x40c5b00 was not returned to mpool ucp_requests
[1717930004.512852] [eu-a2p-339:42469:0]          mpool.c:38   UCX  WARN  object 0x40c5cc0 was not returned to mpool ucp_requests
[1717930004.512857] [eu-a2p-339:42469:0]          mpool.c:38   UCX  WARN  object 0x40c5e80 was not returned to mpool ucp_requests
[1717930004.512863] [eu-a2p-339:42469:0]          mpool.c:38   UCX  WARN  object 0x40c6040 was not returned to mpool ucp_requests
[1717930004.512868] [eu-a2p-339:42469:0]          mpool.c:38   UCX  WARN  object 0x40c6200 was not returned to mpool ucp_requests
[1717930004.512874] [eu-a2p-339:42469:0]          mpool.c:38   UCX  WARN  object 0x40c63c0 was not returned to mpool ucp_requests
[1717930004.512879] [eu-a2p-339:42469:0]          mpool.c:38   UCX  WARN  object 0x40c6580 was not returned to mpool ucp_requests
[1717930004.518672] [eu-a2p-339:42468:0]          mpool.c:38   UCX  WARN  object 0x2970a00 was not returned to mpool ucp_requests
[1717930004.518719] [eu-a2p-339:42468:0]          mpool.c:38   UCX  WARN  object 0x2970bc0 was not returned to mpool ucp_requests
[1717930004.518726] [eu-a2p-339:42468:0]          mpool.c:38   UCX  WARN  object 0x2970d80 was not returned to mpool ucp_requests
[1717930004.518732] [eu-a2p-339:42468:0]          mpool.c:38   UCX  WARN  object 0x2970f40 was not returned to mpool ucp_requests
[1717930004.518737] [eu-a2p-339:42468:0]          mpool.c:38   UCX  WARN  object 0x2971100 was not returned to mpool ucp_requests
[1717930004.518742] [eu-a2p-339:42468:0]          mpool.c:38   UCX  WARN  object 0x29712c0 was not returned to mpool ucp_requests
[1717930004.518747] [eu-a2p-339:42468:0]          mpool.c:38   UCX  WARN  object 0x2971480 was not returned to mpool ucp_requests
[1717930004.518752] [eu-a2p-339:42468:0]          mpool.c:38   UCX  WARN  object 0x2971640 was not returned to mpool ucp_requests
[1717930004.518757] [eu-a2p-339:42468:0]          mpool.c:38   UCX  WARN  object 0x2971800 was not returned to mpool ucp_requests
[1717930004.518762] [eu-a2p-339:42468:0]          mpool.c:38   UCX  WARN  object 0x29719c0 was not returned to mpool ucp_requests
[1717930004.518767] [eu-a2p-339:42468:0]          mpool.c:38   UCX  WARN  object 0x2971b80 was not returned to mpool ucp_requests
[1717930004.518772] [eu-a2p-339:42468:0]          mpool.c:38   UCX  WARN  object 0x2971d40 was not returned to mpool ucp_requests


           ************************************************************
           *        Program running with 8 parallel MPI-processes     *
           *              working on a common directory               *
           ************************************************************

Diagonalization of the overlap matrix:
Smallest eigenvalue                        ... 5.691e-04
Time for diagonalization                   ...    0.040 sec
Threshold for overlap eigenvalues          ... 1.000e-08
Number of eigenvalues below threshold      ... 0
Time for construction of square roots      ...    0.022 sec
Total time needed                          ...    0.063 sec

-------------------
DFT GRID GENERATION
-------------------

General Integration Accuracy     IntAcc      ... 4.959
Radial Grid Type                 RadialGrid  ... OptM3 with GC (2021)
Angular Grid (max. ang.)         AngularGrid ... 6 (Lebedev-590)
Angular grid pruning method      GridPruning ... 4 (adaptive)
Weight generation scheme         WeightScheme... Becke
Basis function cutoff            BFCut       ... 1.0000e-11
Integration weight cutoff        WCut        ... 1.0000e-14
Angular grids for H and He will be reduced by one unit
Partially contracted basis set               ... off
Rotationally invariant grid construction     ... off

Total number of grid points                  ...   652390
Total number of batches                      ...    10225
Average number of points per batch           ...       63
Average number of grid points per atom       ...    10522
Time for grid setup =    8.246 sec

--------------------
COSX GRID GENERATION
--------------------

GRIDX 1
-------
General Integration Accuracy     IntAcc      ... 4.020
Radial Grid Type                 RadialGrid  ... OptM3 with GC (2021)
Angular Grid (max. ang.)         AngularGrid ... 2 (Lebedev-110)
Angular grid pruning method      GridPruning ... 4 (adaptive)
Weight generation scheme         WeightScheme... Becke
Basis function cutoff            BFCut       ... 1.0000e-11
Integration weight cutoff        WCut        ... 1.0000e-14
Angular grids for H and He will be reduced by one unit
Partially contracted basis set               ... on
Rotationally invariant grid construction     ... off

Total number of grid points                  ...    68129
Total number of batches                      ...     1093
Average number of points per batch           ...       62
Average number of grid points per atom       ...     1099
UseSFitting                                  ... on

GRIDX 2
-------
General Integration Accuracy     IntAcc      ... 4.338
Radial Grid Type                 RadialGrid  ... OptM3 with GC (2021)
Angular Grid (max. ang.)         AngularGrid ... 3 (Lebedev-194)
Angular grid pruning method      GridPruning ... 4 (adaptive)
Weight generation scheme         WeightScheme... Becke
Basis function cutoff            BFCut       ... 1.0000e-11
Integration weight cutoff        WCut        ... 1.0000e-14
Angular grids for H and He will be reduced by one unit
Partially contracted basis set               ... on
Rotationally invariant grid construction     ... off

Total number of grid points                  ...   147192
Total number of batches                      ...     2332
Average number of points per batch           ...       63
Average number of grid points per atom       ...     2374
UseSFitting                                  ... on

GRIDX 3
-------
General Integration Accuracy     IntAcc      ... 4.871
Radial Grid Type                 RadialGrid  ... OptM3 with GC (2021)
Angular Grid (max. ang.)         AngularGrid ... 4 (Lebedev-302)
Angular grid pruning method      GridPruning ... 4 (adaptive)
Weight generation scheme         WeightScheme... Becke
Basis function cutoff            BFCut       ... 1.0000e-11
Integration weight cutoff        WCut        ... 1.0000e-14
Angular grids for H and He will be reduced by one unit
Partially contracted basis set               ... on
Rotationally invariant grid construction     ... off

Total number of grid points                  ...   285272
Total number of batches                      ...     4490
Average number of points per batch           ...       63
Average number of grid points per atom       ...     4601
UseSFitting                                  ... on

Time for X-Grid setup             =    3.939 sec


--------------------
CPCM SOLVATION MODEL
--------------------
CPCM parameters:
  Epsilon                                         ...      80.4000
  Refrac                                          ...       1.3300
  Rsolv                                           ...       1.3000
  Surface type                                    ... GAUSSIAN VDW
  Epsilon function type                           ...         CPCM
Radii:
 Radius for C  used is    3.8550 Bohr (=   2.0400 Ang.)
 Radius for O  used is    3.4469 Bohr (=   1.8240 Ang.)
 Radius for H  used is    2.4944 Bohr (=   1.3200 Ang.)
Calculating surface                               ...        done! (  0.0s)
GEPOL surface points                              ...         2834
GEPOL Volume                                      ...    2973.4998
GEPOL Surface-area                                ...    1371.9911
Calculating surface distance matrix               ...        done! (  0.1s)
Performing Cholesky decomposition & store         ...        done! (  0.5s)
Overall time for CPCM initialization              ...                 0.6s
--------------
SCF ITERATIONS
--------------
ITER       Energy         Delta-E        Max-DP      RMS-DP      [F,P]     Damp
               ***  Starting incremental Fock matrix formation  ***
  0  -1010.8654621575   0.000000000000 0.00520744  0.00011273  0.0227469 0.7000
                      *** Initiating the SOSCF procedure ***
                      *** Re-Reading the Fockian *** 
                      *** Removing any level shift *** 
ITER      Energy       Delta-E        Grad      Rot      Max-DP    RMS-DP
  1  -1010.86896399  -0.0035018294  0.001394  0.001394  0.016182  0.000359
               *** Restarting incremental Fock matrix formation ***
  2  -1010.87845365  -0.0094896643  0.000729  0.001595  0.003617  0.000099
  3  -1010.87868012  -0.0002264649  0.000364  0.000942  0.002466  0.000044
  4  -1010.87867773   0.0000023862  0.000482  0.000683  0.001523  0.000025
  5  -1010.87870388  -0.0000261470  0.000093  0.000249  0.000490  0.000008
  6  -1010.87870337   0.0000005074  0.000089  0.000211  0.000283  0.000004
  7  -1010.87870467  -0.0000012973  0.000025  0.000136  0.000101  0.000002
  8  -1010.87870462   0.0000000508  0.000050  0.000096  0.000067  0.000001
                  ***Gradient check signals convergence***
              ***Rediagonalizing the Fockian in SOSCF/NRSCF***

               *****************************************************
               *                     SUCCESS                       *
               *           SCF CONVERGED AFTER   9 CYCLES          *
               *****************************************************

Old exchange energy                            =    -28.826951252 Eh
New exchange energy                            =    -28.826955612 Eh
Exchange energy change after final integration =     -0.000004360 Eh
Total energy after final integration           =  -1010.878709054 Eh
Final COS-X integration done in                =    29.900 sec
Total Energy       :        -1010.87870905 Eh          -27507.40812 eV
  Last Energy change         ...   -7.8078e-08  Tolerance :   1.0000e-08
  Last MAX-Density change    ...    7.1054e-15  Tolerance :   1.0000e-07
             **** THE GBW FILE WAS UPDATED (Q6_2e_2H_B3LYP_631Gd_opt.gbw) ****
             **** DENSITY Q6_2e_2H_B3LYP_631Gd_opt.scfp WAS UPDATED ****
             **** ENERGY FILE WAS UPDATED (Q6_2e_2H_B3LYP_631Gd_opt.en.tmp) ****
             **** THE GBW FILE WAS UPDATED (Q6_2e_2H_B3LYP_631Gd_opt.gbw) ****
             **** DENSITY Q6_2e_2H_B3LYP_631Gd_opt.scfp WAS UPDATED ****
Total SCF time: 0 days 0 hours 2 min 53 sec 

Maximum memory used throughout the entire SCF-calculation: 234.6 MB

-------------------------   --------------------
FINAL SINGLE POINT ENERGY     -1010.878709053609
-------------------------   --------------------


           ************************************************************
           *        Program running with 8 parallel MPI-processes     *
           *              working on a common directory               *
           ************************************************************
------------------------------------------------------------------------------
                         ORCA SCF GRADIENT CALCULATION
------------------------------------------------------------------------------

 ... reading COSX grid (gridx3)
Gradient of the Kohn-Sham DFT energy:
Kohn-Sham wavefunction type      ... RKS
Hartree-Fock exchange scaling    ...    0.200
Number of operators              ...    1
Number of atoms                  ...   62
Basis set dimensions             ...  412
Integral neglect threshold       ... 2.5e-11
Integral primitive cutoff        ... 2.5e-12
SHARK Integral package           ... ON

Nuc. rep. gradient       (SHARK) ... done (  0.0 sec)
HCore & Overlap gradient (SHARK) ... done (  0.6 sec)
RI-J gradient            (SHARK) ... done (  2.0 sec)
COSX-gradient                    ... done ( 32.8 sec)
Exchange-correlation gradient    ... done

------------------
CARTESIAN GRADIENT
------------------

   1   C   :   -0.000702147    0.000087792   -0.000582790
   2   C   :   -0.001336368   -0.000536363   -0.000323648
   3   C   :    0.000763768    0.000013149    0.000657773
   4   C   :    0.001537007    0.000445160    0.000413512
   5   C   :   -0.000870189    0.000105296    0.000830028
   6   O   :   -0.003565334   -0.002119588   -0.003350411
   7   C   :    0.000223401   -0.000206538   -0.000968113
   8   O   :    0.002929404    0.002442384    0.003696904
   9   C   :   -0.000229117    0.000635160   -0.000332411
  10   C   :    0.002201184    0.001720243    0.001062296
  11   C   :    0.000593072    0.000012170   -0.000834828
  12   C   :   -0.000515909    0.000749420    0.001195082
  13   H   :    0.000421474   -0.000129476   -0.000039155
  14   H   :    0.002830093   -0.001015767    0.002536111
  15   H   :    0.000604888   -0.000347975    0.000391673
  16   H   :   -0.000633170    0.001775938    0.000472562
  17   H   :   -0.000420700   -0.000189036   -0.000043316
  18   H   :   -0.000091372    0.000112643   -0.000123857
  19   H   :   -0.000326024    0.000285585    0.000070865
  20   H   :   -0.000778121    0.001544998    0.001559117
  21   H   :    0.000113846   -0.000022084   -0.000032967
  22   C   :   -0.000238507   -0.000296672   -0.000011998
  23   C   :   -0.000913026   -0.001347436    0.000563857
  24   C   :   -0.000891610    0.001653300    0.000839453
  25   C   :    0.000285070    0.000466717   -0.000380182
  26   H   :   -0.000605331   -0.000348735    0.000392911
  27   H   :    0.000001351    0.000045954   -0.000146712
  28   H   :   -0.000137273   -0.000363239    0.000059087
  29   H   :    0.002368353    0.005586876    0.003488723
  30   H   :    0.000115399    0.000553193    0.000059045
  31   H   :   -0.000176034    0.000645755   -0.000294975
  32   H   :    0.000368636   -0.000249384    0.000056638
  33   H   :   -0.000022451   -0.000011141   -0.000060905
  34   H   :    0.000199277   -0.000288563   -0.000051503
  35   C   :    0.000316564   -0.000599253    0.000494616
  36   C   :   -0.002439890   -0.001401945   -0.001092941
  37   C   :    0.000000400   -0.001369293   -0.002144484
  38   C   :   -0.000496048   -0.000290605    0.001119189
  39   H   :   -0.002791135    0.001083356   -0.002419267
  40   H   :   -0.000405233    0.000137017    0.000037953
  41   H   :   -0.000632464    0.000377913   -0.000401785
  42   H   :    0.001155225   -0.003256437   -0.003486004
  43   H   :    0.000366480   -0.000436354   -0.000164592
  44   H   :   -0.000121737   -0.000157227    0.000024387
  45   H   :    0.000458201    0.000139396    0.000031272
  46   H   :    0.000761286   -0.002255406   -0.000436560
  47   H   :    0.000154192   -0.000172809    0.000163875
  48   C   :    0.000245821    0.000173547   -0.000127368
  49   C   :   -0.000101035   -0.000138905    0.000089370
  50   C   :    0.000431670   -0.001165086   -0.000032406
  51   C   :    0.001020862    0.000664475   -0.000565089
  52   H   :   -0.000135691    0.000323185    0.000081359
  53   H   :    0.000069898    0.000262813    0.000015896
  54   H   :   -0.000361621    0.000263202   -0.000037425
  55   H   :    0.000172829   -0.000454735    0.000323061
  56   H   :   -0.000100056   -0.000394912    0.000017736
  57   H   :   -0.001713106   -0.003481040   -0.001556544
  58   H   :    0.000175149    0.000366985   -0.000098117
  59   H   :    0.000024535   -0.000059619    0.000169874
  60   H   :    0.000948567    0.000368761   -0.000883034
  61   H   :   -0.000074240   -0.000168183   -0.000452239
  62   H   :   -0.000045279    0.000231131    0.000551424

Difference to translation invariance:
           :   -0.0000123176   -0.0000002968   -0.0000099796

Difference to rotation invariance:
           :    0.0014355842   -0.0001725843   -0.0017998481

Norm of the cartesian gradient     ...    0.0158806009
RMS gradient                       ...    0.0011644222
MAX gradient                       ...    0.0055868759

-------
TIMINGS
-------

Total SCF gradient time            ...       53.211 sec

One electron gradient       ....       0.593 sec  (  1.1%)
RI-J Coulomb gradient       ....       1.955 sec  (  3.7%)
COSX gradient               ....      32.791 sec  ( 61.6%)
XC gradient                 ....      11.972 sec  ( 22.5%)
CPCM gradient               ....       1.049 sec  (  2.0%)
   A-Matrix (El+Nuc)        ....       0.328 sec  (  0.6%)
   Potential                ....       0.721 sec  (  1.4%)

Maximum memory used throughout the entire SCFGRAD-calculation: 162.0 MB
------------------------------------------------------------------------------
                         ORCA GEOMETRY RELAXATION STEP
------------------------------------------------------------------------------

Reading the OPT-File                    .... done
Getting information on internals        .... done
Copying old internal coords+grads       .... done
Making the new internal coordinates     .... (new redundants).... done
Validating the new internal coordinates .... (new redundants).... done
Calculating the B-matrix                .... done
Calculating the G,G- and P matrices     .... done
Transforming gradient to internals      .... done
Projecting the internal gradient        .... done
Number of atoms                         ....  62
Number of internal coordinates          .... 338
Current Energy                          .... -1010.878709054 Eh
Current gradient norm                   ....     0.015880601 Eh/bohr
Maximum allowed component of the step   ....  0.300
Current trust radius                    ....  0.300
Updating the Hessian (BFGS)             .... done
Forming the augmented Hessian           .... done
Diagonalizing the augmented Hessian     .... done
Last element of RFO vector              ....  0.982027290
Lowest eigenvalues of augmented Hessian:
 -0.005249523  0.007613510  0.008822450  0.008909519  0.008968945
Length of the computed step             ....  0.192193210
The final length of the internal step   ....  0.192193210
Converting the step to cartesian space:
 Initial RMS(Int)=    0.0104539325
Transforming coordinates:
 Iter   0:  RMS(Cart)=    0.0589094720 RMS(Int)=    0.4830931167
 Iter   1:  RMS(Cart)=    0.0009346225 RMS(Int)=    0.0003792495
 Iter   2:  RMS(Cart)=    0.0000315817 RMS(Int)=    0.0000072233
 Iter   3:  RMS(Cart)=    0.0000011450 RMS(Int)=    0.0000005064
 Iter   4:  RMS(Cart)=    0.0000000428 RMS(Int)=    0.0000000113
done
Storing new coordinates                 .... done

                                .--------------------.
          ----------------------|Geometry convergence|-------------------------
          Item                value                   Tolerance       Converged
          ---------------------------------------------------------------------
          Energy change      -0.0000049146            0.0000002000      NO
          RMS gradient        0.0024506733            0.0000080000      NO
          MAX gradient        0.0155547559            0.0000300000      NO
          RMS step            0.0104539325            0.0001000000      NO
          MAX step            0.0477073820            0.0002000000      NO
          ........................................................
          Max(Bonds)      0.0057      Max(Angles)    1.26
          Max(Dihed)        2.73      Max(Improp)    0.00
          ---------------------------------------------------------------------

The optimization has not yet converged - more geometry cycles are needed


    ---------------------------------------------------------------------------
                         Redundant Internal Coordinates
                            (Angstroem and degrees)

        Definition                    Value    dE/dq     Step     New-Value
    ----------------------------------------------------------------------------
     1. B(C   1,C   0)                1.4309 -0.001359  0.0002    1.4311   
     2. B(C   3,C   2)                1.4304 -0.005421  0.0018    1.4322   
     3. B(C   4,C   1)                1.4176 -0.002136  0.0006    1.4182   
     4. B(C   4,C   2)                1.4207  0.001352 -0.0006    1.4201   
     5. B(O   5,C   4)                1.3884  0.000546 -0.0004    1.3880   
     6. B(C   6,C   3)                1.4176 -0.002463  0.0008    1.4185   
     7. B(C   6,C   0)                1.4205  0.000756 -0.0006    1.4199   
     8. B(O   7,C   6)                1.3885  0.000661 -0.0004    1.3880   
     9. B(C   8,C   1)                1.5779 -0.007032  0.0045    1.5823   
    10. B(C   9,C   8)                1.5653  0.000059 -0.0009    1.5644   
    11. B(C  10,C   8)                1.5485 -0.000771 -0.0001    1.5484   
    12. B(C  11,C   8)                1.5512  0.000166 -0.0004    1.5507   
    13. B(H  12,C   9)                1.0971  0.000182 -0.0005    1.0966   
    14. B(H  13,C   9)                1.0895  0.003756 -0.0025    1.0870   
    15. B(H  14,C   9)                1.0965 -0.000354 -0.0001    1.0964   
    16. B(H  15,C  10)                1.0942  0.001820 -0.0012    1.0930   
    17. B(H  16,C  10)                1.0987  0.000432 -0.0007    1.0981   
    18. B(H  17,C  10)                1.0926 -0.000179 -0.0002    1.0924   
    19. B(H  18,C  11)                1.0964 -0.000030 -0.0002    1.0962   
    20. B(H  19,C  11)                1.0877  0.002140 -0.0021    1.0856   
    21. B(H  20,C  11)                1.0963  0.000064 -0.0003    1.0959   
    22. B(C  21,C   2)                1.5854 -0.004347  0.0028    1.5882   
    23. B(C  22,C  21)                1.5667  0.001777 -0.0016    1.5651   
    24. B(C  23,C  21)                1.5537  0.001389 -0.0017    1.5520   
    25. B(C  24,C  21)                1.5513  0.000103 -0.0006    1.5506   
    26. B(H  25,C  22)                1.0890  0.000778 -0.0012    1.0878   
    27. B(H  26,C  22)                1.0961  0.000125 -0.0004    1.0957   
    28. B(H  27,C  22)                1.0961  0.000072 -0.0003    1.0958   
    29. B(H  28,C  23)                1.0883  0.006752 -0.0040    1.0842   
    30. B(H  29,C  23)                1.0961 -0.000334 -0.0000    1.0961   
    31. B(H  30,C  23)                1.0963  0.000514 -0.0006    1.0957   
    32. B(H  31,C  24)                1.0980  0.000408 -0.0005    1.0974   
    33. B(H  32,C  24)                1.0902 -0.000043 -0.0004    1.0897   
    34. B(H  33,C  24)                1.0986  0.000016 -0.0002    1.0985   
    35. B(C  34,C   3)                1.5772 -0.009236  0.0057    1.5829   
    36. B(C  35,C  34)                1.5654  0.000465 -0.0010    1.5644   
    37. B(C  36,C  34)                1.5507 -0.000798 -0.0004    1.5503   
    38. B(C  37,C  34)                1.5484 -0.001206  0.0001    1.5485   
    39. B(H  38,C  35)                1.0894  0.003700 -0.0026    1.0868   
    40. B(H  39,C  35)                1.0971  0.000172 -0.0005    1.0966   
    41. B(H  40,C  35)                1.0965 -0.000362 -0.0000    1.0965   
    42. B(H  41,C  36)                1.0885  0.004329 -0.0026    1.0858   
    43. B(H  42,C  36)                1.0964 -0.000136 -0.0002    1.0962   
    44. B(H  43,C  36)                1.0963  0.000118 -0.0004    1.0960   
    45. B(H  44,C  37)                1.0987  0.000425 -0.0007    1.0981   
    46. B(H  45,C  37)                1.0943  0.002210 -0.0016    1.0927   
    47. B(H  46,C  37)                1.0926 -0.000273 -0.0000    1.0926   
    48. B(C  47,C   0)                1.5856 -0.003066  0.0020    1.5875   
    49. B(C  48,C  47)                1.5513  0.000377 -0.0008    1.5505   
    50. B(C  49,C  47)                1.5541  0.001986 -0.0016    1.5525   
    51. B(C  50,C  47)                1.5665  0.001183 -0.0014    1.5651   
    52. B(H  51,C  48)                1.0986  0.000051 -0.0002    1.0984   
    53. B(H  52,C  48)                1.0903 -0.000225 -0.0001    1.0902   
    54. B(H  53,C  48)                1.0980  0.000415 -0.0006    1.0974   
    55. B(H  54,C  49)                1.0963  0.000481 -0.0006    1.0957   
    56. B(H  55,C  49)                1.0961 -0.000215 -0.0001    1.0961   
    57. B(H  56,C  49)                1.0874  0.004127 -0.0034    1.0840   
    58. B(H  57,C  50)                1.0960  0.000036 -0.0003    1.0958   
    59. B(H  58,C  50)                1.0961  0.000161 -0.0004    1.0957   
    60. B(H  59,C  50)                1.0892  0.001268 -0.0013    1.0879   
    61. B(H  60,O   5)                0.9687 -0.000250  0.0001    0.9689   
    62. B(H  61,O   7)                0.9687 -0.000183  0.0001    0.9688   
    63. A(C   6,C   0,C  47)          116.97  0.006604   -0.33    116.64   
    64. A(C   1,C   0,C  47)          125.37 -0.005968    0.42    125.79   
    65. A(C   1,C   0,C   6)          116.12 -0.000783   -0.01    116.11   
    66. A(C   4,C   1,C   8)          115.93 -0.006113    0.33    116.26   
    67. A(C   0,C   1,C   4)          115.67  0.002697   -0.27    115.41   
    68. A(C   0,C   1,C   8)          127.57  0.003574   -0.17    127.40   
    69. A(C   3,C   2,C  21)          125.07 -0.015496    0.82    125.89   
    70. A(C   3,C   2,C   4)          116.15 -0.000123   -0.05    116.10   
    71. A(C   4,C   2,C  21)          117.26  0.015555   -0.68    116.58   
    72. A(C   2,C   3,C   6)          115.72  0.003874   -0.32    115.40   
    73. A(C   6,C   3,C  34)          116.11  0.000618    0.08    116.19   
    74. A(C   2,C   3,C  34)          127.36 -0.004239    0.16    127.52   
    75. A(C   1,C   4,C   2)          125.97 -0.002350    0.03    126.00   
    76. A(C   2,C   4,O   5)          119.03  0.006005   -0.28    118.75   
    77. A(C   1,C   4,O   5)          115.00 -0.003659    0.24    115.24   
    78. A(C   4,O   5,H  60)          108.35  0.000061   -0.04    108.31   
    79. A(C   3,C   6,O   7)          115.03 -0.002654    0.21    115.24   
    80. A(C   0,C   6,O   7)          119.00  0.004972   -0.25    118.75   
    81. A(C   0,C   6,C   3)          125.97 -0.002326    0.02    125.99   
    82. A(C   6,O   7,H  61)          108.36  0.000034   -0.04    108.33   
    83. A(C   9,C   8,C  10)          107.61  0.000346    0.01    107.62   
    84. A(C   1,C   8,C   9)          108.10 -0.004460    0.57    108.67   
    85. A(C   1,C   8,C  10)          114.24  0.001525    0.10    114.34   
    86. A(C  10,C   8,C  11)          110.00 -0.003117    0.25    110.25   
    87. A(C   9,C   8,C  11)          102.44  0.005534   -1.09    101.35   
    88. A(C   1,C   8,C  11)          113.59  0.000545    0.04    113.63   
    89. A(H  13,C   9,H  14)          107.99  0.000284    0.00    107.99   
    90. A(H  12,C   9,H  14)          107.68 -0.000111   -0.05    107.63   
    91. A(C   8,C   9,H  14)          108.72  0.001008   -0.13    108.59   
    92. A(H  12,C   9,H  13)          108.55  0.000157    0.06    108.61   
    93. A(C   8,C   9,H  13)          113.03 -0.001782    0.15    113.18   
    94. A(C   8,C   9,H  12)          110.69  0.000505   -0.04    110.65   
    95. A(H  16,C  10,H  17)          108.13  0.000006   -0.01    108.13   
    96. A(H  15,C  10,H  17)          108.09  0.000394   -0.01    108.08   
    97. A(C   8,C  10,H  17)          110.64  0.000141   -0.02    110.62   
    98. A(H  15,C  10,H  16)          107.62  0.000262    0.01    107.63   
    99. A(C   8,C  10,H  16)          109.65  0.000294   -0.01    109.63   
   100. A(C   8,C  10,H  15)          112.57 -0.001059    0.04    112.61   
   101. A(C   8,C  11,H  18)          108.33  0.000703   -0.10    108.23   
   102. A(H  19,C  11,H  20)          108.16  0.000573   -0.03    108.13   
   103. A(H  18,C  11,H  20)          107.49 -0.000060   -0.04    107.45   
   104. A(C   8,C  11,H  20)          110.62  0.000112   -0.04    110.58   
   105. A(H  18,C  11,H  19)          106.46  0.000196    0.00    106.46   
   106. A(C   8,C  11,H  19)          115.44 -0.001449    0.19    115.63   
   107. A(C  23,C  21,C  24)          110.04 -0.001165    0.28    110.32   
   108. A(C  22,C  21,C  24)          107.00 -0.002496   -0.05    106.95   
   109. A(C   2,C  21,C  24)          115.69  0.002983   -0.09    115.60   
   110. A(C  22,C  21,C  23)          102.16  0.006011   -0.99    101.17   
   111. A(C   2,C  21,C  23)          110.62 -0.005461    0.69    111.31   
   112. A(C   2,C  21,C  22)          110.42  0.000621    0.01    110.44   
   113. A(H  26,C  22,H  27)          107.83 -0.000103   -0.02    107.81   
   114. A(H  25,C  22,H  27)          107.51 -0.000176    0.01    107.52   
   115. A(C  21,C  22,H  27)          108.28  0.000478   -0.11    108.17   
   116. A(H  25,C  22,H  26)          108.00  0.000010    0.02    108.02   
   117. A(C  21,C  22,H  26)          110.60 -0.000078    0.00    110.60   
   118. A(C  21,C  22,H  25)          114.40 -0.000136    0.08    114.48   
   119. A(H  29,C  23,H  30)          107.75 -0.000121   -0.04    107.71   
   120. A(H  28,C  23,H  30)          107.91  0.000547    0.03    107.94   
   121. A(C  21,C  23,H  30)          110.31  0.000614   -0.03    110.28   
   122. A(H  28,C  23,H  29)          106.84  0.000769   -0.02    106.82   
   123. A(C  21,C  23,H  29)          108.76  0.001152   -0.12    108.64   
   124. A(C  21,C  23,H  28)          114.99 -0.002832    0.18    115.17   
   125. A(H  32,C  24,H  33)          107.08  0.000026   -0.00    107.08   
   126. A(H  31,C  24,H  33)          106.30 -0.000262    0.06    106.37   
   127. A(C  21,C  24,H  33)          112.31  0.000210   -0.06    112.24   
   128. A(H  31,C  24,H  32)          108.05 -0.000082    0.02    108.07   
   129. A(C  21,C  24,H  32)          113.12 -0.000118    0.01    113.14   
   130. A(C  21,C  24,H  31)          109.66  0.000202   -0.02    109.64   
   131. A(C  36,C  34,C  37)          109.88 -0.003896    0.36    110.24   
   132. A(C  35,C  34,C  37)          107.63 -0.000059   -0.13    107.49   
   133. A(C   3,C  34,C  37)          114.24  0.002149    0.13    114.36   
   134. A(C  35,C  34,C  36)          102.64  0.007564   -1.26    101.38   
   135. A(C   3,C  34,C  36)          113.45 -0.001349    0.21    113.65   
   136. A(C   3,C  34,C  35)          108.18 -0.003777    0.53    108.72   
   137. A(H  39,C  35,H  40)          107.68 -0.000119   -0.05    107.63   
   138. A(H  38,C  35,H  40)          107.99  0.000195    0.00    107.99   
   139. A(C  34,C  35,H  40)          108.72  0.001017   -0.14    108.58   
   140. A(H  38,C  35,H  39)          108.55  0.000107    0.06    108.61   
   141. A(C  34,C  35,H  39)          110.69  0.000475   -0.04    110.65   
   142. A(C  34,C  35,H  38)          113.04 -0.001622    0.16    113.20   
   143. A(H  42,C  36,H  43)          107.51 -0.000077   -0.05    107.46   
   144. A(H  41,C  36,H  43)          108.19  0.001213   -0.02    108.16   
   145. A(C  34,C  36,H  43)          110.65  0.000563   -0.03    110.62   
   146. A(H  41,C  36,H  42)          106.48  0.000876   -0.02    106.46   
   147. A(C  34,C  36,H  42)          108.36  0.001209   -0.12    108.24   
   148. A(C  34,C  36,H  41)          115.32 -0.003589    0.22    115.54   
   149. A(H  45,C  37,H  46)          108.10  0.000564   -0.03    108.07   
   150. A(H  44,C  37,H  46)          108.14  0.000008   -0.02    108.11   
   151. A(C  34,C  37,H  46)          110.64  0.000250   -0.04    110.60   
   152. A(H  44,C  37,H  45)          107.61  0.000376    0.01    107.62   
   153. A(C  34,C  37,H  45)          112.56 -0.001525    0.10    112.66   
   154. A(C  34,C  37,H  44)          109.65  0.000380   -0.02    109.63   
   155. A(C  49,C  47,C  50)          102.00  0.004214   -0.86    101.14   
   156. A(C  48,C  47,C  50)          107.00 -0.001804    0.10    107.10   
   157. A(C   0,C  47,C  50)          110.25 -0.000705    0.13    110.38   
   158. A(C  48,C  47,C  49)          110.15 -0.000626    0.17    110.31   
   159. A(C   0,C  47,C  49)          110.83 -0.003253    0.47    111.30   
   160. A(C   0,C  47,C  48)          115.68  0.002438   -0.12    115.56   
   161. A(H  52,C  48,H  53)          108.05 -0.000149    0.02    108.07   
   162. A(H  51,C  48,H  53)          106.31 -0.000223    0.06    106.36   
   163. A(C  47,C  48,H  53)          109.67  0.000150   -0.02    109.65   
   164. A(H  51,C  48,H  52)          107.08 -0.000044    0.01    107.08   
   165. A(C  47,C  48,H  52)          113.12  0.000170   -0.04    113.08   
   166. A(C  47,C  48,H  51)          112.31  0.000060   -0.02    112.29   
   167. A(H  55,C  49,H  56)          106.81  0.000143    0.00    106.82   
   168. A(H  54,C  49,H  56)          107.89 -0.000007    0.01    107.90   
   169. A(C  47,C  49,H  56)          115.10 -0.000878    0.15    115.25   
   170. A(H  54,C  49,H  55)          107.73 -0.000102   -0.03    107.69   
   171. A(C  47,C  49,H  55)          108.74  0.000673   -0.10    108.64   
   172. A(C  47,C  49,H  54)          110.29  0.000201   -0.04    110.25   
   173. A(H  58,C  50,H  59)          108.00  0.000154    0.02    108.02   
   174. A(H  57,C  50,H  59)          107.52 -0.000002    0.01    107.54   
   175. A(C  47,C  50,H  59)          114.37 -0.000621    0.08    114.45   
   176. A(H  57,C  50,H  58)          107.83 -0.000105   -0.02    107.82   
   177. A(C  47,C  50,H  58)          110.60 -0.000004   -0.00    110.60   
   178. A(C  47,C  50,H  57)          108.29  0.000597   -0.10    108.19   
   179. D(C   8,C   1,C   0,C   6)   -153.07 -0.000966    1.41   -151.66   
   180. D(C   4,C   1,C   0,C   6)     16.00 -0.000597    0.85     16.85   
   181. D(C   8,C   1,C   0,C  47)     41.56 -0.001306    1.05     42.61   
   182. D(C   4,C   1,C   0,C  47)   -149.36 -0.000937    0.50   -148.87   
   183. D(C  34,C   3,C   2,C   4)    153.60  0.003932   -1.69    151.91   
   184. D(C   6,C   3,C   2,C   4)    -15.60  0.002090   -1.11    -16.71   
   185. D(C   6,C   3,C   2,C  21)    149.91  0.004230   -0.82    149.09   
   186. D(C  34,C   3,C   2,C  21)    -40.89  0.006072   -1.40    -42.29   
   187. D(C   1,C   4,C   2,C  21)   -149.14 -0.000475    0.76   -148.38   
   188. D(O   5,C   4,C   2,C  21)     30.34 -0.001015    1.67     32.01   
   189. D(O   5,C   4,C   2,C   3)   -162.98 -0.003530    2.14   -160.84   
   190. D(O   5,C   4,C   1,C   0)    162.82  0.002179   -1.94    160.88   
   191. D(C   1,C   4,C   2,C   3)     17.53 -0.002989    1.24     18.77   
   192. D(C   2,C   4,C   1,C   8)    152.71  0.002994   -1.58    151.13   
   193. D(O   5,C   4,C   1,C   8)    -26.80  0.003472   -2.46    -29.26   
   194. D(C   2,C   4,C   1,C   0)    -17.68  0.001701   -1.05    -18.73   
   195. D(H  60,O   5,C   4,C   1)   -158.98 -0.000598    0.70   -158.28   
   196. D(H  60,O   5,C   4,C   2)     21.48 -0.000115   -0.11     21.37   
   197. D(C   3,C   6,C   0,C   1)    -17.77  0.002113   -1.08    -18.85   
   198. D(O   7,C   6,C   3,C  34)     26.40 -0.004058    2.73     29.14   
   199. D(C   0,C   6,C   3,C  34)   -152.97 -0.003268    1.67   -151.30   
   200. D(O   7,C   6,C   3,C   2)   -163.14 -0.003028    2.23   -160.91   
   201. D(C   0,C   6,C   3,C   2)     17.48 -0.002238    1.17     18.65   
   202. D(O   7,C   6,C   0,C  47)    -30.48  0.001482   -1.75    -32.22   
   203. D(C   3,C   6,C   0,C  47)    148.87  0.000618   -0.65    148.22   
   204. D(O   7,C   6,C   0,C   1)    162.88  0.002976   -2.18    160.71   
   205. D(H  61,O   7,C   6,C   3)    159.11  0.000879   -0.85    158.26   
   206. D(H  61,O   7,C   6,C   0)    -21.47  0.000103    0.13    -21.34   
   207. D(C  10,C   8,C   1,C   0)   -109.89  0.002284   -1.19   -111.08   
   208. D(C   9,C   8,C   1,C   0)    130.36  0.004026   -1.67    128.69   
   209. D(C   9,C   8,C   1,C   4)    -38.69  0.002830   -1.05    -39.75   
   210. D(C  10,C   8,C   1,C   4)     81.06  0.001088   -0.57     80.48   
   211. D(C  11,C   8,C   1,C   4)   -151.65 -0.001468   -0.09   -151.74   
   212. D(C  11,C   8,C   1,C   0)     17.40 -0.000272   -0.70     16.70   
   213. D(H  14,C   9,C   8,C   1)   -173.49 -0.001173    0.43   -173.06   
   214. D(H  14,C   9,C   8,C  10)     62.67 -0.000548   -0.04     62.62   
   215. D(H  13,C   9,C   8,C  11)   -173.18  0.000350    0.16   -173.02   
   216. D(H  13,C   9,C   8,C  10)    -57.23 -0.000464   -0.05    -57.29   
   217. D(H  13,C   9,C   8,C   1)     66.61 -0.001089    0.42     67.03   
   218. D(H  12,C   9,C   8,C  11)     64.81  0.001040    0.01     64.81   
   219. D(H  12,C   9,C   8,C  10)   -179.25  0.000227   -0.20   -179.45   
   220. D(H  14,C   9,C   8,C  11)    -53.28  0.000266    0.17    -53.11   
   221. D(H  12,C   9,C   8,C   1)    -55.41 -0.000398    0.27    -55.14   
   222. D(H  17,C  10,C   8,C  11)    173.01  0.002069   -0.49    172.52   
   223. D(H  17,C  10,C   8,C   1)    -57.87  0.001362   -0.13    -58.00   
   224. D(H  16,C  10,C   8,C  11)     53.83  0.001789   -0.46     53.37   
   225. D(H  17,C  10,C   8,C   9)     62.15 -0.003074    0.66     62.81   
   226. D(H  16,C  10,C   8,C   9)    -57.03 -0.003353    0.69    -56.34   
   227. D(H  16,C  10,C   8,C   1)   -177.05  0.001082   -0.10   -177.15   
   228. D(H  15,C  10,C   8,C  11)    -65.93  0.001944   -0.49    -66.42   
   229. D(H  15,C  10,C   8,C   9)   -176.79 -0.003198    0.66   -176.13   
   230. D(H  15,C  10,C   8,C   1)     63.19  0.001237   -0.13     63.06   
   231. D(H  20,C  11,C   8,C  10)   -179.13 -0.000820    0.23   -178.89   
   232. D(H  20,C  11,C   8,C   9)    -64.92  0.001067   -0.21    -65.13   
   233. D(H  19,C  11,C   8,C  10)     57.67 -0.000579    0.15     57.82   
   234. D(H  19,C  11,C   8,C   9)    171.87  0.001308   -0.28    171.59   
   235. D(H  19,C  11,C   8,C   1)    -71.81 -0.000426   -0.23    -72.04   
   236. D(H  18,C  11,C   8,C  10)    -61.55 -0.000408    0.10    -61.45   
   237. D(H  18,C  11,C   8,C   1)    168.98 -0.000255   -0.29    168.69   
   238. D(H  18,C  11,C   8,C   9)     52.66  0.001479   -0.34     52.32   
   239. D(H  20,C  11,C   8,C   1)     51.40 -0.000667   -0.16     51.25   
   240. D(C  22,C  21,C   2,C   3)   -132.53  0.001080   -0.83   -133.35   
   241. D(C  22,C  21,C   2,C   4)     32.83  0.001132   -0.45     32.38   
   242. D(C  24,C  21,C   2,C   4)    -88.85  0.001770   -0.34    -89.19   
   243. D(C  24,C  21,C   2,C   3)    105.79  0.001717   -0.71    105.08   
   244. D(C  23,C  21,C   2,C   4)    145.18  0.005681   -1.26    143.92   
   245. D(C  23,C  21,C   2,C   3)    -20.18  0.005629   -1.64    -21.81   
   246. D(H  27,C  22,C  21,C  24)    -61.91  0.000812   -0.38    -62.29   
   247. D(H  27,C  22,C  21,C  23)     53.71  0.001210   -0.52     53.20   
   248. D(H  27,C  22,C  21,C   2)    171.40 -0.001610   -0.24    171.16   
   249. D(H  26,C  22,C  21,C  24)   -179.85  0.000695   -0.30   -180.15   
   250. D(H  26,C  22,C  21,C  23)    -64.23  0.001092   -0.44    -64.67   
   251. D(H  25,C  22,C  21,C  24)     57.95  0.000841   -0.39     57.55   
   252. D(H  26,C  22,C  21,C   2)     53.46 -0.001728   -0.16     53.30   
   253. D(H  25,C  22,C  21,C   2)    -68.74 -0.001581   -0.26    -69.00   
   254. D(H  25,C  22,C  21,C  23)    173.57  0.001239   -0.53    173.04   
   255. D(H  30,C  23,C  21,C  24)    178.70  0.000777   -0.48    178.22   
   256. D(H  30,C  23,C  21,C  22)     65.32  0.001118   -0.06     65.26   
   257. D(H  30,C  23,C  21,C   2)    -52.23 -0.000428    0.18    -52.05   
   258. D(H  29,C  23,C  21,C  24)     60.73 -0.000123   -0.34     60.39   
   259. D(H  29,C  23,C  21,C  22)    -52.65  0.000217    0.08    -52.57   
   260. D(H  29,C  23,C  21,C   2)   -170.20 -0.001329    0.32   -169.88   
   261. D(H  28,C  23,C  21,C  24)    -59.00 -0.000091   -0.34    -59.34   
   262. D(H  28,C  23,C  21,C  22)   -172.38  0.000250    0.08   -172.30   
   263. D(H  28,C  23,C  21,C   2)     70.07 -0.001296    0.32     70.39   
   264. D(H  33,C  24,C  21,C  23)   -167.84 -0.003634    0.47   -167.37   
   265. D(H  33,C  24,C  21,C  22)    -57.60  0.001549   -0.58    -58.17   
   266. D(H  33,C  24,C  21,C   2)     65.90  0.002457   -0.66     65.24   
   267. D(H  32,C  24,C  21,C  23)     70.81 -0.003739    0.51     71.31   
   268. D(H  32,C  24,C  21,C  22)   -178.96  0.001444   -0.53   -179.49   
   269. D(H  32,C  24,C  21,C   2)    -55.46  0.002352   -0.61    -56.07   
   270. D(H  31,C  24,C  21,C  23)    -49.88 -0.003699    0.49    -49.39   
   271. D(H  31,C  24,C  21,C  22)     60.36  0.001484   -0.55     59.81   
   272. D(H  31,C  24,C  21,C   2)   -176.15  0.002393   -0.63   -176.77   
   273. D(C  37,C  34,C   3,C   6)    -81.06 -0.000118    1.31    -79.75   
   274. D(C  37,C  34,C   3,C   2)    109.78 -0.002267    1.93    111.71   
   275. D(C  36,C  34,C   3,C   6)    151.94  0.004670    0.50    152.44   
   276. D(C  36,C  34,C   3,C   2)    -17.22  0.002521    1.12    -16.10   
   277. D(C  35,C  34,C   3,C   6)     38.77 -0.001497    1.60     40.37   
   278. D(C  35,C  34,C   3,C   2)   -130.39 -0.003645    2.22   -128.17   
   279. D(H  40,C  35,C  34,C  37)    -62.62  0.000881   -0.03    -62.65   
   280. D(H  40,C  35,C  34,C  36)     53.29 -0.000026   -0.24     53.04   
   281. D(H  40,C  35,C  34,C   3)    173.48  0.000589   -0.42    173.05   
   282. D(H  39,C  35,C  34,C  37)    179.29  0.000128    0.15    179.43   
   283. D(H  39,C  35,C  34,C  36)    -64.80 -0.000779   -0.07    -64.87   
   284. D(H  39,C  35,C  34,C   3)     55.39 -0.000163   -0.25     55.14   
   285. D(H  38,C  35,C  34,C  37)     57.28  0.000793   -0.02     57.26   
   286. D(H  38,C  35,C  34,C  36)    173.19 -0.000114   -0.23    172.95   
   287. D(H  38,C  35,C  34,C   3)    -66.62  0.000501   -0.41    -67.04   
   288. D(H  43,C  36,C  34,C  37)    179.23  0.001617   -0.30    178.93   
   289. D(H  43,C  36,C  34,C  35)     64.95 -0.000487    0.35     65.30   
   290. D(H  43,C  36,C  34,C   3)    -51.52  0.000110    0.36    -51.16   
   291. D(H  42,C  36,C  34,C  37)     61.59  0.000665   -0.16     61.44   
   292. D(H  42,C  36,C  34,C  35)    -52.68 -0.001440    0.49    -52.19   
   293. D(H  42,C  36,C  34,C   3)   -169.16 -0.000843    0.51   -168.65   
   294. D(H  41,C  36,C  34,C  37)    -57.59  0.000977   -0.19    -57.78   
   295. D(H  41,C  36,C  34,C  35)   -171.87 -0.001128    0.46   -171.41   
   296. D(H  41,C  36,C  34,C   3)     71.65 -0.000531    0.48     72.13   
   297. D(H  46,C  37,C  34,C  35)    -62.11  0.003287   -0.67    -62.78   
   298. D(H  46,C  37,C  34,C   3)     58.03 -0.000178   -0.02     58.01   
   299. D(H  45,C  37,C  34,C  36)     65.78 -0.003488    0.70     66.48   
   300. D(H  45,C  37,C  34,C  35)    176.83  0.003437   -0.68    176.15   
   301. D(H  45,C  37,C  34,C   3)    -63.03 -0.000028   -0.02    -63.05   
   302. D(H  44,C  37,C  34,C  36)    -53.97 -0.003233    0.63    -53.33   
   303. D(H  44,C  37,C  34,C  35)     57.08  0.003692   -0.74     56.34   
   304. D(H  46,C  37,C  34,C  36)   -173.15 -0.003638    0.70   -172.45   
   305. D(H  44,C  37,C  34,C   3)    177.22  0.000227   -0.08    177.14   
   306. D(C  50,C  47,C   0,C   6)    -32.58  0.000615    0.60    -31.98   
   307. D(C  50,C  47,C   0,C   1)    132.68 -0.000027    0.99    133.68   
   308. D(C  49,C  47,C   0,C   6)   -144.75 -0.002265    1.30   -143.45   
   309. D(C  49,C  47,C   0,C   1)     20.51 -0.002907    1.70     22.21   
   310. D(C  48,C  47,C   0,C   6)     88.97 -0.000562    0.74     89.71   
   311. D(C  48,C  47,C   0,C   1)   -105.77 -0.001204    1.14   -104.63   
   312. D(H  53,C  48,C  47,C  50)    -60.38 -0.001475    0.58    -59.80   
   313. D(H  53,C  48,C  47,C  49)     49.73  0.002219   -0.29     49.43   
   314. D(H  53,C  48,C  47,C   0)    176.35 -0.000818    0.41    176.76   
   315. D(H  52,C  48,C  47,C  50)    178.94 -0.001505    0.60    179.53   
   316. D(H  52,C  48,C  47,C  49)    -70.96  0.002189   -0.28    -71.24   
   317. D(H  52,C  48,C  47,C   0)     55.67 -0.000849    0.43     56.09   
   318. D(H  51,C  48,C  47,C  50)     57.59 -0.001618    0.63     58.21   
   319. D(H  51,C  48,C  47,C  49)    167.69  0.002076   -0.24    167.45   
   320. D(H  51,C  48,C  47,C   0)    -65.68 -0.000961    0.46    -65.22   
   321. D(H  56,C  49,C  47,C  48)     59.08  0.000405    0.29     59.37   
   322. D(H  56,C  49,C  47,C   0)    -70.22  0.000220   -0.07    -70.29   
   323. D(H  55,C  49,C  47,C  50)     52.67  0.000086    0.02     52.69   
   324. D(H  55,C  49,C  47,C  48)    -60.68  0.000306    0.26    -60.41   
   325. D(H  55,C  49,C  47,C   0)    170.02  0.000121   -0.10    169.93   
   326. D(H  54,C  49,C  47,C  50)    -65.24 -0.000309    0.14    -65.10   
   327. D(H  54,C  49,C  47,C  48)   -178.59 -0.000089    0.39   -178.21   
   328. D(H  56,C  49,C  47,C  50)    172.43  0.000185    0.05    172.47   
   329. D(H  54,C  49,C  47,C   0)     52.11 -0.000274    0.02     52.13   
   330. D(H  59,C  50,C  47,C  49)   -173.55 -0.000995    0.45   -173.10   
   331. D(H  59,C  50,C  47,C  48)    -57.88 -0.000523    0.30    -57.59   
   332. D(H  59,C  50,C  47,C   0)     68.68  0.000827    0.31     68.99   
   333. D(H  58,C  50,C  47,C  49)     64.26 -0.000742    0.36     64.63   
   334. D(H  58,C  50,C  47,C  48)    179.93 -0.000270    0.21    180.14   
   335. D(H  58,C  50,C  47,C   0)    -53.50  0.001080    0.22    -53.28   
   336. D(H  57,C  50,C  47,C  49)    -53.70 -0.000971    0.44    -53.25   
   337. D(H  57,C  50,C  47,C  48)     61.97 -0.000499    0.29     62.26   
   338. D(H  57,C  50,C  47,C   0)   -171.46  0.000851    0.30   -171.16   
    ----------------------------------------------------------------------------

         *************************************************************
         *                GEOMETRY OPTIMIZATION CYCLE  12            *
         *************************************************************
---------------------------------
CARTESIAN COORDINATES (ANGSTROEM)
---------------------------------
  C     -1.256329    0.703838   -0.162417
  C     -1.272851   -0.700406    0.113146
  C      1.255651   -0.704045    0.163639
  C      1.272215    0.700951   -0.113770
  C     -0.016535   -1.271223    0.440492
  O     -0.074471   -2.492439    1.097608
  C      0.015229    1.271430   -0.440238
  O      0.072242    2.492152   -1.098418
  C     -2.457531   -1.716899   -0.145835
  C     -1.901428   -2.940627   -0.946237
  C     -3.123306   -2.262262    1.141326
  C     -3.536140   -1.178847   -1.121474
  H     -1.408318   -2.608264   -1.867633
  H     -1.199436   -3.542454   -0.374801
  H     -2.742900   -3.582478   -1.232813
  H     -3.601369   -1.476806    1.732274
  H     -3.896489   -2.995000    0.874786
  H     -2.385795   -2.761282    1.774088
  H     -4.195641   -2.010323   -1.396109
  H     -4.176453   -0.395439   -0.727906
  H     -3.072133   -0.809268   -2.042996
  C      2.442087   -1.722156   -0.115908
  C      1.901025   -3.012342   -0.817515
  C      3.411281   -1.175613   -1.197914
  C      3.235445   -2.185726    1.133145
  H      1.276355   -3.640451   -0.186173
  H      1.324921   -2.751851   -1.712403
  H      2.759793   -3.614313   -1.135122
  H      4.020255   -0.333567   -0.888551
  H      4.101217   -1.976685   -1.487123
  H      2.852839   -0.877647   -2.092336
  H      4.062703   -2.837150    0.823907
  H      3.652958   -1.358420    1.706555
  H      2.617341   -2.776585    1.822695
  C      2.456957    1.719571    0.139655
  C      1.906198    2.938373    0.951159
  C      3.546669    1.179423    1.100941
  C      3.108362    2.275653   -1.150472
  H      1.197918    3.541725    0.389522
  H      1.422480    2.600646    1.875562
  H      2.749300    3.580287    1.232900
  H      4.185687    0.401354    0.694390
  H      4.205929    2.011478    1.374435
  H      3.093576    0.801496    2.024531
  H      3.881833    3.009046   -0.886598
  H      3.582705    1.496532   -1.752074
  H      2.362792    2.777042   -1.772119
  C     -2.442535    1.719845    0.122088
  C     -3.246118    2.175827   -1.123073
  C     -3.402803    1.174257    1.213189
  C     -1.898284    3.012195    0.817116
  H     -2.635163    2.764902   -1.820356
  H     -3.665803    1.343935   -1.689066
  H     -4.072834    2.826424   -0.810793
  H     -2.836804    0.881982    2.104754
  H     -4.093017    1.974416    1.504248
  H     -4.011403    0.328936    0.912949
  H     -2.755383    3.614100    1.139245
  H     -1.315662    2.754359    1.708551
  H     -1.278473    3.639205    0.179691
  H      0.761769   -2.624643    1.568686
  H     -0.764313    2.623851   -1.569010

----------------------------
CARTESIAN COORDINATES (A.U.)
----------------------------
  NO LB      ZA    FRAG     MASS         X           Y           Z
   0 C     6.0000    0    12.011   -2.374117    1.330060   -0.306924
   1 C     6.0000    0    12.011   -2.405339   -1.323576    0.213815
   2 C     6.0000    0    12.011    2.372837   -1.330452    0.309233
   3 C     6.0000    0    12.011    2.404137    1.324605   -0.214993
   4 C     6.0000    0    12.011   -0.031246   -2.402262    0.832409
   5 O     8.0000    0    15.999   -0.140729   -4.710027    2.074179
   6 C     6.0000    0    12.011    0.028779    2.402654   -0.831930
   7 O     8.0000    0    15.999    0.136518    4.709485   -2.075710
   8 C     6.0000    0    12.011   -4.644061   -3.244469   -0.275588
   9 C     6.0000    0    12.011   -3.593177   -5.556979   -1.788129
  10 C     6.0000    0    12.011   -5.902193   -4.275055    2.156794
  11 C     6.0000    0    12.011   -6.682336   -2.227698   -2.119278
  12 H     1.0000    0     1.008   -2.661335   -4.928905   -3.529314
  13 H     1.0000    0     1.008   -2.266605   -6.694268   -0.708272
  14 H     1.0000    0     1.008   -5.183330   -6.769902   -2.329679
  15 H     1.0000    0     1.008   -6.805601   -2.790759    3.273523
  16 H     1.0000    0     1.008   -7.363297   -5.659729    1.653106
  17 H     1.0000    0     1.008   -4.508498   -5.218066    3.352541
  18 H     1.0000    0     1.008   -7.928612   -3.798960   -2.638264
  19 H     1.0000    0     1.008   -7.892353   -0.747272   -1.375544
  20 H     1.0000    0     1.008   -5.805489   -1.529296   -3.860703
  21 C     6.0000    0    12.011    4.614876   -3.254404   -0.219035
  22 C     6.0000    0    12.011    3.592417   -5.692502   -1.544880
  23 C     6.0000    0    12.011    6.446387   -2.221587   -2.263729
  24 C     6.0000    0    12.011    6.114104   -4.130424    2.141333
  25 H     1.0000    0     1.008    2.411961   -6.879455   -0.351817
  26 H     1.0000    0     1.008    2.503737   -5.200244   -3.235972
  27 H     1.0000    0     1.008    5.215253   -6.830062   -2.145069
  28 H     1.0000    0     1.008    7.597181   -0.630350   -1.679119
  29 H     1.0000    0     1.008    7.750177   -3.735393   -2.810255
  30 H     1.0000    0     1.008    5.391084   -1.658512   -3.953942
  31 H     1.0000    0     1.008    7.677397   -5.361436    1.556958
  32 H     1.0000    0     1.008    6.903091   -2.567042    3.224921
  33 H     1.0000    0     1.008    4.946057   -5.246986    3.444395
  34 C     6.0000    0    12.011    4.642976    3.249519    0.263909
  35 C     6.0000    0    12.011    3.602193    5.552721    1.797431
  36 C     6.0000    0    12.011    6.702234    2.228786    2.080477
  37 C     6.0000    0    12.011    5.873952    4.300362   -2.174077
  38 H     1.0000    0     1.008    2.263737    6.692890    0.736090
  39 H     1.0000    0     1.008    2.688098    4.914509    3.544299
  40 H     1.0000    0     1.008    5.195424    6.765763    2.329844
  41 H     1.0000    0     1.008    7.909801    0.758449    1.312207
  42 H     1.0000    0     1.008    7.948054    3.801142    2.597306
  43 H     1.0000    0     1.008    5.846011    1.514608    3.825810
  44 H     1.0000    0     1.008    7.335602    5.686273   -1.675427
  45 H     1.0000    0     1.008    6.770331    2.828036   -3.310940
  46 H     1.0000    0     1.008    4.465030    5.247849   -3.348819
  47 C     6.0000    0    12.011   -4.615723    3.250036    0.230714
  48 C     6.0000    0    12.011   -6.134274    4.111716   -2.122300
  49 C     6.0000    0    12.011   -6.430366    2.219024    2.292595
  50 C     6.0000    0    12.011   -3.587236    5.692223    1.544126
  51 H     1.0000    0     1.008   -4.979736    5.224907   -3.439974
  52 H     1.0000    0     1.008   -6.927364    2.539670   -3.191871
  53 H     1.0000    0     1.008   -7.696542    5.341168   -1.532176
  54 H     1.0000    0     1.008   -5.360782    1.666704    3.977409
  55 H     1.0000    0     1.008   -7.734680    3.731105    2.842617
  56 H     1.0000    0     1.008   -7.580453    0.621600    1.725224
  57 H     1.0000    0     1.008   -5.206920    6.829659    2.152862
  58 H     1.0000    0     1.008   -2.486242    5.204984    3.228694
  59 H     1.0000    0     1.008   -2.415963    6.877101    0.339567
  60 H     1.0000    0     1.008    1.439534   -4.959856    2.964388
  61 H     1.0000    0     1.008   -1.444342    4.958359   -2.964999

--------------------------------
INTERNAL COORDINATES (ANGSTROEM)
--------------------------------
 C      0   0   0     0.000000000000     0.00000000     0.00000000
 C      1   0   0     1.431121447512     0.00000000     0.00000000
 C      2   1   0     2.529008573779    89.63982115     0.00000000
 C      3   2   1     1.432216240352    90.36004882   359.93334034
 C      2   1   3     1.418208889281   115.41355709     8.38777695
 O      5   2   1     1.387994371839   115.24108658   160.88719773
 C      4   3   2     1.418464086473   115.39573697   351.68391160
 O      7   4   3     1.388025171679   115.24199454   199.08735109
 C      2   1   3     1.582339376518   127.40628680   199.86545102
 C      9   2   1     1.564418235569   108.66910391   128.69397532
 C      9   2   1     1.548373153481   114.33865127   248.92277949
 C      9   2   1     1.550731303338   113.63011611    16.69892453
 H     10   9   2     1.096627197363   110.64898016   304.86039592
 H     10   9   2     1.086981108585   113.18456822    67.02656800
 H     10   9   2     1.096437143559   108.59202437   186.93658724
 H     11   9   2     1.093024968575   112.60673594    63.05913417
 H     11   9   2     1.098071223138   109.63400611   182.84697005
 H     11   9   2     1.092397388651   110.61729915   302.00265223
 H     12   9   2     1.096229190109   108.23387398   168.69100921
 H     12   9   2     1.085644387417   115.62819845   287.95856763
 H     12   9   2     1.095944178684   110.58138967    51.24469773
 C      3   2   1     1.588183765239   138.09883256   207.72213500
 C     22   3   2     1.565113378239   110.43219480    11.51722452
 C     22   3   2     1.552025055116   111.31343875   123.05835400
 C     22   3   2     1.550627986833   115.59933288   249.95358395
 H     23  22   3     1.087807957967   114.47692573   290.99949809
 H     23  22   3     1.095708085302   110.60386972    53.29415513
 H     23  22   3     1.095775885621   108.17131580   171.15981608
 H     24  22   3     1.084249364547   115.17002133    70.38221456
 H     24  22   3     1.096069900937   108.64254960   190.11365394
 H     24  22   3     1.095734148121   110.27777983   307.94477523
 H     25  22   3     1.097423330376   109.64293064   183.22348617
 H     25  22   3     1.089748453724   113.13591186   303.92506892
 H     25  22   3     1.098474974664   112.24456746    65.23999768
 C      4   3   2     1.582853859537   127.51349147   160.30217789
 C     35   4   3     1.564402092447   108.71796707   231.82609450
 C     35   4   3     1.550259244978   113.65213365   343.89868676
 C     35   4   3     1.548541931338   114.36579522   111.71005557
 H     36  35   4     1.086798334222   113.19673220   292.96600695
 H     36  35   4     1.096614639963   110.64803145    55.14171211
 H     36  35   4     1.096472606839   108.58364810   173.05684814
 H     37  35   4     1.085825878520   115.54229749    72.13267773
 H     37  35   4     1.096237801008   108.23827296   191.35204217
 H     37  35   4     1.095966378906   110.61584226   308.84041962
 H     38  35   4     1.098067857081   109.62986615   177.13723749
 H     38  35   4     1.092683057100   112.65954890   296.95394196
 H     38  35   4     1.092569795366   110.59534660    58.01610969
 C      1   2   3     1.587545422884   125.79121746   202.74393464
 C     48   1   2     1.550512700661   115.56534452   255.36917802
 C     48   1   2     1.552507958224   111.29704007    22.20674327
 C     48   1   2     1.565069111161   110.37816410   133.67471600
 H     49  48   1     1.098398553153   112.28691100   294.77641070
 H     49  48   1     1.090195656318   113.08102716    56.09464750
 H     49  48   1     1.097386002078   109.64941568   176.76539576
 H     50  48   1     1.095749797598   110.24777172    52.13517565
 H     50  48   1     1.096067752082   108.63726190   169.92871902
 H     50  48   1     1.084022308506   115.25483724   289.70752458
 H     51  48   1     1.095753986137   108.18768188   188.84013882
 H     51  48   1     1.095711405536   110.60322274   306.72010499
 H     51  48   1     1.087942605468   114.44532510    68.99151539
 H      6   5   2     0.968859779835   108.31372453   201.71936583
 H      8   7   4     0.968826816445   108.32530184   158.25807703

---------------------------
INTERNAL COORDINATES (A.U.)
---------------------------
 C      0   0   0     0.000000000000     0.00000000     0.00000000
 C      1   0   0     2.704427600179     0.00000000     0.00000000
 C      2   1   0     4.779133594781    89.63982115     0.00000000
 C      3   2   1     2.706496458820    90.36004882   359.93334034
 C      2   1   3     2.680026401434   115.41355709     8.38777695
 O      5   2   1     2.622929238200   115.24108658   160.88719773
 C      4   3   2     2.680508654236   115.39573697   351.68391160
 O      7   4   3     2.622987441463   115.24199454   199.08735109
 C      2   1   3     2.990188072538   127.40628680   199.86545102
 C      9   2   1     2.956322024138   108.66910391   128.69397532
 C      9   2   1     2.926001213195   114.33865127   248.92277949
 C      9   2   1     2.930457470608   113.63011611    16.69892453
 H     10   9   2     2.072325074026   110.64898016   304.86039592
 H     10   9   2     2.054096607971   113.18456822    67.02656800
 H     10   9   2     2.071965924385   108.59202437   186.93658724
 H     11   9   2     2.065517848145   112.60673594    63.05913417
 H     11   9   2     2.075053887271   109.63400611   182.84697005
 H     11   9   2     2.064331893962   110.61729915   302.00265223
 H     12   9   2     2.071572949317   108.23387398   168.69100921
 H     12   9   2     2.051570571046   115.62819845   287.95856763
 H     12   9   2     2.071034355779   110.58138967    51.24469773
 C      3   2   1     3.001232366641   138.09883256   207.72213500
 C     22   3   2     2.957635653408   110.43219480    11.51722452
 C     22   3   2     2.932902307154   111.31343875   123.05835400
 C     22   3   2     2.930262230708   115.59933288   249.95358395
 H     23  22   3     2.055659126857   114.47692573   290.99949809
 H     23  22   3     2.070588203944   110.60386972    53.29415513
 H     23  22   3     2.070716327978   108.17131580   171.15981608
 H     24  22   3     2.048934359872   115.17002133    70.38221456
 H     24  22   3     2.071271936405   108.64254960   190.11365394
 H     24  22   3     2.070637455533   110.27777983   307.94477523
 H     25  22   3     2.073829547386   109.64293064   183.22348617
 H     25  22   3     2.059326132403   113.13591186   303.92506892
 H     25  22   3     2.075816867080   112.24456746    65.23999768
 C      4   3   2     2.991160304546   127.51349147   160.30217789
 C     35   4   3     2.956291518059   108.71796707   231.82609450
 C     35   4   3     2.929565409587   113.65213365   343.89868676
 C     35   4   3     2.926320157123   114.36579522   111.71005557
 H     36  35   4     2.053751214481   113.19673220   292.96600695
 H     36  35   4     2.072301343979   110.64803145    55.14171211
 H     36  35   4     2.072032940272   108.58364810   173.05684814
 H     37  35   4     2.051913539527   115.54229749    72.13267773
 H     37  35   4     2.071589221557   108.23827296   191.35204217
 H     37  35   4     2.071076308118   110.61584226   308.84041962
 H     38  35   4     2.075047526345   109.62986615   177.13723749
 H     38  35   4     2.064871729095   112.65954890   296.95394196
 H     38  35   4     2.064657695436   110.59534660    58.01610969
 C      1   2   3     3.000026074412   125.79121746   202.74393464
 C     48   1   2     2.930044371416   115.56534452   255.36917802
 C     48   1   2     2.933814861777   111.29704007    22.20674327
 C     48   1   2     2.957552000753   110.37816410   133.67471600
 H     49  48   1     2.075672451355   112.28691100   294.77641070
 H     49  48   1     2.060171222831   113.08102716    56.09464750
 H     49  48   1     2.073759007125   109.64941568   176.76539576
 H     50  48   1     2.070667028760   110.24777172    52.13517565
 H     50  48   1     2.071267875658   108.63726190   169.92871902
 H     50  48   1     2.048505286137   115.25483724   289.70752458
 H     51  48   1     2.070674943952   108.18768188   188.84013882
 H     51  48   1     2.070594478277   110.60322274   306.72010499
 H     51  48   1     2.055913573760   114.44532510    68.99151539
 H      6   5   2     1.830879646059   108.31372453   201.71936583
 H      8   7   4     1.830817354280   108.32530184   158.25807703


           ************************************************************
           *        Program running with 8 parallel MPI-processes     *
           *              working on a common directory               *
           ************************************************************
------------------------------------------------------------------------------
                   ___                                                        
                  /   \      - P O W E R E D   B Y -                         
                 /     \                                                     
                 |  |  |   _    _      __       _____    __    __             
                 |  |  |  | |  | |    /  \     |  _  \  |  |  /  |          
                  \  \/   | |  | |   /    \    | | | |  |  | /  /          
                 / \  \   | |__| |  /  /\  \   | |_| |  |  |/  /          
                |  |  |   |  __  | /  /__\  \  |    /   |      \           
                |  |  |   | |  | | |   __   |  |    \   |  |\   \          
                \     /   | |  | | |  |  |  |  | |\  \  |  | \   \       
                 \___/    |_|  |_| |__|  |__|  |_| \__\ |__|  \__/        
                                                                              
                      - O R C A' S   B I G   F R I E N D -                    
                                      &                                       
                       - I N T E G R A L  F E E D E R -                       
                                                                              
 v1 FN, 2020, v2 2021                                                         
------------------------------------------------------------------------------


Reading SHARK input file Q6_2e_2H_B3LYP_631Gd_opt.SHARKINP.tmp ... ok
----------------------
SHARK INTEGRAL PACKAGE
----------------------

Number of atoms                             ...     62
Number of basis functions                   ...    412
Number of shells                            ...    220
Maximum angular momentum                    ...      2
Integral batch strategy                     ... SHARK/LIBINT Hybrid
RI-J (if used) integral strategy            ... SPLIT-RIJ (Revised 2003 algorithm where possible)
Printlevel                                  ...      1
Contraction scheme used                     ... SEGMENTED contraction
Coulomb Range Separation                    ... NOT USED
Exchange Range Separation                   ... NOT USED
Finite Nucleus Model                        ... NOT USED
Auxiliary Coulomb fitting basis             ... AVAILABLE
   # of basis functions in Aux-J            ...   1594
   # of shells in Aux-J                     ...    550
   Maximum angular momentum in Aux-J        ...      4
Auxiliary J/K fitting basis                 ... NOT available
Auxiliary Correlation fitting basis         ... NOT available
Auxiliary 'external' fitting basis          ... NOT available
Integral threshold                          ...     2.500000e-11
Primitive cut-off                           ...     2.500000e-12
Primitive pair pre-selection threshold      ...     2.500000e-12

Calculating pre-screening integrals         ... done (  0.1 sec) Dimension = 220
Organizing shell pair data                  ... done (  0.2 sec)
Shell pair information
Total number of shell pairs                 ...     24310
Shell pairs after pre-screening             ...     18830
Total number of primitive shell pairs       ...    131946
Primitive shell pairs kept                  ...     55329
          la=0 lb=0:   8067 shell pairs
          la=1 lb=0:   6006 shell pairs
          la=1 lb=1:   1099 shell pairs
          la=2 lb=0:   2483 shell pairs
          la=2 lb=1:    986 shell pairs
          la=2 lb=2:    189 shell pairs

Calculating one electron integrals          ... done (  0.1 sec)
Calculating RI/J V-Matrix + Cholesky decomp.... done (  0.2 sec)
Calculating Nuclear repulsion               ... done (  0.0 sec) ENN=   2422.686212531896 Eh

SHARK setup successfully completed in   1.1 seconds

Maximum memory used throughout the entire GTOINT-calculation: 33.3 MB
[1717930236.669250] [eu-a2p-339:70994:0]          mpool.c:38   UCX  WARN  object 0x3f66ec0 was not returned to mpool ucp_requests
[1717930236.669277] [eu-a2p-339:70994:0]          mpool.c:38   UCX  WARN  object 0x3f67080 was not returned to mpool ucp_requests
[1717930236.669283] [eu-a2p-339:70994:0]          mpool.c:38   UCX  WARN  object 0x3f67240 was not returned to mpool ucp_requests
[1717930236.669288] [eu-a2p-339:70994:0]          mpool.c:38   UCX  WARN  object 0x3f67400 was not returned to mpool ucp_requests
[1717930236.669292] [eu-a2p-339:70994:0]          mpool.c:38   UCX  WARN  object 0x3f675c0 was not returned to mpool ucp_requests
[1717930236.669297] [eu-a2p-339:70994:0]          mpool.c:38   UCX  WARN  object 0x3f67780 was not returned to mpool ucp_requests
[1717930236.669301] [eu-a2p-339:70994:0]          mpool.c:38   UCX  WARN  object 0x3f67940 was not returned to mpool ucp_requests
[1717930236.669305] [eu-a2p-339:70994:0]          mpool.c:38   UCX  WARN  object 0x3f67b00 was not returned to mpool ucp_requests
[1717930236.669309] [eu-a2p-339:70994:0]          mpool.c:38   UCX  WARN  object 0x3f67cc0 was not returned to mpool ucp_requests
[1717930236.669314] [eu-a2p-339:70994:0]          mpool.c:38   UCX  WARN  object 0x3f67e80 was not returned to mpool ucp_requests
[1717930236.669318] [eu-a2p-339:70994:0]          mpool.c:38   UCX  WARN  object 0x3f68040 was not returned to mpool ucp_requests
[1717930236.669322] [eu-a2p-339:70994:0]          mpool.c:38   UCX  WARN  object 0x3f68200 was not returned to mpool ucp_requests
[1717930236.669327] [eu-a2p-339:70994:0]          mpool.c:38   UCX  WARN  object 0x3f683c0 was not returned to mpool ucp_requests
[1717930236.669331] [eu-a2p-339:70994:0]          mpool.c:38   UCX  WARN  object 0x3f68580 was not returned to mpool ucp_requests
[1717930236.703285] [eu-a2p-339:70996:0]          mpool.c:38   UCX  WARN  object 0x3477a00 was not returned to mpool ucp_requests
[1717930236.703337] [eu-a2p-339:70996:0]          mpool.c:38   UCX  WARN  object 0x3477bc0 was not returned to mpool ucp_requests
[1717930236.703344] [eu-a2p-339:70996:0]          mpool.c:38   UCX  WARN  object 0x3477d80 was not returned to mpool ucp_requests
[1717930236.703348] [eu-a2p-339:70996:0]          mpool.c:38   UCX  WARN  object 0x3477f40 was not returned to mpool ucp_requests
[1717930236.703353] [eu-a2p-339:70996:0]          mpool.c:38   UCX  WARN  object 0x3478100 was not returned to mpool ucp_requests
[1717930236.703358] [eu-a2p-339:70996:0]          mpool.c:38   UCX  WARN  object 0x34782c0 was not returned to mpool ucp_requests
[1717930236.703362] [eu-a2p-339:70996:0]          mpool.c:38   UCX  WARN  object 0x3478480 was not returned to mpool ucp_requests
[1717930236.703367] [eu-a2p-339:70996:0]          mpool.c:38   UCX  WARN  object 0x3478640 was not returned to mpool ucp_requests
[1717930236.703371] [eu-a2p-339:70996:0]          mpool.c:38   UCX  WARN  object 0x3478800 was not returned to mpool ucp_requests
[1717930236.703377] [eu-a2p-339:70996:0]          mpool.c:38   UCX  WARN  object 0x34789c0 was not returned to mpool ucp_requests
[1717930236.703381] [eu-a2p-339:70996:0]          mpool.c:38   UCX  WARN  object 0x3478b80 was not returned to mpool ucp_requests
[1717930236.703386] [eu-a2p-339:70996:0]          mpool.c:38   UCX  WARN  object 0x3478d40 was not returned to mpool ucp_requests
[1717930236.724014] [eu-a2p-339:70997:0]          mpool.c:38   UCX  WARN  object 0x3bd3240 was not returned to mpool ucp_requests
[1717930236.724050] [eu-a2p-339:70997:0]          mpool.c:38   UCX  WARN  object 0x3bd3400 was not returned to mpool ucp_requests
[1717930236.724059] [eu-a2p-339:70997:0]          mpool.c:38   UCX  WARN  object 0x3bd35c0 was not returned to mpool ucp_requests
[1717930236.724065] [eu-a2p-339:70997:0]          mpool.c:38   UCX  WARN  object 0x3bd3780 was not returned to mpool ucp_requests
[1717930236.724070] [eu-a2p-339:70997:0]          mpool.c:38   UCX  WARN  object 0x3bd3940 was not returned to mpool ucp_requests
[1717930236.724076] [eu-a2p-339:70997:0]          mpool.c:38   UCX  WARN  object 0x3bd3b00 was not returned to mpool ucp_requests
[1717930236.724081] [eu-a2p-339:70997:0]          mpool.c:38   UCX  WARN  object 0x3bd3cc0 was not returned to mpool ucp_requests
[1717930236.724087] [eu-a2p-339:70997:0]          mpool.c:38   UCX  WARN  object 0x3bd3e80 was not returned to mpool ucp_requests
[1717930236.724092] [eu-a2p-339:70997:0]          mpool.c:38   UCX  WARN  object 0x3bd4040 was not returned to mpool ucp_requests
[1717930236.724115] [eu-a2p-339:70997:0]          mpool.c:38   UCX  WARN  object 0x3bd4200 was not returned to mpool ucp_requests
[1717930236.724120] [eu-a2p-339:70997:0]          mpool.c:38   UCX  WARN  object 0x3bd43c0 was not returned to mpool ucp_requests
[1717930236.724126] [eu-a2p-339:70997:0]          mpool.c:38   UCX  WARN  object 0x3bd4580 was not returned to mpool ucp_requests
[1717930236.729811] [eu-a2p-339:70992:0]          mpool.c:38   UCX  WARN  object 0x3b69100 was not returned to mpool ucp_requests
[1717930236.729855] [eu-a2p-339:70992:0]          mpool.c:38   UCX  WARN  object 0x3b692c0 was not returned to mpool ucp_requests
[1717930236.729861] [eu-a2p-339:70992:0]          mpool.c:38   UCX  WARN  object 0x3b69480 was not returned to mpool ucp_requests
[1717930236.729866] [eu-a2p-339:70992:0]          mpool.c:38   UCX  WARN  object 0x3b69640 was not returned to mpool ucp_requests
[1717930236.729871] [eu-a2p-339:70992:0]          mpool.c:38   UCX  WARN  object 0x3b69800 was not returned to mpool ucp_requests
[1717930236.729875] [eu-a2p-339:70992:0]          mpool.c:38   UCX  WARN  object 0x3b699c0 was not returned to mpool ucp_requests
[1717930236.729880] [eu-a2p-339:70992:0]          mpool.c:38   UCX  WARN  object 0x3b69b80 was not returned to mpool ucp_requests
[1717930236.729884] [eu-a2p-339:70992:0]          mpool.c:38   UCX  WARN  object 0x3b69d40 was not returned to mpool ucp_requests
[1717930236.735999] [eu-a2p-339:70995:0]          mpool.c:38   UCX  WARN  object 0x2d33a00 was not returned to mpool ucp_requests
[1717930236.736029] [eu-a2p-339:70995:0]          mpool.c:38   UCX  WARN  object 0x2d33bc0 was not returned to mpool ucp_requests
[1717930236.736036] [eu-a2p-339:70995:0]          mpool.c:38   UCX  WARN  object 0x2d33d80 was not returned to mpool ucp_requests
[1717930236.736040] [eu-a2p-339:70995:0]          mpool.c:38   UCX  WARN  object 0x2d33f40 was not returned to mpool ucp_requests
[1717930236.736045] [eu-a2p-339:70995:0]          mpool.c:38   UCX  WARN  object 0x2d34100 was not returned to mpool ucp_requests
[1717930236.736049] [eu-a2p-339:70995:0]          mpool.c:38   UCX  WARN  object 0x2d342c0 was not returned to mpool ucp_requests
[1717930236.736054] [eu-a2p-339:70995:0]          mpool.c:38   UCX  WARN  object 0x2d34480 was not returned to mpool ucp_requests
[1717930236.736058] [eu-a2p-339:70995:0]          mpool.c:38   UCX  WARN  object 0x2d34640 was not returned to mpool ucp_requests
[1717930236.736063] [eu-a2p-339:70995:0]          mpool.c:38   UCX  WARN  object 0x2d34800 was not returned to mpool ucp_requests
[1717930236.736067] [eu-a2p-339:70995:0]          mpool.c:38   UCX  WARN  object 0x2d349c0 was not returned to mpool ucp_requests
[1717930236.736071] [eu-a2p-339:70995:0]          mpool.c:38   UCX  WARN  object 0x2d34b80 was not returned to mpool ucp_requests
[1717930236.736076] [eu-a2p-339:70995:0]          mpool.c:38   UCX  WARN  object 0x2d34d40 was not returned to mpool ucp_requests
[1717930236.737128] [eu-a2p-339:70998:0]          mpool.c:38   UCX  WARN  object 0x397ca00 was not returned to mpool ucp_requests
[1717930236.737152] [eu-a2p-339:70998:0]          mpool.c:38   UCX  WARN  object 0x397cbc0 was not returned to mpool ucp_requests
[1717930236.737158] [eu-a2p-339:70998:0]          mpool.c:38   UCX  WARN  object 0x397cd80 was not returned to mpool ucp_requests
[1717930236.737163] [eu-a2p-339:70998:0]          mpool.c:38   UCX  WARN  object 0x397cf40 was not returned to mpool ucp_requests
[1717930236.737168] [eu-a2p-339:70998:0]          mpool.c:38   UCX  WARN  object 0x397d100 was not returned to mpool ucp_requests
[1717930236.737172] [eu-a2p-339:70998:0]          mpool.c:38   UCX  WARN  object 0x397d2c0 was not returned to mpool ucp_requests
[1717930236.737177] [eu-a2p-339:70998:0]          mpool.c:38   UCX  WARN  object 0x397d480 was not returned to mpool ucp_requests
[1717930236.737181] [eu-a2p-339:70998:0]          mpool.c:38   UCX  WARN  object 0x397d640 was not returned to mpool ucp_requests
[1717930236.737186] [eu-a2p-339:70998:0]          mpool.c:38   UCX  WARN  object 0x397d800 was not returned to mpool ucp_requests
[1717930236.737190] [eu-a2p-339:70998:0]          mpool.c:38   UCX  WARN  object 0x397d9c0 was not returned to mpool ucp_requests
[1717930236.737194] [eu-a2p-339:70998:0]          mpool.c:38   UCX  WARN  object 0x397db80 was not returned to mpool ucp_requests
[1717930236.737199] [eu-a2p-339:70998:0]          mpool.c:38   UCX  WARN  object 0x397dd40 was not returned to mpool ucp_requests
[1717930236.740011] [eu-a2p-339:70993:0]          mpool.c:38   UCX  WARN  object 0x4653ec0 was not returned to mpool ucp_requests
[1717930236.740040] [eu-a2p-339:70993:0]          mpool.c:38   UCX  WARN  object 0x4654080 was not returned to mpool ucp_requests
[1717930236.740045] [eu-a2p-339:70993:0]          mpool.c:38   UCX  WARN  object 0x4654240 was not returned to mpool ucp_requests
[1717930236.740050] [eu-a2p-339:70993:0]          mpool.c:38   UCX  WARN  object 0x4654400 was not returned to mpool ucp_requests
[1717930236.740054] [eu-a2p-339:70993:0]          mpool.c:38   UCX  WARN  object 0x46545c0 was not returned to mpool ucp_requests
[1717930236.740058] [eu-a2p-339:70993:0]          mpool.c:38   UCX  WARN  object 0x4654780 was not returned to mpool ucp_requests
[1717930236.740062] [eu-a2p-339:70993:0]          mpool.c:38   UCX  WARN  object 0x4654940 was not returned to mpool ucp_requests
[1717930236.740066] [eu-a2p-339:70993:0]          mpool.c:38   UCX  WARN  object 0x4654b00 was not returned to mpool ucp_requests
[1717930236.740071] [eu-a2p-339:70993:0]          mpool.c:38   UCX  WARN  object 0x4654cc0 was not returned to mpool ucp_requests
[1717930236.740075] [eu-a2p-339:70993:0]          mpool.c:38   UCX  WARN  object 0x4654e80 was not returned to mpool ucp_requests
[1717930236.740079] [eu-a2p-339:70993:0]          mpool.c:38   UCX  WARN  object 0x4655040 was not returned to mpool ucp_requests
[1717930236.740083] [eu-a2p-339:70993:0]          mpool.c:38   UCX  WARN  object 0x4655200 was not returned to mpool ucp_requests
[1717930236.740087] [eu-a2p-339:70993:0]          mpool.c:38   UCX  WARN  object 0x46553c0 was not returned to mpool ucp_requests
[1717930236.740091] [eu-a2p-339:70993:0]          mpool.c:38   UCX  WARN  object 0x4655580 was not returned to mpool ucp_requests


           ************************************************************
           *        Program running with 8 parallel MPI-processes     *
           *              working on a common directory               *
           ************************************************************

Diagonalization of the overlap matrix:
Smallest eigenvalue                        ... 6.060e-04
Time for diagonalization                   ...    0.040 sec
Threshold for overlap eigenvalues          ... 1.000e-08
Number of eigenvalues below threshold      ... 0
Time for construction of square roots      ...    0.021 sec
Total time needed                          ...    0.063 sec

-------------------
DFT GRID GENERATION
-------------------

General Integration Accuracy     IntAcc      ... 4.959
Radial Grid Type                 RadialGrid  ... OptM3 with GC (2021)
Angular Grid (max. ang.)         AngularGrid ... 6 (Lebedev-590)
Angular grid pruning method      GridPruning ... 4 (adaptive)
Weight generation scheme         WeightScheme... Becke
Basis function cutoff            BFCut       ... 1.0000e-11
Integration weight cutoff        WCut        ... 1.0000e-14
Angular grids for H and He will be reduced by one unit
Partially contracted basis set               ... off
Rotationally invariant grid construction     ... off

Total number of grid points                  ...   652594
Total number of batches                      ...    10228
Average number of points per batch           ...       63
Average number of grid points per atom       ...    10526
Time for grid setup =    8.051 sec

--------------------
COSX GRID GENERATION
--------------------

GRIDX 1
-------
General Integration Accuracy     IntAcc      ... 4.020
Radial Grid Type                 RadialGrid  ... OptM3 with GC (2021)
Angular Grid (max. ang.)         AngularGrid ... 2 (Lebedev-110)
Angular grid pruning method      GridPruning ... 4 (adaptive)
Weight generation scheme         WeightScheme... Becke
Basis function cutoff            BFCut       ... 1.0000e-11
Integration weight cutoff        WCut        ... 1.0000e-14
Angular grids for H and He will be reduced by one unit
Partially contracted basis set               ... on
Rotationally invariant grid construction     ... off

Total number of grid points                  ...    68157
Total number of batches                      ...     1094
Average number of points per batch           ...       62
Average number of grid points per atom       ...     1099
UseSFitting                                  ... on

GRIDX 2
-------
General Integration Accuracy     IntAcc      ... 4.338
Radial Grid Type                 RadialGrid  ... OptM3 with GC (2021)
Angular Grid (max. ang.)         AngularGrid ... 3 (Lebedev-194)
Angular grid pruning method      GridPruning ... 4 (adaptive)
Weight generation scheme         WeightScheme... Becke
Basis function cutoff            BFCut       ... 1.0000e-11
Integration weight cutoff        WCut        ... 1.0000e-14
Angular grids for H and He will be reduced by one unit
Partially contracted basis set               ... on
Rotationally invariant grid construction     ... off

Total number of grid points                  ...   147252
Total number of batches                      ...     2331
Average number of points per batch           ...       63
Average number of grid points per atom       ...     2375
UseSFitting                                  ... on

GRIDX 3
-------
General Integration Accuracy     IntAcc      ... 4.871
Radial Grid Type                 RadialGrid  ... OptM3 with GC (2021)
Angular Grid (max. ang.)         AngularGrid ... 4 (Lebedev-302)
Angular grid pruning method      GridPruning ... 4 (adaptive)
Weight generation scheme         WeightScheme... Becke
Basis function cutoff            BFCut       ... 1.0000e-11
Integration weight cutoff        WCut        ... 1.0000e-14
Angular grids for H and He will be reduced by one unit
Partially contracted basis set               ... on
Rotationally invariant grid construction     ... off

Total number of grid points                  ...   285404
Total number of batches                      ...     4493
Average number of points per batch           ...       63
Average number of grid points per atom       ...     4603
UseSFitting                                  ... on

Time for X-Grid setup             =    3.941 sec


--------------------
CPCM SOLVATION MODEL
--------------------
CPCM parameters:
  Epsilon                                         ...      80.4000
  Refrac                                          ...       1.3300
  Rsolv                                           ...       1.3000
  Surface type                                    ... GAUSSIAN VDW
  Epsilon function type                           ...         CPCM
Radii:
 Radius for C  used is    3.8550 Bohr (=   2.0400 Ang.)
 Radius for O  used is    3.4469 Bohr (=   1.8240 Ang.)
 Radius for H  used is    2.4944 Bohr (=   1.3200 Ang.)
Calculating surface                               ...        done! (  0.0s)
GEPOL surface points                              ...         2861
GEPOL Volume                                      ...    2986.4886
GEPOL Surface-area                                ...    1378.2335
Calculating surface distance matrix               ...        done! (  0.1s)
Performing Cholesky decomposition & store         ...        done! (  0.6s)
Overall time for CPCM initialization              ...                 0.6s
--------------
SCF ITERATIONS
--------------
ITER       Energy         Delta-E        Max-DP      RMS-DP      [F,P]     Damp
               ***  Starting incremental Fock matrix formation  ***
  0  -1010.8757527442   0.000000000000 0.00282897  0.00007134  0.0137399 0.7000
                      *** Initiating the SOSCF procedure ***
                      *** Re-Reading the Fockian *** 
                      *** Removing any level shift *** 
ITER      Energy       Delta-E        Grad      Rot      Max-DP    RMS-DP
  1  -1010.87706058  -0.0013078405  0.000947  0.000947  0.008961  0.000226
               *** Restarting incremental Fock matrix formation ***
  2  -1010.88060059  -0.0035400038  0.000505  0.000952  0.001850  0.000061
  3  -1010.88068656  -0.0000859728  0.000166  0.000423  0.001144  0.000024
  4  -1010.88068839  -0.0000018290  0.000138  0.000373  0.000458  0.000013
  5  -1010.88069529  -0.0000069001  0.000074  0.000388  0.000290  0.000005
  6  -1010.88069492   0.0000003658  0.000130  0.000275  0.000184  0.000003
  7  -1010.88069551  -0.0000005819  0.000015  0.000067  0.000063  0.000001
  8  -1010.88069551   0.0000000015  0.000022  0.000042  0.000041  0.000001
                  ***Gradient check signals convergence***
              ***Rediagonalizing the Fockian in SOSCF/NRSCF***

               *****************************************************
               *                     SUCCESS                       *
               *           SCF CONVERGED AFTER   9 CYCLES          *
               *****************************************************

Old exchange energy                            =    -28.825928276 Eh
New exchange energy                            =    -28.825921422 Eh
Exchange energy change after final integration =      0.000006854 Eh
Total energy after final integration           =  -1010.880688658 Eh
Final COS-X integration done in                =    24.629 sec
Total Energy       :        -1010.88068866 Eh          -27507.46199 eV
  Last Energy change         ...   -6.8499e-09  Tolerance :   1.0000e-08
  Last MAX-Density change    ...    4.8850e-15  Tolerance :   1.0000e-07
             **** THE GBW FILE WAS UPDATED (Q6_2e_2H_B3LYP_631Gd_opt.gbw) ****
             **** DENSITY Q6_2e_2H_B3LYP_631Gd_opt.scfp WAS UPDATED ****
             **** ENERGY FILE WAS UPDATED (Q6_2e_2H_B3LYP_631Gd_opt.en.tmp) ****
             **** THE GBW FILE WAS UPDATED (Q6_2e_2H_B3LYP_631Gd_opt.gbw) ****
             **** DENSITY Q6_2e_2H_B3LYP_631Gd_opt.scfp WAS UPDATED ****
Total SCF time: 0 days 0 hours 2 min 47 sec 

Maximum memory used throughout the entire SCF-calculation: 239.1 MB

-------------------------   --------------------
FINAL SINGLE POINT ENERGY     -1010.880688658314
-------------------------   --------------------


           ************************************************************
           *        Program running with 8 parallel MPI-processes     *
           *              working on a common directory               *
           ************************************************************
------------------------------------------------------------------------------
                         ORCA SCF GRADIENT CALCULATION
------------------------------------------------------------------------------

 ... reading COSX grid (gridx3)
Gradient of the Kohn-Sham DFT energy:
Kohn-Sham wavefunction type      ... RKS
Hartree-Fock exchange scaling    ...    0.200
Number of operators              ...    1
Number of atoms                  ...   62
Basis set dimensions             ...  412
Integral neglect threshold       ... 2.5e-11
Integral primitive cutoff        ... 2.5e-12
SHARK Integral package           ... ON

Nuc. rep. gradient       (SHARK) ... done (  0.0 sec)
HCore & Overlap gradient (SHARK) ... done (  0.6 sec)
RI-J gradient            (SHARK) ... done (  2.0 sec)
COSX-gradient                    ... done ( 32.3 sec)
Exchange-correlation gradient    ... done

------------------
CARTESIAN GRADIENT
------------------

   1   C   :    0.000180724    0.000061663    0.000131155
   2   C   :   -0.000219452    0.000338907    0.000071110
   3   C   :   -0.000233997   -0.000477664   -0.000203285
   4   C   :    0.000219276   -0.000009371    0.000076437
   5   C   :    0.000041487   -0.000106180    0.000118270
   6   O   :    0.000431521    0.000402617    0.000546012
   7   C   :   -0.000363587    0.000190510   -0.000077342
   8   O   :   -0.000492948   -0.000496824   -0.000790521
   9   C   :    0.000152699    0.000077647   -0.000116141
  10   C   :   -0.000288324    0.000091575   -0.000467218
  11   C   :    0.000051678   -0.000199757    0.000070362
  12   C   :   -0.000214123   -0.000380737   -0.000339140
  13   H   :    0.000053737   -0.000021589   -0.000008445
  14   H   :   -0.000266486    0.000009958   -0.000131621
  15   H   :   -0.000079987    0.000053476   -0.000111692
  16   H   :   -0.000102429    0.000187297    0.000066815
  17   H   :   -0.000023338   -0.000002617   -0.000019495
  18   H   :   -0.000123128    0.000095874   -0.000136629
  19   H   :   -0.000008258   -0.000061521   -0.000055556
  20   H   :    0.000293768   -0.000689973   -0.001064725
  21   H   :    0.000046625   -0.000111801   -0.000002473
  22   C   :    0.000136803    0.000387152   -0.000087668
  23   C   :    0.000122212   -0.000091122    0.000243369
  24   C   :   -0.000175413   -0.000434339   -0.000221382
  25   C   :    0.000072894   -0.000059668    0.000062418
  26   H   :    0.000026629    0.000100419   -0.000106251
  27   H   :    0.000092705    0.000051528   -0.000016900
  28   H   :    0.000017114   -0.000069604    0.000021200
  29   H   :    0.000071598   -0.000491218   -0.000063931
  30   H   :   -0.000076156   -0.000099187   -0.000038061
  31   H   :    0.000018046    0.000010699    0.000013774
  32   H   :    0.000076007    0.000007027    0.000002819
  33   H   :   -0.000245908   -0.000439439   -0.000104931
  34   H   :   -0.000013413   -0.000158205   -0.000037660
  35   C   :   -0.000215307    0.000028260    0.000133912
  36   C   :    0.000511500    0.000254205    0.000259189
  37   C   :    0.000001446    0.000422657   -0.000008761
  38   C   :    0.000119350    0.000202956    0.000023211
  39   H   :    0.000508732   -0.000069787    0.000350771
  40   H   :   -0.000036562    0.000007205   -0.000031755
  41   H   :    0.000150834   -0.000062867    0.000146377
  42   H   :   -0.000191675    0.000378766    0.000195929
  43   H   :    0.000021253    0.000078037    0.000005883
  44   H   :   -0.000046219    0.000039243    0.000012672
  45   H   :   -0.000011288    0.000065812   -0.000026711
  46   H   :   -0.000114207    0.000431111    0.000042431
  47   H   :   -0.000095180    0.000047104    0.000029619
  48   C   :   -0.000071761   -0.000435739    0.000096596
  49   C   :    0.000030660   -0.000032429    0.000070003
  50   C   :   -0.000014780    0.000310916    0.000534600
  51   C   :    0.000058824   -0.000114360    0.000043357
  52   H   :   -0.000172674    0.000159245    0.000010030
  53   H   :    0.000027338   -0.000216097   -0.000047635
  54   H   :   -0.000025357   -0.000034104   -0.000028783
  55   H   :   -0.000000387    0.000040656   -0.000008575
  56   H   :    0.000085754    0.000090920    0.000078887
  57   H   :    0.000183454    0.000865630    0.000929981
  58   H   :    0.000015682    0.000060045   -0.000022508
  59   H   :   -0.000080523   -0.000041830    0.000056252
  60   H   :    0.000108572   -0.000129760   -0.000055107
  61   H   :    0.000116290    0.000026854    0.000074402
  62   H   :   -0.000034707   -0.000027373   -0.000087666

Difference to translation invariance:
           :    0.0000076394    0.0000108111   -0.0000007252

Difference to rotation invariance:
           :    0.0012256228   -0.0004792040   -0.0020239335

Norm of the cartesian gradient     ...    0.0032224173
RMS gradient                       ...    0.0002362791
MAX gradient                       ...    0.0010647249

-------
TIMINGS
-------

Total SCF gradient time            ...       51.337 sec

One electron gradient       ....       0.598 sec  (  1.2%)
RI-J Coulomb gradient       ....       1.969 sec  (  3.8%)
COSX gradient               ....      32.307 sec  ( 62.9%)
XC gradient                 ....      11.682 sec  ( 22.8%)
CPCM gradient               ....       1.061 sec  (  2.1%)
   A-Matrix (El+Nuc)        ....       0.336 sec  (  0.7%)
   Potential                ....       0.725 sec  (  1.4%)

Maximum memory used throughout the entire SCFGRAD-calculation: 165.2 MB
------------------------------------------------------------------------------
                         ORCA GEOMETRY RELAXATION STEP
------------------------------------------------------------------------------

Reading the OPT-File                    .... done
Getting information on internals        .... done
Copying old internal coords+grads       .... done
Making the new internal coordinates     .... (new redundants).... done
Validating the new internal coordinates .... (new redundants).... done
Calculating the B-matrix                .... done
Calculating the G,G- and P matrices     .... done
Transforming gradient to internals      .... done
Projecting the internal gradient        .... done
Number of atoms                         ....  62
Number of internal coordinates          .... 338
Current Energy                          .... -1010.880688658 Eh
Current gradient norm                   ....     0.003222417 Eh/bohr
Maximum allowed component of the step   ....  0.300
Current trust radius                    ....  0.300
Updating the Hessian (BFGS)             .... done
Forming the augmented Hessian           .... done
Diagonalizing the augmented Hessian     .... done
Last element of RFO vector              ....  0.996153105
Lowest eigenvalues of augmented Hessian:
 -0.000401602  0.007619096  0.008806435  0.008909494  0.008971703
Length of the computed step             ....  0.087968260
The final length of the internal step   ....  0.087968260
Converting the step to cartesian space:
 Initial RMS(Int)=    0.0047848426
Transforming coordinates:
 Iter   0:  RMS(Cart)=    0.0252800371 RMS(Int)=    0.0047838071
 Iter   1:  RMS(Cart)=    0.0001682439 RMS(Int)=    0.0000661423
 Iter   2:  RMS(Cart)=    0.0000021933 RMS(Int)=    0.0000004989
 Iter   3:  RMS(Cart)=    0.0000000307 RMS(Int)=    0.0000000136
done
Storing new coordinates                 .... done

                                .--------------------.
          ----------------------|Geometry convergence|-------------------------
          Item                value                   Tolerance       Converged
          ---------------------------------------------------------------------
          Energy change      -0.0019796047            0.0000002000      NO
          RMS gradient        0.0005381350            0.0000080000      NO
          MAX gradient        0.0025998078            0.0000300000      NO
          RMS step            0.0047848426            0.0001000000      NO
          MAX step            0.0208502911            0.0002000000      NO
          ........................................................
          Max(Bonds)      0.0008      Max(Angles)    0.17
          Max(Dihed)        1.19      Max(Improp)    0.00
          ---------------------------------------------------------------------

The optimization has not yet converged - more geometry cycles are needed


    ---------------------------------------------------------------------------
                         Redundant Internal Coordinates
                            (Angstroem and degrees)

        Definition                    Value    dE/dq     Step     New-Value
    ----------------------------------------------------------------------------
     1. B(C   1,C   0)                1.4311 -0.000020  0.0006    1.4317   
     2. B(C   3,C   2)                1.4322  0.001675 -0.0008    1.4314   
     3. B(C   4,C   1)                1.4182  0.000383 -0.0001    1.4181   
     4. B(C   4,C   2)                1.4201  0.000115 -0.0002    1.4200   
     5. B(O   5,C   4)                1.3880 -0.000108  0.0000    1.3880   
     6. B(C   6,C   3)                1.4185  0.000902 -0.0005    1.4180   
     7. B(C   6,C   0)                1.4199 -0.000302  0.0001    1.4200   
     8. B(O   7,C   6)                1.3880 -0.000068  0.0000    1.3880   
     9. B(C   8,C   1)                1.5823  0.001373  0.0000    1.5824   
    10. B(C   9,C   8)                1.5644  0.000064 -0.0001    1.5643   
    11. B(C  10,C   8)                1.5484  0.000055  0.0002    1.5486   
    12. B(C  11,C   8)                1.5507  0.000386 -0.0001    1.5507   
    13. B(H  12,C   9)                1.0966  0.000020  0.0000    1.0966   
    14. B(H  13,C   9)                1.0870 -0.000240 -0.0003    1.0867   
    15. B(H  14,C   9)                1.0964  0.000058  0.0000    1.0965   
    16. B(H  15,C  10)                1.0930  0.000215 -0.0006    1.0924   
    17. B(H  16,C  10)                1.0981  0.000021 -0.0001    1.0980   
    18. B(H  17,C  10)                1.0924 -0.000200  0.0003    1.0927   
    19. B(H  18,C  11)                1.0962  0.000069 -0.0000    1.0962   
    20. B(H  19,C  11)                1.0856 -0.001061  0.0003    1.0860   
    21. B(H  20,C  11)                1.0959 -0.000021  0.0000    1.0960   
    22. B(C  21,C   2)                1.5882  0.000969 -0.0003    1.5879   
    23. B(C  22,C  21)                1.5651 -0.000160  0.0001    1.5652   
    24. B(C  23,C  21)                1.5520 -0.000237 -0.0001    1.5520   
    25. B(C  24,C  21)                1.5506  0.000081 -0.0000    1.5506   
    26. B(H  25,C  22)                1.0878 -0.000135 -0.0000    1.0878   
    27. B(H  26,C  22)                1.0957 -0.000027  0.0001    1.0958   
    28. B(H  27,C  22)                1.0958  0.000047 -0.0000    1.0957   
    29. B(H  28,C  23)                1.0842 -0.000357 -0.0004    1.0838   
    30. B(H  29,C  23)                1.0961  0.000033  0.0000    1.0961   
    31. B(H  30,C  23)                1.0957 -0.000017 -0.0000    1.0957   
    32. B(H  31,C  24)                1.0974  0.000051 -0.0001    1.0973   
    33. B(H  32,C  24)                1.0897 -0.000476  0.0005    1.0903   
    34. B(H  33,C  24)                1.0985  0.000065 -0.0000    1.0984   
    35. B(C  34,C   3)                1.5829  0.001803 -0.0006    1.5822   
    36. B(C  35,C  34)                1.5644  0.000082 -0.0000    1.5644   
    37. B(C  36,C  34)                1.5503 -0.000364  0.0005    1.5508   
    38. B(C  37,C  34)                1.5485  0.000182  0.0000    1.5486   
    39. B(H  38,C  35)                1.0868 -0.000544 -0.0000    1.0867   
    40. B(H  39,C  35)                1.0966 -0.000017  0.0000    1.0967   
    41. B(H  40,C  35)                1.0965  0.000115 -0.0000    1.0964   
    42. B(H  41,C  36)                1.0858 -0.000461  0.0000    1.0859   
    43. B(H  42,C  36)                1.0962  0.000077 -0.0000    1.0962   
    44. B(H  43,C  36)                1.0960  0.000012  0.0000    1.0960   
    45. B(H  44,C  37)                1.0981  0.000027 -0.0001    1.0980   
    46. B(H  45,C  37)                1.0927 -0.000381 -0.0000    1.0927   
    47. B(H  46,C  37)                1.0926  0.000076  0.0001    1.0926   
    48. B(C  47,C   0)                1.5875  0.000517  0.0003    1.5879   
    49. B(C  48,C  47)                1.5505  0.000039  0.0000    1.5506   
    50. B(C  49,C  47)                1.5525  0.000468 -0.0006    1.5519   
    51. B(C  50,C  47)                1.5651 -0.000157 -0.0001    1.5650   
    52. B(H  51,C  48)                1.0984 -0.000021  0.0000    1.0984   
    53. B(H  52,C  48)                1.0902  0.000186 -0.0001    1.0901   
    54. B(H  53,C  48)                1.0974 -0.000011 -0.0000    1.0973   
    55. B(H  54,C  49)                1.0957 -0.000018 -0.0000    1.0957   
    56. B(H  55,C  49)                1.0961  0.000032  0.0001    1.0961   
    57. B(H  56,C  49)                1.0840 -0.001033 -0.0002    1.0839   
    58. B(H  57,C  50)                1.0958  0.000015  0.0000    1.0958   
    59. B(H  58,C  50)                1.0957  0.000008  0.0000    1.0957   
    60. B(H  59,C  50)                1.0879  0.000019 -0.0001    1.0879   
    61. B(H  60,O   5)                0.9689  0.000138 -0.0001    0.9687   
    62. B(H  61,O   7)                0.9688  0.000074 -0.0001    0.9688   
    63. A(C   6,C   0,C  47)          116.64 -0.002323   -0.06    116.58   
    64. A(C   1,C   0,C  47)          125.79  0.001958    0.10    125.89   
    65. A(C   1,C   0,C   6)          116.12  0.000305    0.01    116.13   
    66. A(C   4,C   1,C   8)          116.26 -0.000347   -0.04    116.22   
    67. A(C   0,C   1,C   4)          115.41 -0.000461    0.05    115.46   
    68. A(C   0,C   1,C   8)          127.41  0.000710    0.04    127.45   
    69. A(C   3,C   2,C  21)          125.88  0.002600   -0.08    125.81   
    70. A(C   3,C   2,C   4)          116.10 -0.000106    0.02    116.12   
    71. A(C   4,C   2,C  21)          116.58 -0.002489    0.09    116.68   
    72. A(C   2,C   3,C   6)          115.40 -0.000845    0.05    115.45   
    73. A(C   6,C   3,C  34)          116.19 -0.000343    0.07    116.26   
    74. A(C   2,C   3,C  34)          127.51  0.001158   -0.10    127.41   
    75. A(C   1,C   4,C   2)          126.00  0.000428    0.03    126.03   
    76. A(C   2,C   4,O   5)          118.76 -0.000982    0.02    118.78   
    77. A(C   1,C   4,O   5)          115.24  0.000555   -0.05    115.19   
    78. A(C   4,O   5,H  60)          108.31 -0.000073    0.02    108.33   
    79. A(C   3,C   6,O   7)          115.24  0.000534   -0.03    115.21   
    80. A(C   0,C   6,O   7)          118.76 -0.000913   -0.00    118.76   
    81. A(C   0,C   6,C   3)          126.00  0.000379    0.04    126.03   
    82. A(C   6,O   7,H  61)          108.33 -0.000017    0.01    108.33   
    83. A(C   9,C   8,C  10)          107.62  0.000477   -0.10    107.52   
    84. A(C   1,C   8,C   9)          108.67  0.000198    0.04    108.71   
    85. A(C   1,C   8,C  10)          114.34 -0.000408   -0.03    114.31   
    86. A(C  10,C   8,C  11)          110.25  0.000435    0.05    110.30   
    87. A(C   9,C   8,C  11)          101.35 -0.001443    0.07    101.42   
    88. A(C   1,C   8,C  11)          113.63  0.000621   -0.04    113.60   
    89. A(H  13,C   9,H  14)          107.99 -0.000021    0.01    108.00   
    90. A(H  12,C   9,H  14)          107.63 -0.000023   -0.00    107.63   
    91. A(C   8,C   9,H  14)          108.59 -0.000087   -0.01    108.59   
    92. A(H  12,C   9,H  13)          108.61 -0.000032    0.00    108.61   
    93. A(C   8,C   9,H  13)          113.18  0.000105    0.02    113.20   
    94. A(C   8,C   9,H  12)          110.65  0.000049   -0.02    110.63   
    95. A(H  16,C  10,H  17)          108.13  0.000016   -0.01    108.12   
    96. A(H  15,C  10,H  17)          108.08  0.000045   -0.02    108.07   
    97. A(C   8,C  10,H  17)          110.62 -0.000014   -0.00    110.61   
    98. A(H  15,C  10,H  16)          107.63  0.000021   -0.00    107.62   
    99. A(C   8,C  10,H  16)          109.63  0.000003   -0.01    109.62   
   100. A(C   8,C  10,H  15)          112.61 -0.000068    0.05    112.65   
   101. A(C   8,C  11,H  18)          108.23 -0.000205   -0.00    108.23   
   102. A(H  19,C  11,H  20)          108.13 -0.000357    0.01    108.15   
   103. A(H  18,C  11,H  20)          107.45  0.000025    0.01    107.46   
   104. A(C   8,C  11,H  20)          110.58 -0.000353    0.03    110.62   
   105. A(H  18,C  11,H  19)          106.46 -0.000344    0.01    106.46   
   106. A(C   8,C  11,H  19)          115.63  0.001174   -0.06    115.57   
   107. A(C  23,C  21,C  24)          110.33  0.000049   -0.04    110.28   
   108. A(C  22,C  21,C  24)          106.95 -0.000129    0.17    107.12   
   109. A(C   2,C  21,C  24)          115.60  0.000011   -0.12    115.48   
   110. A(C  22,C  21,C  23)          101.17 -0.000414   -0.04    101.12   
   111. A(C   2,C  21,C  23)          111.31  0.000549   -0.05    111.27   
   112. A(C   2,C  21,C  22)          110.43 -0.000153    0.11    110.54   
   113. A(H  26,C  22,H  27)          107.81  0.000010   -0.00    107.81   
   114. A(H  25,C  22,H  27)          107.52 -0.000020   -0.01    107.52   
   115. A(C  21,C  22,H  27)          108.17  0.000043   -0.02    108.15   
   116. A(H  25,C  22,H  26)          108.02  0.000041   -0.01    108.01   
   117. A(C  21,C  22,H  26)          110.60 -0.000102    0.02    110.62   
   118. A(C  21,C  22,H  25)          114.48  0.000028    0.02    114.50   
   119. A(H  29,C  23,H  30)          107.71  0.000006    0.00    107.71   
   120. A(H  28,C  23,H  30)          107.94  0.000025   -0.01    107.92   
   121. A(C  21,C  23,H  30)          110.28  0.000044   -0.02    110.26   
   122. A(H  28,C  23,H  29)          106.82 -0.000057    0.01    106.83   
   123. A(C  21,C  23,H  29)          108.64 -0.000172    0.01    108.66   
   124. A(C  21,C  23,H  28)          115.17  0.000144    0.00    115.17   
   125. A(H  32,C  24,H  33)          107.08 -0.000052   -0.01    107.07   
   126. A(H  31,C  24,H  33)          106.37 -0.000025    0.02    106.39   
   127. A(C  21,C  24,H  33)          112.24 -0.000068    0.01    112.25   
   128. A(H  31,C  24,H  32)          108.07 -0.000058    0.00    108.07   
   129. A(C  21,C  24,H  32)          113.14  0.000182   -0.02    113.11   
   130. A(C  21,C  24,H  31)          109.64  0.000008   -0.00    109.64   
   131. A(C  36,C  34,C  37)          110.24  0.000418    0.05    110.30   
   132. A(C  35,C  34,C  37)          107.49 -0.000254    0.07    107.56   
   133. A(C   3,C  34,C  37)          114.37 -0.000149   -0.07    114.30   
   134. A(C  35,C  34,C  36)          101.38 -0.000943    0.04    101.42   
   135. A(C   3,C  34,C  36)          113.65  0.000126   -0.08    113.57   
   136. A(C   3,C  34,C  35)          108.72  0.000698    0.00    108.72   
   137. A(H  39,C  35,H  40)          107.63  0.000001   -0.00    107.63   
   138. A(H  38,C  35,H  40)          107.99 -0.000067    0.01    108.00   
   139. A(C  34,C  35,H  40)          108.58 -0.000169    0.00    108.58   
   140. A(H  38,C  35,H  39)          108.61 -0.000062    0.00    108.61   
   141. A(C  34,C  35,H  39)          110.65 -0.000013   -0.01    110.64   
   142. A(C  34,C  35,H  38)          113.20  0.000296    0.00    113.20   
   143. A(H  42,C  36,H  43)          107.46  0.000033   -0.01    107.46   
   144. A(H  41,C  36,H  43)          108.16  0.000027   -0.02    108.14   
   145. A(C  34,C  36,H  43)          110.62 -0.000071    0.01    110.62   
   146. A(H  41,C  36,H  42)          106.46 -0.000024   -0.00    106.46   
   147. A(C  34,C  36,H  42)          108.24 -0.000084   -0.00    108.24   
   148. A(C  34,C  36,H  41)          115.54  0.000116    0.03    115.57   
   149. A(H  45,C  37,H  46)          108.07 -0.000081   -0.00    108.07   
   150. A(H  44,C  37,H  46)          108.11  0.000001    0.01    108.12   
   151. A(C  34,C  37,H  46)          110.60 -0.000203    0.02    110.62   
   152. A(H  44,C  37,H  45)          107.62 -0.000126   -0.00    107.62   
   153. A(C  34,C  37,H  45)          112.66  0.000386   -0.01    112.65   
   154. A(C  34,C  37,H  44)          109.63  0.000013   -0.01    109.62   
   155. A(C  49,C  47,C  50)          101.14 -0.001044    0.03    101.17   
   156. A(C  48,C  47,C  50)          107.10  0.000573   -0.01    107.09   
   157. A(C   0,C  47,C  50)          110.38 -0.000449    0.07    110.45   
   158. A(C  48,C  47,C  49)          110.31  0.000211   -0.05    110.27   
   159. A(C   0,C  47,C  49)          111.30  0.000893    0.05    111.35   
   160. A(C   0,C  47,C  48)          115.57 -0.000300   -0.08    115.49   
   161. A(H  52,C  48,H  53)          108.07  0.000054    0.00    108.07   
   162. A(H  51,C  48,H  53)          106.36 -0.000136    0.02    106.38   
   163. A(C  47,C  48,H  53)          109.65  0.000029   -0.00    109.65   
   164. A(H  51,C  48,H  52)          107.08  0.000015   -0.01    107.07   
   165. A(C  47,C  48,H  52)          113.08 -0.000217    0.02    113.10   
   166. A(C  47,C  48,H  51)          112.29  0.000253   -0.02    112.27   
   167. A(H  55,C  49,H  56)          106.81 -0.000349    0.01    106.83   
   168. A(H  54,C  49,H  56)          107.90 -0.000360    0.03    107.93   
   169. A(C  47,C  49,H  56)          115.25  0.001160   -0.08    115.18   
   170. A(H  54,C  49,H  55)          107.69  0.000008    0.02    107.71   
   171. A(C  47,C  49,H  55)          108.64 -0.000279    0.01    108.65   
   172. A(C  47,C  49,H  54)          110.25 -0.000241    0.02    110.26   
   173. A(H  58,C  50,H  59)          108.02  0.000083   -0.00    108.02   
   174. A(H  57,C  50,H  59)          107.54  0.000056   -0.01    107.53   
   175. A(C  47,C  50,H  59)          114.45 -0.000167    0.02    114.47   
   176. A(H  57,C  50,H  58)          107.82 -0.000014    0.00    107.82   
   177. A(C  47,C  50,H  58)          110.60 -0.000051    0.01    110.61   
   178. A(C  47,C  50,H  57)          108.19  0.000101   -0.02    108.17   
   179. D(C   8,C   1,C   0,C   6)   -151.67  0.001392   -0.82   -152.49   
   180. D(C   4,C   1,C   0,C   6)     16.85  0.000733   -0.52     16.33   
   181. D(C   8,C   1,C   0,C  47)     42.61  0.002031   -1.05     41.56   
   182. D(C   4,C   1,C   0,C  47)   -148.87  0.001373   -0.76   -149.62   
   183. D(C  34,C   3,C   2,C   4)    151.91 -0.000352    0.35    152.26   
   184. D(C   6,C   3,C   2,C   4)    -16.71 -0.000097    0.12    -16.59   
   185. D(C   6,C   3,C   2,C  21)    149.08 -0.000463    0.32    149.41   
   186. D(C  34,C   3,C   2,C  21)    -42.30 -0.000718    0.55    -41.75   
   187. D(C   1,C   4,C   2,C  21)   -148.39  0.000104   -0.39   -148.77   
   188. D(O   5,C   4,C   2,C  21)     32.01 -0.000049   -0.35     31.66   
   189. D(O   5,C   4,C   2,C   3)   -160.84  0.000335   -0.19   -161.03   
   190. D(O   5,C   4,C   1,C   0)    160.89 -0.000566    0.40    161.28   
   191. D(C   1,C   4,C   2,C   3)     18.77  0.000488   -0.22     18.54   
   192. D(C   2,C   4,C   1,C   8)    151.12 -0.001161    0.69    151.81   
   193. D(O   5,C   4,C   1,C   8)    -29.26 -0.001019    0.66    -28.60   
   194. D(C   2,C   4,C   1,C   0)    -18.73 -0.000708    0.43    -18.30   
   195. D(H  60,O   5,C   4,C   1)   -158.28 -0.000042    0.07   -158.21   
   196. D(H  60,O   5,C   4,C   2)     21.37  0.000095    0.04     21.40   
   197. D(C   3,C   6,C   0,C   1)    -18.85 -0.000860    0.50    -18.35   
   198. D(O   7,C   6,C   3,C  34)     29.13  0.000405   -0.71     28.43   
   199. D(C   0,C   6,C   3,C  34)   -151.30  0.000425   -0.46   -151.76   
   200. D(O   7,C   6,C   3,C   2)   -160.91  0.000368   -0.52   -161.43   
   201. D(C   0,C   6,C   3,C   2)     18.65  0.000388   -0.28     18.38   
   202. D(O   7,C   6,C   0,C  47)    -32.23 -0.000820    0.98    -31.25   
   203. D(C   3,C   6,C   0,C  47)    148.22 -0.000846    0.73    148.95   
   204. D(O   7,C   6,C   0,C   1)    160.71 -0.000834    0.75    161.46   
   205. D(H  61,O   7,C   6,C   3)    158.26 -0.000051    0.15    158.41   
   206. D(H  61,O   7,C   6,C   0)    -21.34 -0.000075   -0.08    -21.42   
   207. D(C  10,C   8,C   1,C   0)   -111.08  0.000322   -0.28   -111.36   
   208. D(C   9,C   8,C   1,C   0)    128.69 -0.000163   -0.17    128.52   
   209. D(C   9,C   8,C   1,C   4)    -39.74  0.000510   -0.48    -40.22   
   210. D(C  10,C   8,C   1,C   4)     80.48  0.000995   -0.59     79.90   
   211. D(C  11,C   8,C   1,C   4)   -151.74  0.001812   -0.58   -152.32   
   212. D(C  11,C   8,C   1,C   0)     16.70  0.001138   -0.27     16.43   
   213. D(H  14,C   9,C   8,C   1)   -173.06  0.000032   -0.32   -173.39   
   214. D(H  14,C   9,C   8,C  10)     62.62  0.000110   -0.26     62.37   
   215. D(H  13,C   9,C   8,C  11)   -173.02  0.000113   -0.32   -173.34   
   216. D(H  13,C   9,C   8,C  10)    -57.29  0.000129   -0.27    -57.56   
   217. D(H  13,C   9,C   8,C   1)     67.03  0.000051   -0.34     66.69   
   218. D(H  12,C   9,C   8,C  11)     64.82  0.000042   -0.32     64.49   
   219. D(H  12,C   9,C   8,C  10)   -179.45  0.000059   -0.27   -179.73   
   220. D(H  14,C   9,C   8,C  11)    -53.11  0.000094   -0.31    -53.41   
   221. D(H  12,C   9,C   8,C   1)    -55.14 -0.000019   -0.34    -55.48   
   222. D(H  17,C  10,C   8,C  11)    172.52 -0.000706   -0.00    172.52   
   223. D(H  17,C  10,C   8,C   1)    -58.00  0.000197   -0.03    -58.03   
   224. D(H  16,C  10,C   8,C  11)     53.37 -0.000720    0.02     53.39   
   225. D(H  17,C  10,C   8,C   9)     62.82  0.000529   -0.06     62.76   
   226. D(H  16,C  10,C   8,C   9)    -56.34  0.000516   -0.03    -56.37   
   227. D(H  16,C  10,C   8,C   1)   -177.15  0.000183   -0.01   -177.16   
   228. D(H  15,C  10,C   8,C  11)    -66.42 -0.000704    0.01    -66.41   
   229. D(H  15,C  10,C   8,C   9)   -176.13  0.000531   -0.05   -176.18   
   230. D(H  15,C  10,C   8,C   1)     63.06  0.000199   -0.02     63.04   
   231. D(H  20,C  11,C   8,C  10)   -178.90  0.000278   -0.17   -179.06   
   232. D(H  20,C  11,C   8,C   9)    -65.13  0.000276   -0.22    -65.35   
   233. D(H  19,C  11,C   8,C  10)     57.82  0.000152   -0.17     57.65   
   234. D(H  19,C  11,C   8,C   9)    171.59  0.000149   -0.22    171.36   
   235. D(H  19,C  11,C   8,C   1)    -72.04 -0.000192   -0.15    -72.19   
   236. D(H  18,C  11,C   8,C  10)    -61.45 -0.000014   -0.14    -61.58   
   237. D(H  18,C  11,C   8,C   1)    168.69 -0.000358   -0.11    168.58   
   238. D(H  18,C  11,C   8,C   9)     52.32 -0.000016   -0.19     52.13   
   239. D(H  20,C  11,C   8,C   1)     51.24 -0.000066   -0.14     51.10   
   240. D(C  22,C  21,C   2,C   3)   -133.35  0.000041   -0.11   -133.47   
   241. D(C  22,C  21,C   2,C   4)     32.38 -0.000022    0.08     32.46   
   242. D(C  24,C  21,C   2,C   4)    -89.19  0.000262   -0.13    -89.32   
   243. D(C  24,C  21,C   2,C   3)    105.08  0.000325   -0.33    104.75   
   244. D(C  23,C  21,C   2,C   4)    143.92 -0.000305    0.07    143.99   
   245. D(C  23,C  21,C   2,C   3)    -21.81 -0.000241   -0.13    -21.94   
   246. D(H  27,C  22,C  21,C  24)    -62.29  0.000026   -0.33    -62.62   
   247. D(H  27,C  22,C  21,C  23)     53.20 -0.000145   -0.33     52.86   
   248. D(H  27,C  22,C  21,C   2)    171.16  0.000202   -0.36    170.80   
   249. D(H  26,C  22,C  21,C  24)    179.85  0.000046   -0.32    179.53   
   250. D(H  26,C  22,C  21,C  23)    -64.67 -0.000126   -0.32    -64.99   
   251. D(H  25,C  22,C  21,C  24)     57.55  0.000050   -0.34     57.21   
   252. D(H  26,C  22,C  21,C   2)     53.29  0.000221   -0.36     52.94   
   253. D(H  25,C  22,C  21,C   2)    -69.00  0.000225   -0.37    -69.37   
   254. D(H  25,C  22,C  21,C  23)    173.04 -0.000122   -0.34    172.69   
   255. D(H  30,C  23,C  21,C  24)    178.22 -0.000262   -0.21    178.01   
   256. D(H  30,C  23,C  21,C  22)     65.27  0.000067   -0.36     64.90   
   257. D(H  30,C  23,C  21,C   2)    -52.06  0.000235   -0.45    -52.50   
   258. D(H  29,C  23,C  21,C  24)     60.39 -0.000192   -0.21     60.18   
   259. D(H  29,C  23,C  21,C  22)    -52.57  0.000136   -0.37    -52.93   
   260. D(H  29,C  23,C  21,C   2)   -169.89  0.000304   -0.45   -170.33   
   261. D(H  28,C  23,C  21,C  24)    -59.34 -0.000088   -0.24    -59.59   
   262. D(H  28,C  23,C  21,C  22)   -172.30  0.000241   -0.39   -172.69   
   263. D(H  28,C  23,C  21,C   2)     70.38  0.000409   -0.48     69.91   
   264. D(H  33,C  24,C  21,C  23)   -167.37  0.000542   -0.46   -167.83   
   265. D(H  33,C  24,C  21,C  22)    -58.17  0.000020   -0.44    -58.62   
   266. D(H  33,C  24,C  21,C   2)     65.24 -0.000271   -0.26     64.98   
   267. D(H  32,C  24,C  21,C  23)     71.32  0.000528   -0.44     70.87   
   268. D(H  32,C  24,C  21,C  22)   -179.49  0.000006   -0.43   -179.92   
   269. D(H  32,C  24,C  21,C   2)    -56.07 -0.000285   -0.24    -56.32   
   270. D(H  31,C  24,C  21,C  23)    -49.39  0.000474   -0.43    -49.81   
   271. D(H  31,C  24,C  21,C  22)     59.81 -0.000048   -0.41     59.40   
   272. D(H  31,C  24,C  21,C   2)   -176.78 -0.000339   -0.23   -177.00   
   273. D(C  37,C  34,C   3,C   6)    -79.75  0.000467   -0.97    -80.72   
   274. D(C  37,C  34,C   3,C   2)    111.71  0.000770   -1.19    110.52   
   275. D(C  36,C  34,C   3,C   6)    152.44 -0.000109   -0.91    151.53   
   276. D(C  36,C  34,C   3,C   2)    -16.10  0.000195   -1.14    -17.24   
   277. D(C  35,C  34,C   3,C   6)     40.37  0.000546   -0.92     39.45   
   278. D(C  35,C  34,C   3,C   2)   -128.17  0.000850   -1.14   -129.32   
   279. D(H  40,C  35,C  34,C  37)    -62.65 -0.000080    0.29    -62.36   
   280. D(H  40,C  35,C  34,C  36)     53.04 -0.000130    0.39     53.43   
   281. D(H  40,C  35,C  34,C   3)    173.06 -0.000166    0.33    173.38   
   282. D(H  39,C  35,C  34,C  37)    179.44  0.000029    0.30    179.73   
   283. D(H  39,C  35,C  34,C  36)    -64.88 -0.000022    0.40    -64.47   
   284. D(H  39,C  35,C  34,C   3)     55.14 -0.000058    0.33     55.47   
   285. D(H  38,C  35,C  34,C  37)     57.26 -0.000093    0.30     57.56   
   286. D(H  38,C  35,C  34,C  36)    172.95 -0.000143    0.41    173.36   
   287. D(H  38,C  35,C  34,C   3)    -67.03 -0.000179    0.34    -66.69   
   288. D(H  43,C  36,C  34,C  37)    178.93 -0.000316    0.17    179.10   
   289. D(H  43,C  36,C  34,C  35)     65.30  0.000275    0.04     65.34   
   290. D(H  43,C  36,C  34,C   3)    -51.16 -0.000047    0.05    -51.11   
   291. D(H  42,C  36,C  34,C  37)     61.44 -0.000266    0.18     61.62   
   292. D(H  42,C  36,C  34,C  35)    -52.19  0.000325    0.05    -52.14   
   293. D(H  42,C  36,C  34,C   3)   -168.65  0.000002    0.06   -168.59   
   294. D(H  41,C  36,C  34,C  37)    -57.78 -0.000249    0.16    -57.61   
   295. D(H  41,C  36,C  34,C  35)   -171.41  0.000342    0.04   -171.38   
   296. D(H  41,C  36,C  34,C   3)     72.13  0.000020    0.05     72.18   
   297. D(H  46,C  37,C  34,C  35)    -62.78 -0.000504    0.03    -62.76   
   298. D(H  46,C  37,C  34,C   3)     58.02  0.000105    0.04     58.05   
   299. D(H  45,C  37,C  34,C  36)     66.48  0.000509   -0.09     66.39   
   300. D(H  45,C  37,C  34,C  35)    176.15 -0.000521    0.02    176.18   
   301. D(H  45,C  37,C  34,C   3)    -63.05  0.000088    0.03    -63.01   
   302. D(H  44,C  37,C  34,C  36)    -53.34  0.000410   -0.07    -53.41   
   303. D(H  44,C  37,C  34,C  35)     56.34 -0.000620    0.04     56.38   
   304. D(H  46,C  37,C  34,C  36)   -172.46  0.000526   -0.08   -172.54   
   305. D(H  44,C  37,C  34,C   3)    177.14 -0.000012    0.05    177.19   
   306. D(C  50,C  47,C   0,C   6)    -31.98  0.000853   -0.50    -32.48   
   307. D(C  50,C  47,C   0,C   1)    133.67  0.000546   -0.26    133.42   
   308. D(C  49,C  47,C   0,C   6)   -143.45  0.001874   -0.61   -144.06   
   309. D(C  49,C  47,C   0,C   1)     22.21  0.001567   -0.37     21.84   
   310. D(C  48,C  47,C   0,C   6)     89.71  0.001039   -0.52     89.19   
   311. D(C  48,C  47,C   0,C   1)   -104.63  0.000732   -0.28   -104.91   
   312. D(H  53,C  48,C  47,C  50)    -59.80  0.000080    0.32    -59.48   
   313. D(H  53,C  48,C  47,C  49)     49.43 -0.000749    0.33     49.76   
   314. D(H  53,C  48,C  47,C   0)    176.77  0.000425    0.29    177.06   
   315. D(H  52,C  48,C  47,C  50)    179.53  0.000135    0.30    179.83   
   316. D(H  52,C  48,C  47,C  49)    -71.24 -0.000693    0.32    -70.92   
   317. D(H  52,C  48,C  47,C   0)     56.09  0.000481    0.28     56.37   
   318. D(H  51,C  48,C  47,C  50)     58.21  0.000087    0.32     58.54   
   319. D(H  51,C  48,C  47,C  49)    167.45 -0.000742    0.33    167.78   
   320. D(H  51,C  48,C  47,C   0)    -65.22  0.000432    0.30    -64.93   
   321. D(H  56,C  49,C  47,C  48)     59.37  0.000019    0.16     59.52   
   322. D(H  56,C  49,C  47,C   0)    -70.29 -0.000468    0.26    -70.03   
   323. D(H  55,C  49,C  47,C  50)     52.69  0.000127    0.17     52.86   
   324. D(H  55,C  49,C  47,C  48)    -60.41 -0.000091    0.19    -60.23   
   325. D(H  55,C  49,C  47,C   0)    169.93 -0.000578    0.29    170.22   
   326. D(H  54,C  49,C  47,C  50)    -65.10  0.000422    0.14    -64.97   
   327. D(H  54,C  49,C  47,C  48)   -178.21  0.000204    0.15   -178.06   
   328. D(H  56,C  49,C  47,C  50)    172.47  0.000237    0.14    172.62   
   329. D(H  54,C  49,C  47,C   0)     52.14 -0.000283    0.26     52.39   
   330. D(H  59,C  50,C  47,C  49)   -173.10  0.000010    0.35   -172.75   
   331. D(H  59,C  50,C  47,C  48)    -57.59 -0.000001    0.31    -57.28   
   332. D(H  59,C  50,C  47,C   0)     68.99 -0.000277    0.24     69.23   
   333. D(H  58,C  50,C  47,C  49)     64.63  0.000062    0.33     64.96   
   334. D(H  58,C  50,C  47,C  48)   -179.86  0.000051    0.29   -179.57   
   335. D(H  58,C  50,C  47,C   0)    -53.28 -0.000225    0.22    -53.06   
   336. D(H  57,C  50,C  47,C  49)    -53.25  0.000047    0.34    -52.92   
   337. D(H  57,C  50,C  47,C  48)     62.26  0.000036    0.29     62.56   
   338. D(H  57,C  50,C  47,C   0)   -171.16 -0.000240    0.23   -170.93   
    ----------------------------------------------------------------------------

         *************************************************************
         *                GEOMETRY OPTIMIZATION CYCLE  13            *
         *************************************************************
---------------------------------
CARTESIAN COORDINATES (ANGSTROEM)
---------------------------------
  C     -1.256325    0.703721   -0.160197
  C     -1.272344   -0.701590    0.113096
  C      1.256272   -0.705202    0.159590
  C      1.272277    0.700412   -0.110655
  C     -0.015387   -1.274636    0.433428
  O     -0.072960   -2.501071    1.080850
  C      0.015673    1.273522   -0.431960
  O      0.073299    2.502900   -1.073792
  C     -2.460558   -1.716584   -0.135574
  C     -1.915833   -2.937885   -0.947212
  C     -3.108996   -2.268330    1.157922
  C     -3.551158   -1.172572   -1.094320
  H     -1.439151   -2.602743   -1.876226
  H     -1.203244   -3.539359   -0.389158
  H     -2.760940   -3.580693   -1.220712
  H     -3.578499   -1.486733    1.759653
  H     -3.885853   -2.999496    0.898045
  H     -2.362922   -2.771195    1.777998
  H     -4.213480   -2.002575   -1.366520
  H     -4.187034   -0.392445   -0.686452
  H     -3.099096   -0.795822   -2.018914
  C      2.445800   -1.718901   -0.121340
  C      1.912364   -3.008850   -0.829341
  C      3.414953   -1.164685   -1.199374
  C      3.239059   -2.179420    1.128874
  H      1.293746   -3.645412   -0.200559
  H      1.332433   -2.747543   -1.721584
  H      2.774941   -3.602470   -1.152204
  H      4.014663   -0.317225   -0.888264
  H      4.113223   -1.959795   -1.485163
  H      2.857663   -0.872244   -2.096283
  H      4.066518   -2.831177    0.821216
  H      3.656411   -1.350014    1.700375
  H      2.621048   -2.768496    1.819966
  C      2.460247    1.714499    0.141932
  C      1.910332    2.943804    0.937937
  C      3.539213    1.175355    1.116623
  C      3.123821    2.252986   -1.149513
  H      1.205096    3.542442    0.367586
  H      1.423214    2.617588    1.864743
  H      2.754247    3.586693    1.214841
  H      4.177019    0.390203    0.721879
  H      4.201069    2.005649    1.388997
  H      3.076465    0.807400    2.039467
  H      3.900107    2.984105   -0.887870
  H      3.597359    1.464557   -1.739482
  H      2.385840    2.752488   -1.781777
  C     -2.445534    1.719195    0.115441
  C     -3.233328    2.180109   -1.138022
  C     -3.420113    1.169437    1.190765
  C     -1.910391    3.008921    0.822155
  H     -2.611764    2.767142   -1.827658
  H     -3.650310    1.351022   -1.709918
  H     -4.060511    2.833986   -0.834069
  H     -2.866835    0.875815    2.089787
  H     -4.116386    1.967422    1.473477
  H     -4.022022    0.323900    0.878437
  H     -2.771922    3.606656    1.140202
  H     -1.334717    2.747742    1.717152
  H     -1.286964    3.641308    0.193767
  H      0.763317   -2.637231    1.550492
  H     -0.763100    2.641431   -1.542555

----------------------------
CARTESIAN COORDINATES (A.U.)
----------------------------
  NO LB      ZA    FRAG     MASS         X           Y           Z
   0 C     6.0000    0    12.011   -2.374111    1.329839   -0.302729
   1 C     6.0000    0    12.011   -2.404382   -1.325813    0.213720
   2 C     6.0000    0    12.011    2.374011   -1.332638    0.301581
   3 C     6.0000    0    12.011    2.404255    1.323588   -0.209107
   4 C     6.0000    0    12.011   -0.029077   -2.408712    0.819060
   5 O     8.0000    0    15.999   -0.137874   -4.726340    2.042510
   6 C     6.0000    0    12.011    0.029618    2.406608   -0.816286
   7 O     8.0000    0    15.999    0.138515    4.729795   -2.029172
   8 C     6.0000    0    12.011   -4.649781   -3.243873   -0.256198
   9 C     6.0000    0    12.011   -3.620399   -5.551798   -1.789972
  10 C     6.0000    0    12.011   -5.875151   -4.286523    2.188155
  11 C     6.0000    0    12.011   -6.710717   -2.215840   -2.067965
  12 H     1.0000    0     1.008   -2.719601   -4.918471   -3.545553
  13 H     1.0000    0     1.008   -2.273802   -6.688419   -0.735401
  14 H     1.0000    0     1.008   -5.217421   -6.766529   -2.306812
  15 H     1.0000    0     1.008   -6.762382   -2.809518    3.325262
  16 H     1.0000    0     1.008   -7.343197   -5.668226    1.697058
  17 H     1.0000    0     1.008   -4.465275   -5.236799    3.359929
  18 H     1.0000    0     1.008   -7.962323   -3.784319   -2.582349
  19 H     1.0000    0     1.008   -7.912348   -0.741613   -1.297207
  20 H     1.0000    0     1.008   -5.856443   -1.503886   -3.815194
  21 C     6.0000    0    12.011    4.621892   -3.248251   -0.229300
  22 C     6.0000    0    12.011    3.613845   -5.685903   -1.567228
  23 C     6.0000    0    12.011    6.453325   -2.200935   -2.266489
  24 C     6.0000    0    12.011    6.120934   -4.118507    2.133262
  25 H     1.0000    0     1.008    2.444826   -6.888831   -0.379001
  26 H     1.0000    0     1.008    2.517933   -5.192104   -3.253321
  27 H     1.0000    0     1.008    5.243879   -6.807682   -2.177351
  28 H     1.0000    0     1.008    7.586614   -0.599468   -1.678576
  29 H     1.0000    0     1.008    7.772865   -3.703476   -2.806552
  30 H     1.0000    0     1.008    5.400201   -1.648302   -3.961402
  31 H     1.0000    0     1.008    7.684606   -5.350150    1.551873
  32 H     1.0000    0     1.008    6.909616   -2.551157    3.213244
  33 H     1.0000    0     1.008    4.953062   -5.231699    3.439238
  34 C     6.0000    0    12.011    4.649193    3.239933    0.268212
  35 C     6.0000    0    12.011    3.610004    5.562984    1.772445
  36 C     6.0000    0    12.011    6.688142    2.221099    2.110112
  37 C     6.0000    0    12.011    5.903166    4.257527   -2.172265
  38 H     1.0000    0     1.008    2.277302    6.694245    0.694638
  39 H     1.0000    0     1.008    2.689484    4.946524    3.523854
  40 H     1.0000    0     1.008    5.204773    6.777868    2.295718
  41 H     1.0000    0     1.008    7.893423    0.737376    1.364153
  42 H     1.0000    0     1.008    7.938870    3.790128    2.624824
  43 H     1.0000    0     1.008    5.813676    1.525766    3.854033
  44 H     1.0000    0     1.008    7.370134    5.639141   -1.677831
  45 H     1.0000    0     1.008    6.798023    2.767611   -3.287145
  46 H     1.0000    0     1.008    4.508585    5.201449   -3.367070
  47 C     6.0000    0    12.011   -4.621389    3.248807    0.218151
  48 C     6.0000    0    12.011   -6.110105    4.119808   -2.150550
  49 C     6.0000    0    12.011   -6.463078    2.209916    2.250219
  50 C     6.0000    0    12.011   -3.610115    5.686036    1.553648
  51 H     1.0000    0     1.008   -4.935518    5.229141   -3.453773
  52 H     1.0000    0     1.008   -6.898086    2.553061   -3.231276
  53 H     1.0000    0     1.008   -7.673254    5.355457   -1.576162
  54 H     1.0000    0     1.008   -5.417533    1.655050    3.949125
  55 H     1.0000    0     1.008   -7.778842    3.717890    2.784467
  56 H     1.0000    0     1.008   -7.600520    0.612082    1.660006
  57 H     1.0000    0     1.008   -5.238173    6.815593    2.154670
  58 H     1.0000    0     1.008   -2.522249    5.192480    3.244948
  59 H     1.0000    0     1.008   -2.432010    6.881075    0.366167
  60 H     1.0000    0     1.008    1.442460   -4.983644    2.930005
  61 H     1.0000    0     1.008   -1.442050    4.991581   -2.915006

--------------------------------
INTERNAL COORDINATES (ANGSTROEM)
--------------------------------
 C      0   0   0     0.000000000000     0.00000000     0.00000000
 C      1   0   0     1.431727559346     0.00000000     0.00000000
 C      2   1   0     2.529046204952    89.64044339     0.00000000
 C      3   2   1     1.431446683833    90.36130299     0.12208213
 C      2   1   3     1.418074473110   115.45785847     8.19703639
 O      5   2   1     1.388025220362   115.19212919   161.28243399
 C      4   3   2     1.418007379091   115.45116502   351.70063528
 O      7   4   3     1.388033955024   115.21102719   198.56605179
 C      2   1   3     1.582372202169   127.44551247   199.37890007
 C      9   2   1     1.564307831307   108.71400765   128.52027572
 C      9   2   1     1.548556870822   114.31223180   248.63971585
 C      9   2   1     1.550661301969   113.59398212    16.42832170
 H     10   9   2     1.096636689879   110.62845174   304.52126393
 H     10   9   2     1.086728414539   113.20422797    66.68904026
 H     10   9   2     1.096453704506   108.58651874   186.61453369
 H     11   9   2     1.092431620469   112.65236821    63.03692212
 H     11   9   2     1.098018922416   109.62246519   182.84126861
 H     11   9   2     1.092700381000   110.61382781   301.97118265
 H     12   9   2     1.096206273654   108.23002498   168.57931857
 H     12   9   2     1.085952519758   115.57113865   287.81379514
 H     12   9   2     1.095980945613   110.61563934    51.10328316
 C      3   2   1     1.587917811443   138.30045415   207.66971490
 C     22   3   2     1.565180488353   110.53901511    11.76515141
 C     22   3   2     1.551956528674   111.26729895   123.29027988
 C     22   3   2     1.550603709204   115.47912121   249.98421236
 H     23  22   3     1.087780707671   114.49635402   290.62584994
 H     23  22   3     1.095763762789   110.61994816    52.93907443
 H     23  22   3     1.095748129860   108.14829461   170.79678872
 H     24  22   3     1.083803972473   115.17485058    69.90711827
 H     24  22   3     1.096109981660   108.65585892   189.66756699
 H     24  22   3     1.095691314055   110.26132412   307.49888758
 H     25  22   3     1.097328870987   109.64005139   182.99609588
 H     25  22   3     1.090280610857   113.11210948   303.68303904
 H     25  22   3     1.098433850235   112.25451428    64.98121583
 C      4   3   2     1.582227494878   127.41711794   160.54745986
 C     35   4   3     1.564360341760   108.72019561   230.68096089
 C     35   4   3     1.550762909682   113.57232483   342.76137250
 C     35   4   3     1.548589343869   114.29681897   110.51394955
 H     36  35   4     1.086749565966   113.19991743   293.30533621
```
