## Supplementary material for "A novel quinone biosynthetic pathway illuminates the evolution of aerobic metabolism": Q6_2e_2H_B3LYP_631Gd_opt.out (part 2 of 3)

```
 H     36  35   4     1.096663323915   110.63516494    55.47493014
 H     36  35   4     1.096437505915   108.58434437   173.38261300
 H     37  35   4     1.085856794034   115.56740110    72.17881121
 H     37  35   4     1.096189155869   108.23569282   191.41167527
 H     37  35   4     1.095977310226   110.62121319   308.89378863
 H     38  35   4     1.098003300951   109.61917509   177.18843417
 H     38  35   4     1.092667831518   112.64830780   296.98823224
 H     38  35   4     1.092645920738   110.61691699    58.05366842
 C      1   2   3     1.587885587511   125.88778005   202.18047536
 C     48   1   2     1.550558201338   115.48532144   255.09052904
 C     48   1   2     1.551889433236   111.34947246    21.83949896
 C     48   1   2     1.564997241799   110.44601454   133.41749811
 H     49  48   1     1.098430344536   112.26574689   295.07466538
 H     49  48   1     1.090102476582   113.10197540    56.37314816
 H     49  48   1     1.097348577561   109.64522372   177.05883353
 H     50  48   1     1.095706162022   110.26453668    52.39102983
 H     50  48   1     1.096130055897   108.64651193   170.22037071
 H     50  48   1     1.083871047464   115.17793826   289.97138045
 H     51  48   1     1.095754227167   108.16599826   189.06893998
 H     51  48   1     1.095734949981   110.61357561   306.94288138
 H     51  48   1     1.087862761345   114.46751431    69.23363190
 H      6   5   2     0.968742362713   108.33114495   201.78601833
 H      8   7   4     0.968758362306   108.33412775   158.40728672

---------------------------
INTERNAL COORDINATES (A.U.)
---------------------------
 C      0   0   0     0.000000000000     0.00000000     0.00000000
 C      1   0   0     2.705572985552     0.00000000     0.00000000
 C      2   1   0     4.779204707392    89.64044339     0.00000000
 C      3   2   1     2.705042207754    90.36130299     0.12208213
 C      2   1   3     2.679772391682   115.45785847     8.19703639
 O      5   2   1     2.622987533460   115.19212919   161.28243399
 C      4   3   2     2.679645602361   115.45116502   351.70063528
 O      7   4   3     2.623004039579   115.21102719   198.56605179
 C      2   1   3     2.990250104030   127.44551247   199.37890007
 C      9   2   1     2.956113390319   108.71400765   128.52027572
 C      9   2   1     2.926348388655   114.31223180   248.63971585
 C      9   2   1     2.930325187191   113.59398212    16.42832170
 H     10   9   2     2.072343012281   110.62845174   304.52126393
 H     10   9   2     2.053619085430   113.20422797    66.68904026
 H     10   9   2     2.071997220040   108.58651874   186.61453369
 H     11   9   2     2.064396582723   112.65236821    63.03692212
 H     11   9   2     2.074955053229   109.62246519   182.84126861
 H     11   9   2     2.064904466522   110.61382781   301.97118265
 H     12   9   2     2.071529643493   108.23002498   168.57931857
 H     12   9   2     2.052152856784   115.57113865   287.81379514
 H     12   9   2     2.071103835204   110.61563934    51.10328316
 C      3   2   1     3.000729786803   138.30045415   207.66971490
 C     22   3   2     2.957762473144   110.53901511    11.76515141
 C     22   3   2     2.932772810945   111.26729895   123.29027988
 C     22   3   2     2.930216352638   115.47912121   249.98421236
 H     23  22   3     2.055607631261   114.49635402   290.62584994
 H     23  22   3     2.070693419146   110.61994816    52.93907443
 H     23  22   3     2.070663877191   108.14829461   170.79678872
 H     24  22   3     2.048092690831   115.17485058    69.90711827
 H     24  22   3     2.071347677994   108.65585892   189.66756699
 H     24  22   3     2.070556510881   110.26132412   307.49888758
 H     25  22   3     2.073651045011   109.64005139   182.99609588
 H     25  22   3     2.060331763644   113.11210948   303.68303904
 H     25  22   3     2.075739153173   112.25451428    64.98121583
 C      4   3   2     2.989976646880   127.41711794   160.54745986
 C     35   4   3     2.956212620694   108.72019561   230.68096089
 C     35   4   3     2.930517197942   113.57232483   342.76137250
 C     35   4   3     2.926409753821   114.29681897   110.51394955
 H     36  35   4     2.053659055833   113.19991743   293.30533621
 H     36  35   4     2.072393343315   110.63516494    55.47493014
 H     36  35   4     2.071966609140   108.58434437   173.38261300
 H     37  35   4     2.051971961381   115.56740110    72.17881121
 H     37  35   4     2.071497295566   108.23569282   191.41167527
 H     37  35   4     2.071096965318   110.62121319   308.89378863
 H     38  35   4     2.074925532938   109.61917509   177.18843417
 H     38  35   4     2.064842956914   112.64830780   296.98823224
 H     38  35   4     2.064801551541   110.61691699    58.05366842
 C      1   2   3     3.000668892396   125.88778005   202.18047536
 C     48   1   2     2.930130355234   115.48532144   255.09052904
 C     48   1   2     2.932646018942   111.34947246    21.83949896
 C     48   1   2     2.957416187342   110.44601454   133.41749811
 H     49  48   1     2.075732528362   112.26574689   295.07466538
 H     49  48   1     2.059995138648   113.10197540    56.37314816
 H     49  48   1     2.073688285039   109.64522372   177.05883353
 H     50  48   1     2.070584569472   110.26453668    52.39102983
 H     50  48   1     2.071385612806   108.64651193   170.22037071
 H     50  48   1     2.048219444194   115.17793826   289.97138045
 H     51  48   1     2.070675399432   108.16599826   189.06893998
 H     51  48   1     2.070638970830   110.61357561   306.94288138
 H     51  48   1     2.055762690233   114.46751431    69.23363190
 H      6   5   2     1.830657759856   108.33114495   201.78601833
 H      8   7   4     1.830687994704   108.33412775   158.40728672


           ************************************************************
           *        Program running with 8 parallel MPI-processes     *
           *              working on a common directory               *
           ************************************************************
------------------------------------------------------------------------------
                   ___                                                        
                  /   \      - P O W E R E D   B Y -                         
                 /     \                                                     
                 |  |  |   _    _      __       _____    __    __             
                 |  |  |  | |  | |    /  \     |  _  \  |  |  /  |          
                  \  \/   | |  | |   /    \    | | | |  |  | /  /          
                 / \  \   | |__| |  /  /\  \   | |_| |  |  |/  /          
                |  |  |   |  __  | /  /__\  \  |    /   |      \           
                |  |  |   | |  | | |   __   |  |    \   |  |\   \          
                \     /   | |  | | |  |  |  |  | |\  \  |  | \   \       
                 \___/    |_|  |_| |__|  |__|  |_| \__\ |__|  \__/        
                                                                              
                      - O R C A' S   B I G   F R I E N D -                    
                                      &                                       
                       - I N T E G R A L  F E E D E R -                       
                                                                              
 v1 FN, 2020, v2 2021                                                         
------------------------------------------------------------------------------


Reading SHARK input file Q6_2e_2H_B3LYP_631Gd_opt.SHARKINP.tmp ... ok
----------------------
SHARK INTEGRAL PACKAGE
----------------------

Number of atoms                             ...     62
Number of basis functions                   ...    412
Number of shells                            ...    220
Maximum angular momentum                    ...      2
Integral batch strategy                     ... SHARK/LIBINT Hybrid
RI-J (if used) integral strategy            ... SPLIT-RIJ (Revised 2003 algorithm where possible)
Printlevel                                  ...      1
Contraction scheme used                     ... SEGMENTED contraction
Coulomb Range Separation                    ... NOT USED
Exchange Range Separation                   ... NOT USED
Finite Nucleus Model                        ... NOT USED
Auxiliary Coulomb fitting basis             ... AVAILABLE
   # of basis functions in Aux-J            ...   1594
   # of shells in Aux-J                     ...    550
   Maximum angular momentum in Aux-J        ...      4
Auxiliary J/K fitting basis                 ... NOT available
Auxiliary Correlation fitting basis         ... NOT available
Auxiliary 'external' fitting basis          ... NOT available
Integral threshold                          ...     2.500000e-11
Primitive cut-off                           ...     2.500000e-12
Primitive pair pre-selection threshold      ...     2.500000e-12

Calculating pre-screening integrals         ... done (  0.1 sec) Dimension = 220
Organizing shell pair data                  ... done (  0.2 sec)
Shell pair information
Total number of shell pairs                 ...     24310
Shell pairs after pre-screening             ...     18818
Total number of primitive shell pairs       ...    131946
Primitive shell pairs kept                  ...     55312
          la=0 lb=0:   8061 shell pairs
          la=1 lb=0:   6005 shell pairs
          la=1 lb=1:   1099 shell pairs
          la=2 lb=0:   2478 shell pairs
          la=2 lb=1:    986 shell pairs
          la=2 lb=2:    189 shell pairs

Calculating one electron integrals          ... done (  0.1 sec)
Calculating RI/J V-Matrix + Cholesky decomp.... done (  0.2 sec)
Calculating Nuclear repulsion               ... done (  0.0 sec) ENN=   2422.839230565652 Eh

SHARK setup successfully completed in   0.9 seconds

Maximum memory used throughout the entire GTOINT-calculation: 33.2 MB
[1717930460.621480] [eu-a2p-339:96036:0]          mpool.c:38   UCX  WARN  object 0x3845080 was not returned to mpool ucp_requests
[1717930460.621529] [eu-a2p-339:96036:0]          mpool.c:38   UCX  WARN  object 0x3845240 was not returned to mpool ucp_requests
[1717930460.621536] [eu-a2p-339:96036:0]          mpool.c:38   UCX  WARN  object 0x3845400 was not returned to mpool ucp_requests
[1717930460.621541] [eu-a2p-339:96036:0]          mpool.c:38   UCX  WARN  object 0x38455c0 was not returned to mpool ucp_requests
[1717930460.621546] [eu-a2p-339:96036:0]          mpool.c:38   UCX  WARN  object 0x3845780 was not returned to mpool ucp_requests
[1717930460.621551] [eu-a2p-339:96036:0]          mpool.c:38   UCX  WARN  object 0x3845940 was not returned to mpool ucp_requests
[1717930460.621556] [eu-a2p-339:96036:0]          mpool.c:38   UCX  WARN  object 0x3845b00 was not returned to mpool ucp_requests
[1717930460.621561] [eu-a2p-339:96036:0]          mpool.c:38   UCX  WARN  object 0x3845cc0 was not returned to mpool ucp_requests
[1717930460.621566] [eu-a2p-339:96036:0]          mpool.c:38   UCX  WARN  object 0x3845e80 was not returned to mpool ucp_requests
[1717930460.621572] [eu-a2p-339:96036:0]          mpool.c:38   UCX  WARN  object 0x3846040 was not returned to mpool ucp_requests
[1717930460.621578] [eu-a2p-339:96036:0]          mpool.c:38   UCX  WARN  object 0x3846200 was not returned to mpool ucp_requests
[1717930460.621583] [eu-a2p-339:96036:0]          mpool.c:38   UCX  WARN  object 0x38463c0 was not returned to mpool ucp_requests
[1717930460.622773] [eu-a2p-339:96035:0]          mpool.c:38   UCX  WARN  object 0x45dba00 was not returned to mpool ucp_requests
[1717930460.622807] [eu-a2p-339:96035:0]          mpool.c:38   UCX  WARN  object 0x45dbbc0 was not returned to mpool ucp_requests
[1717930460.622815] [eu-a2p-339:96035:0]          mpool.c:38   UCX  WARN  object 0x45dbd80 was not returned to mpool ucp_requests
[1717930460.622821] [eu-a2p-339:96035:0]          mpool.c:38   UCX  WARN  object 0x45dbf40 was not returned to mpool ucp_requests
[1717930460.622827] [eu-a2p-339:96035:0]          mpool.c:38   UCX  WARN  object 0x45dc100 was not returned to mpool ucp_requests
[1717930460.622833] [eu-a2p-339:96035:0]          mpool.c:38   UCX  WARN  object 0x45dc2c0 was not returned to mpool ucp_requests
[1717930460.622838] [eu-a2p-339:96035:0]          mpool.c:38   UCX  WARN  object 0x45dc480 was not returned to mpool ucp_requests
[1717930460.622844] [eu-a2p-339:96035:0]          mpool.c:38   UCX  WARN  object 0x45dc640 was not returned to mpool ucp_requests
[1717930460.622849] [eu-a2p-339:96035:0]          mpool.c:38   UCX  WARN  object 0x45dc800 was not returned to mpool ucp_requests
[1717930460.622855] [eu-a2p-339:96035:0]          mpool.c:38   UCX  WARN  object 0x45dc9c0 was not returned to mpool ucp_requests
[1717930460.622861] [eu-a2p-339:96035:0]          mpool.c:38   UCX  WARN  object 0x45dcb80 was not returned to mpool ucp_requests
[1717930460.622866] [eu-a2p-339:96035:0]          mpool.c:38   UCX  WARN  object 0x45dcd40 was not returned to mpool ucp_requests
[1717930460.628738] [eu-a2p-339:96038:0]          mpool.c:38   UCX  WARN  object 0x2ac7240 was not returned to mpool ucp_requests
[1717930460.628765] [eu-a2p-339:96038:0]          mpool.c:38   UCX  WARN  object 0x2ac7400 was not returned to mpool ucp_requests
[1717930460.628771] [eu-a2p-339:96038:0]          mpool.c:38   UCX  WARN  object 0x2ac75c0 was not returned to mpool ucp_requests
[1717930460.628776] [eu-a2p-339:96038:0]          mpool.c:38   UCX  WARN  object 0x2ac7780 was not returned to mpool ucp_requests
[1717930460.628780] [eu-a2p-339:96038:0]          mpool.c:38   UCX  WARN  object 0x2ac7940 was not returned to mpool ucp_requests
[1717930460.628785] [eu-a2p-339:96038:0]          mpool.c:38   UCX  WARN  object 0x2ac7b00 was not returned to mpool ucp_requests
[1717930460.628789] [eu-a2p-339:96038:0]          mpool.c:38   UCX  WARN  object 0x2ac7cc0 was not returned to mpool ucp_requests
[1717930460.628793] [eu-a2p-339:96038:0]          mpool.c:38   UCX  WARN  object 0x2ac7e80 was not returned to mpool ucp_requests
[1717930460.628798] [eu-a2p-339:96038:0]          mpool.c:38   UCX  WARN  object 0x2ac8040 was not returned to mpool ucp_requests
[1717930460.628802] [eu-a2p-339:96038:0]          mpool.c:38   UCX  WARN  object 0x2ac8200 was not returned to mpool ucp_requests
[1717930460.628806] [eu-a2p-339:96038:0]          mpool.c:38   UCX  WARN  object 0x2ac83c0 was not returned to mpool ucp_requests
[1717930460.628813] [eu-a2p-339:96038:0]          mpool.c:38   UCX  WARN  object 0x2ac8580 was not returned to mpool ucp_requests
[1717930460.634955] [eu-a2p-339:96032:0]          mpool.c:38   UCX  WARN  object 0x27355c0 was not returned to mpool ucp_requests
[1717930460.634982] [eu-a2p-339:96032:0]          mpool.c:38   UCX  WARN  object 0x2735780 was not returned to mpool ucp_requests
[1717930460.634989] [eu-a2p-339:96032:0]          mpool.c:38   UCX  WARN  object 0x2735940 was not returned to mpool ucp_requests
[1717930460.634994] [eu-a2p-339:96032:0]          mpool.c:38   UCX  WARN  object 0x2735b00 was not returned to mpool ucp_requests
[1717930460.634999] [eu-a2p-339:96032:0]          mpool.c:38   UCX  WARN  object 0x2735cc0 was not returned to mpool ucp_requests
[1717930460.635003] [eu-a2p-339:96032:0]          mpool.c:38   UCX  WARN  object 0x2735e80 was not returned to mpool ucp_requests
[1717930460.635008] [eu-a2p-339:96032:0]          mpool.c:38   UCX  WARN  object 0x2736040 was not returned to mpool ucp_requests
[1717930460.635012] [eu-a2p-339:96032:0]          mpool.c:38   UCX  WARN  object 0x2736200 was not returned to mpool ucp_requests
[1717930460.635017] [eu-a2p-339:96032:0]          mpool.c:38   UCX  WARN  object 0x27363c0 was not returned to mpool ucp_requests
[1717930460.636924] [eu-a2p-339:96033:0]          mpool.c:38   UCX  WARN  object 0x3e90ec0 was not returned to mpool ucp_requests
[1717930460.636954] [eu-a2p-339:96033:0]          mpool.c:38   UCX  WARN  object 0x3e91080 was not returned to mpool ucp_requests
[1717930460.636961] [eu-a2p-339:96033:0]          mpool.c:38   UCX  WARN  object 0x3e91240 was not returned to mpool ucp_requests
[1717930460.636966] [eu-a2p-339:96033:0]          mpool.c:38   UCX  WARN  object 0x3e91400 was not returned to mpool ucp_requests
[1717930460.636971] [eu-a2p-339:96033:0]          mpool.c:38   UCX  WARN  object 0x3e915c0 was not returned to mpool ucp_requests
[1717930460.636975] [eu-a2p-339:96033:0]          mpool.c:38   UCX  WARN  object 0x3e91780 was not returned to mpool ucp_requests
[1717930460.636980] [eu-a2p-339:96033:0]          mpool.c:38   UCX  WARN  object 0x3e91940 was not returned to mpool ucp_requests
[1717930460.636985] [eu-a2p-339:96033:0]          mpool.c:38   UCX  WARN  object 0x3e91b00 was not returned to mpool ucp_requests
[1717930460.636989] [eu-a2p-339:96033:0]          mpool.c:38   UCX  WARN  object 0x3e91cc0 was not returned to mpool ucp_requests
[1717930460.636994] [eu-a2p-339:96033:0]          mpool.c:38   UCX  WARN  object 0x3e91e80 was not returned to mpool ucp_requests
[1717930460.636999] [eu-a2p-339:96033:0]          mpool.c:38   UCX  WARN  object 0x3e92040 was not returned to mpool ucp_requests
[1717930460.637003] [eu-a2p-339:96033:0]          mpool.c:38   UCX  WARN  object 0x3e92200 was not returned to mpool ucp_requests
[1717930460.637008] [eu-a2p-339:96033:0]          mpool.c:38   UCX  WARN  object 0x3e923c0 was not returned to mpool ucp_requests
[1717930460.637012] [eu-a2p-339:96033:0]          mpool.c:38   UCX  WARN  object 0x3e92580 was not returned to mpool ucp_requests
[1717930460.637125] [eu-a2p-339:96037:0]          mpool.c:38   UCX  WARN  object 0x40c2240 was not returned to mpool ucp_requests
[1717930460.637159] [eu-a2p-339:96037:0]          mpool.c:38   UCX  WARN  object 0x40c2400 was not returned to mpool ucp_requests
[1717930460.637166] [eu-a2p-339:96037:0]          mpool.c:38   UCX  WARN  object 0x40c25c0 was not returned to mpool ucp_requests
[1717930460.637172] [eu-a2p-339:96037:0]          mpool.c:38   UCX  WARN  object 0x40c2780 was not returned to mpool ucp_requests
[1717930460.637177] [eu-a2p-339:96037:0]          mpool.c:38   UCX  WARN  object 0x40c2940 was not returned to mpool ucp_requests
[1717930460.637182] [eu-a2p-339:96037:0]          mpool.c:38   UCX  WARN  object 0x40c2b00 was not returned to mpool ucp_requests
[1717930460.637188] [eu-a2p-339:96037:0]          mpool.c:38   UCX  WARN  object 0x40c2cc0 was not returned to mpool ucp_requests
[1717930460.637193] [eu-a2p-339:96037:0]          mpool.c:38   UCX  WARN  object 0x40c2e80 was not returned to mpool ucp_requests
[1717930460.637198] [eu-a2p-339:96037:0]          mpool.c:38   UCX  WARN  object 0x40c3040 was not returned to mpool ucp_requests
[1717930460.637203] [eu-a2p-339:96037:0]          mpool.c:38   UCX  WARN  object 0x40c3200 was not returned to mpool ucp_requests
[1717930460.637208] [eu-a2p-339:96037:0]          mpool.c:38   UCX  WARN  object 0x40c33c0 was not returned to mpool ucp_requests
[1717930460.637213] [eu-a2p-339:96037:0]          mpool.c:38   UCX  WARN  object 0x40c3580 was not returned to mpool ucp_requests
[1717930460.638590] [eu-a2p-339:96034:0]          mpool.c:38   UCX  WARN  object 0x45c9ec0 was not returned to mpool ucp_requests
[1717930460.638622] [eu-a2p-339:96034:0]          mpool.c:38   UCX  WARN  object 0x45ca080 was not returned to mpool ucp_requests
[1717930460.638629] [eu-a2p-339:96034:0]          mpool.c:38   UCX  WARN  object 0x45ca240 was not returned to mpool ucp_requests
[1717930460.638634] [eu-a2p-339:96034:0]          mpool.c:38   UCX  WARN  object 0x45ca400 was not returned to mpool ucp_requests
[1717930460.638639] [eu-a2p-339:96034:0]          mpool.c:38   UCX  WARN  object 0x45ca5c0 was not returned to mpool ucp_requests
[1717930460.638644] [eu-a2p-339:96034:0]          mpool.c:38   UCX  WARN  object 0x45ca780 was not returned to mpool ucp_requests
[1717930460.638649] [eu-a2p-339:96034:0]          mpool.c:38   UCX  WARN  object 0x45ca940 was not returned to mpool ucp_requests
[1717930460.638654] [eu-a2p-339:96034:0]          mpool.c:38   UCX  WARN  object 0x45cab00 was not returned to mpool ucp_requests
[1717930460.638659] [eu-a2p-339:96034:0]          mpool.c:38   UCX  WARN  object 0x45cacc0 was not returned to mpool ucp_requests
[1717930460.638664] [eu-a2p-339:96034:0]          mpool.c:38   UCX  WARN  object 0x45cae80 was not returned to mpool ucp_requests
[1717930460.638669] [eu-a2p-339:96034:0]          mpool.c:38   UCX  WARN  object 0x45cb040 was not returned to mpool ucp_requests
[1717930460.638674] [eu-a2p-339:96034:0]          mpool.c:38   UCX  WARN  object 0x45cb200 was not returned to mpool ucp_requests
[1717930460.638679] [eu-a2p-339:96034:0]          mpool.c:38   UCX  WARN  object 0x45cb3c0 was not returned to mpool ucp_requests
[1717930460.638683] [eu-a2p-339:96034:0]          mpool.c:38   UCX  WARN  object 0x45cb580 was not returned to mpool ucp_requests


           ************************************************************
           *        Program running with 8 parallel MPI-processes     *
           *              working on a common directory               *
           ************************************************************

Diagonalization of the overlap matrix:
Smallest eigenvalue                        ... 5.926e-04
Time for diagonalization                   ...    0.050 sec
Threshold for overlap eigenvalues          ... 1.000e-08
Number of eigenvalues below threshold      ... 0
Time for construction of square roots      ...    0.161 sec
Total time needed                          ...    0.371 sec

-------------------
DFT GRID GENERATION
-------------------

General Integration Accuracy     IntAcc      ... 4.959
Radial Grid Type                 RadialGrid  ... OptM3 with GC (2021)
Angular Grid (max. ang.)         AngularGrid ... 6 (Lebedev-590)
Angular grid pruning method      GridPruning ... 4 (adaptive)
Weight generation scheme         WeightScheme... Becke
Basis function cutoff            BFCut       ... 1.0000e-11
Integration weight cutoff        WCut        ... 1.0000e-14
Angular grids for H and He will be reduced by one unit
Partially contracted basis set               ... off
Rotationally invariant grid construction     ... off

Total number of grid points                  ...   652581
Total number of batches                      ...    10233
Average number of points per batch           ...       63
Average number of grid points per atom       ...    10526
Time for grid setup =   10.754 sec

--------------------
COSX GRID GENERATION
--------------------

GRIDX 1
-------
General Integration Accuracy     IntAcc      ... 4.020
Radial Grid Type                 RadialGrid  ... OptM3 with GC (2021)
Angular Grid (max. ang.)         AngularGrid ... 2 (Lebedev-110)
Angular grid pruning method      GridPruning ... 4 (adaptive)
Weight generation scheme         WeightScheme... Becke
Basis function cutoff            BFCut       ... 1.0000e-11
Integration weight cutoff        WCut        ... 1.0000e-14
Angular grids for H and He will be reduced by one unit
Partially contracted basis set               ... on
Rotationally invariant grid construction     ... off

Total number of grid points                  ...    68161
Total number of batches                      ...     1096
Average number of points per batch           ...       62
Average number of grid points per atom       ...     1099
UseSFitting                                  ... on

GRIDX 2
-------
General Integration Accuracy     IntAcc      ... 4.338
Radial Grid Type                 RadialGrid  ... OptM3 with GC (2021)
Angular Grid (max. ang.)         AngularGrid ... 3 (Lebedev-194)
Angular grid pruning method      GridPruning ... 4 (adaptive)
Weight generation scheme         WeightScheme... Becke
Basis function cutoff            BFCut       ... 1.0000e-11
Integration weight cutoff        WCut        ... 1.0000e-14
Angular grids for H and He will be reduced by one unit
Partially contracted basis set               ... on
Rotationally invariant grid construction     ... off

Total number of grid points                  ...   147249
Total number of batches                      ...     2335
Average number of points per batch           ...       63
Average number of grid points per atom       ...     2375
UseSFitting                                  ... on

GRIDX 3
-------
General Integration Accuracy     IntAcc      ... 4.871
Radial Grid Type                 RadialGrid  ... OptM3 with GC (2021)
Angular Grid (max. ang.)         AngularGrid ... 4 (Lebedev-302)
Angular grid pruning method      GridPruning ... 4 (adaptive)
Weight generation scheme         WeightScheme... Becke
Basis function cutoff            BFCut       ... 1.0000e-11
Integration weight cutoff        WCut        ... 1.0000e-14
Angular grids for H and He will be reduced by one unit
Partially contracted basis set               ... on
Rotationally invariant grid construction     ... off

Total number of grid points                  ...   285334
Total number of batches                      ...     4493
Average number of points per batch           ...       63
Average number of grid points per atom       ...     4602
UseSFitting                                  ... on

Time for X-Grid setup             =    3.935 sec


--------------------
CPCM SOLVATION MODEL
--------------------
CPCM parameters:
  Epsilon                                         ...      80.4000
  Refrac                                          ...       1.3300
  Rsolv                                           ...       1.3000
  Surface type                                    ... GAUSSIAN VDW
  Epsilon function type                           ...         CPCM
Radii:
 Radius for C  used is    3.8550 Bohr (=   2.0400 Ang.)
 Radius for O  used is    3.4469 Bohr (=   1.8240 Ang.)
 Radius for H  used is    2.4944 Bohr (=   1.3200 Ang.)
Calculating surface                               ...        done! (  0.0s)
GEPOL surface points                              ...         2857
GEPOL Volume                                      ...    2983.5418
GEPOL Surface-area                                ...    1377.0817
Calculating surface distance matrix               ...        done! (  0.1s)
Performing Cholesky decomposition & store         ...        done! (  0.5s)
Overall time for CPCM initialization              ...                 0.6s
--------------
SCF ITERATIONS
--------------
ITER       Energy         Delta-E        Max-DP      RMS-DP      [F,P]     Damp
               ***  Starting incremental Fock matrix formation  ***
                      *** Initiating the SOSCF procedure ***
                      *** Re-Reading the Fockian *** 
                      *** Removing any level shift *** 
ITER      Energy       Delta-E        Grad      Rot      Max-DP    RMS-DP
  0  -1010.88000082 -1010.8800008160  0.001365  0.001365  0.003615  0.000089
               *** Restarting incremental Fock matrix formation ***
  1  -1010.88075515  -0.0007543297  0.000378  0.000781  0.001539  0.000048
  2  -1010.88082947  -0.0000743264  0.000089  0.000447  0.000929  0.000012
  3  -1010.88082846   0.0000010166  0.000163  0.000387  0.000568  0.000007
  4  -1010.88083113  -0.0000026719  0.000043  0.000215  0.000147  0.000002
  5  -1010.88083104   0.0000000847  0.000069  0.000142  0.000090  0.000001
  6  -1010.88083117  -0.0000001266  0.000006  0.000020  0.000035  0.000000
  7  -1010.88083116   0.0000000083  0.000006  0.000011  0.000019  0.000000
                  ***Gradient check signals convergence***
              ***Rediagonalizing the Fockian in SOSCF/NRSCF***

               *****************************************************
               *                     SUCCESS                       *
               *           SCF CONVERGED AFTER   8 CYCLES          *
               *****************************************************

Old exchange energy                            =    -28.826724316 Eh
New exchange energy                            =    -28.826719886 Eh
Exchange energy change after final integration =      0.000004430 Eh
Total energy after final integration           =  -1010.880826749 Eh
Final COS-X integration done in                =    24.414 sec
Total Energy       :        -1010.88082675 Eh          -27507.46575 eV
  Last Energy change         ...   -1.8485e-08  Tolerance :   1.0000e-08
  Last MAX-Density change    ...    4.4409e-15  Tolerance :   1.0000e-07
             **** THE GBW FILE WAS UPDATED (Q6_2e_2H_B3LYP_631Gd_opt.gbw) ****
             **** DENSITY Q6_2e_2H_B3LYP_631Gd_opt.scfp WAS UPDATED ****
             **** ENERGY FILE WAS UPDATED (Q6_2e_2H_B3LYP_631Gd_opt.en.tmp) ****
             **** THE GBW FILE WAS UPDATED (Q6_2e_2H_B3LYP_631Gd_opt.gbw) ****
             **** DENSITY Q6_2e_2H_B3LYP_631Gd_opt.scfp WAS UPDATED ****
Total SCF time: 0 days 0 hours 2 min 33 sec 

Maximum memory used throughout the entire SCF-calculation: 239.0 MB

-------------------------   --------------------
FINAL SINGLE POINT ENERGY     -1010.880826749327
-------------------------   --------------------


           ************************************************************
           *        Program running with 8 parallel MPI-processes     *
           *              working on a common directory               *
           ************************************************************
------------------------------------------------------------------------------
                         ORCA SCF GRADIENT CALCULATION
------------------------------------------------------------------------------

 ... reading COSX grid (gridx3)
Gradient of the Kohn-Sham DFT energy:
Kohn-Sham wavefunction type      ... RKS
Hartree-Fock exchange scaling    ...    0.200
Number of operators              ...    1
Number of atoms                  ...   62
Basis set dimensions             ...  412
Integral neglect threshold       ... 2.5e-11
Integral primitive cutoff        ... 2.5e-12
SHARK Integral package           ... ON

Nuc. rep. gradient       (SHARK) ... done (  0.0 sec)
HCore & Overlap gradient (SHARK) ... done (  0.6 sec)
RI-J gradient            (SHARK) ... done (  1.9 sec)
COSX-gradient                    ... done ( 32.0 sec)
Exchange-correlation gradient    ... done

------------------
CARTESIAN GRADIENT
------------------

   1   C   :    0.000214045    0.000294710   -0.000064186
   2   C   :    0.000099207   -0.000147949    0.000161802
   3   C   :   -0.000188498   -0.000030070    0.000098170
   4   C   :    0.000027550   -0.000012011   -0.000000452
   5   C   :    0.000076668    0.000003459   -0.000046030
   6   O   :    0.000045578    0.000296514    0.000506168
   7   C   :   -0.000054899   -0.000163643   -0.000253007
   8   O   :   -0.000247118    0.000313640    0.000513640
   9   C   :    0.000017863   -0.000101194    0.000073500
  10   C   :   -0.000243835   -0.000114392   -0.000070476
  11   C   :   -0.000168206   -0.000057661    0.000045374
  12   C   :    0.000068557    0.000005700    0.000162462
  13   H   :    0.000029659   -0.000021102    0.000058780
  14   H   :   -0.000321706    0.000083148   -0.000207749
  15   H   :   -0.000076842    0.000024094   -0.000069612
  16   H   :    0.000131152   -0.000408591   -0.000143764
  17   H   :    0.000022140   -0.000020565    0.000026182
  18   H   :    0.000084554   -0.000060892    0.000042674
  19   H   :   -0.000017543    0.000000672    0.000025208
  20   H   :    0.000064174    0.000149908    0.000250890
  21   H   :    0.000012197    0.000068169   -0.000036260
  22   C   :    0.000049399    0.000066655    0.000006750
  23   C   :    0.000178491   -0.000122780   -0.000066271
  24   C   :   -0.000216963   -0.000058862   -0.000274142
  25   C   :    0.000074461    0.000035541   -0.000050040
  26   H   :    0.000113204    0.000176165   -0.000192571
  27   H   :    0.000076627    0.000008414   -0.000058863
  28   H   :    0.000063534   -0.000023692    0.000000425
  29   H   :   -0.000093252   -0.000332762   -0.000316692
  30   H   :   -0.000042785   -0.000078797   -0.000045288
  31   H   :    0.000016284    0.000006275    0.000053194
  32   H   :    0.000017355    0.000059677    0.000010833
  33   H   :    0.000012899    0.000131933    0.000081640
  34   H   :    0.000016518   -0.000127322   -0.000094909
  35   C   :    0.000142561   -0.000135139    0.000029706
  36   C   :   -0.000067165   -0.000200267    0.000059189
  37   C   :    0.000042121    0.000192883    0.000141756
  38   C   :    0.000123424    0.000039200   -0.000064654
  39   H   :    0.000025476   -0.000051718   -0.000087387
  40   H   :   -0.000038865    0.000034886   -0.000035082
  41   H   :   -0.000008320    0.000031381    0.000016990
  42   H   :   -0.000175486    0.000256647    0.000361455
  43   H   :    0.000002662    0.000011120    0.000001682
  44   H   :   -0.000004090    0.000039966    0.000036172
  45   H   :    0.000014368   -0.000049368    0.000006527
  46   H   :    0.000074513   -0.000180028    0.000031746
  47   H   :    0.000111936   -0.000066664    0.000034608
  48   C   :   -0.000097976   -0.000026605   -0.000068761
  49   C   :   -0.000024547    0.000013096    0.000011519
  50   C   :    0.000117964    0.000075526   -0.000159092
  51   C   :    0.000077703   -0.000141954   -0.000163564
  52   H   :    0.000029081    0.000132591    0.000177111
  53   H   :    0.000087350    0.000068777   -0.000009945
  54   H   :   -0.000046400   -0.000046247   -0.000019188
  55   H   :   -0.000032390   -0.000046245   -0.000072422
  56   H   :    0.000020112    0.000080542    0.000023421
  57   H   :   -0.000092522    0.000169752   -0.000315125
  58   H   :   -0.000019763    0.000063178   -0.000048411
  59   H   :   -0.000089135   -0.000025465    0.000038367
  60   H   :    0.000142583   -0.000193972   -0.000178848
  61   H   :    0.000047911    0.000055839    0.000038111
  62   H   :   -0.000215071    0.000048477    0.000088924

Difference to translation invariance:
           :   -0.0000114984   -0.0000074246    0.0000021879

Difference to rotation invariance:
           :    0.0015279823   -0.0003456866   -0.0020201701

Norm of the cartesian gradient     ...    0.0018190400
RMS gradient                       ...    0.0001333785
MAX gradient                       ...    0.0005136405

-------
TIMINGS
-------

Total SCF gradient time            ...       51.145 sec

One electron gradient       ....       0.615 sec  (  1.2%)
RI-J Coulomb gradient       ....       1.933 sec  (  3.8%)
COSX gradient               ....      32.019 sec  ( 62.6%)
XC gradient                 ....      12.995 sec  ( 25.4%)
CPCM gradient               ....       1.063 sec  (  2.1%)
   A-Matrix (El+Nuc)        ....       0.334 sec  (  0.7%)
   Potential                ....       0.728 sec  (  1.4%)

Maximum memory used throughout the entire SCFGRAD-calculation: 164.3 MB
------------------------------------------------------------------------------
                         ORCA GEOMETRY RELAXATION STEP
------------------------------------------------------------------------------

Reading the OPT-File                    .... done
Getting information on internals        .... done
Copying old internal coords+grads       .... done
Making the new internal coordinates     .... (new redundants).... done
Validating the new internal coordinates .... (new redundants).... done
Calculating the B-matrix                .... done
Calculating the G,G- and P matrices     .... done
Transforming gradient to internals      .... done
Projecting the internal gradient        .... done
Number of atoms                         ....  62
Number of internal coordinates          .... 338
Current Energy                          .... -1010.880826749 Eh
Current gradient norm                   ....     0.001819040 Eh/bohr
Maximum allowed component of the step   ....  0.300
Current trust radius                    ....  0.300
Updating the Hessian (BFGS)             .... done
Forming the augmented Hessian           .... done
Diagonalizing the augmented Hessian     .... done
Last element of RFO vector              ....  0.993081174
Lowest eigenvalues of augmented Hessian:
 -0.000235184  0.007533011  0.008603378  0.008935204  0.008980463
Length of the computed step             ....  0.118248040
The final length of the internal step   ....  0.118248040
Converting the step to cartesian space:
 Initial RMS(Int)=    0.0064318455
Transforming coordinates:
 Iter   0:  RMS(Cart)=    0.0349157511 RMS(Int)=    0.5913694781
 Iter   1:  RMS(Cart)=    0.0003464699 RMS(Int)=    0.0001497846
 Iter   2:  RMS(Cart)=    0.0000069289 RMS(Int)=    0.0000015186
 Iter   3:  RMS(Cart)=    0.0000001460 RMS(Int)=    0.0000000655
 Iter   4:  RMS(Cart)=    0.0000000030 RMS(Int)=    0.0000000008
done
Storing new coordinates                 .... done

                                .--------------------.
          ----------------------|Geometry convergence|-------------------------
          Item                value                   Tolerance       Converged
          ---------------------------------------------------------------------
          Energy change      -0.0001380910            0.0000002000      NO
          RMS gradient        0.0002807844            0.0000080000      NO
          MAX gradient        0.0013703473            0.0000300000      NO
          RMS step            0.0064318455            0.0001000000      NO
          MAX step            0.0243552317            0.0002000000      NO
          ........................................................
          Max(Bonds)      0.0009      Max(Angles)    0.22
          Max(Dihed)        1.40      Max(Improp)    0.00
          ---------------------------------------------------------------------

The optimization has not yet converged - more geometry cycles are needed


    ---------------------------------------------------------------------------
                         Redundant Internal Coordinates
                            (Angstroem and degrees)

        Definition                    Value    dE/dq     Step     New-Value
    ----------------------------------------------------------------------------
     1. B(C   1,C   0)                1.4317  0.000630 -0.0003    1.4314   
     2. B(C   3,C   2)                1.4314 -0.000081 -0.0001    1.4313   
     3. B(C   4,C   1)                1.4181  0.000535 -0.0004    1.4176   
     4. B(C   4,C   2)                1.4200  0.000199 -0.0003    1.4197   
     5. B(O   5,C   4)                1.3880 -0.000063  0.0001    1.3881   
     6. B(C   6,C   3)                1.4180 -0.000061 -0.0002    1.4178   
     7. B(C   6,C   0)                1.4200 -0.000386  0.0004    1.4204   
     8. B(O   7,C   6)                1.3880  0.000022  0.0000    1.3880   
     9. B(C   8,C   1)                1.5824  0.000561 -0.0009    1.5815   
    10. B(C   9,C   8)                1.5643 -0.000036  0.0001    1.5644   
    11. B(C  10,C   8)                1.5486  0.000156 -0.0001    1.5485   
    12. B(C  11,C   8)                1.5507 -0.000281  0.0001    1.5508   
    13. B(H  12,C   9)                1.0966 -0.000048  0.0001    1.0967   
    14. B(H  13,C   9)                1.0867 -0.000356  0.0003    1.0870   
    15. B(H  14,C   9)                1.0965  0.000061 -0.0000    1.0964   
    16. B(H  15,C  10)                1.0924 -0.000428  0.0002    1.0926   
    17. B(H  16,C  10)                1.0980 -0.000011  0.0000    1.0980   
    18. B(H  17,C  10)                1.0927  0.000116  0.0000    1.0927   
    19. B(H  18,C  11)                1.0962  0.000007 -0.0000    1.0962   
    20. B(H  19,C  11)                1.0860  0.000160  0.0003    1.0862   
    21. B(H  20,C  11)                1.0960  0.000054 -0.0000    1.0960   
    22. B(C  21,C   2)                1.5879  0.000526 -0.0008    1.5871   
    23. B(C  22,C  21)                1.5652 -0.000053  0.0001    1.5652   
    24. B(C  23,C  21)                1.5520  0.000033  0.0002    1.5521   
    25. B(C  24,C  21)                1.5506 -0.000001  0.0000    1.5507   
    26. B(H  25,C  22)                1.0878 -0.000279  0.0004    1.0882   
    27. B(H  26,C  22)                1.0958  0.000004  0.0000    1.0958   
    28. B(H  27,C  22)                1.0957  0.000064 -0.0001    1.0957   
    29. B(H  28,C  23)                1.0838 -0.000400  0.0000    1.0838   
    30. B(H  29,C  23)                1.0961  0.000041 -0.0000    1.0961   
    31. B(H  30,C  23)                1.0957 -0.000051  0.0001    1.0958   
    32. B(H  31,C  24)                1.0973 -0.000028  0.0000    1.0973   
    33. B(H  32,C  24)                1.0903  0.000156  0.0001    1.0904   
    34. B(H  33,C  24)                1.0984 -0.000004 -0.0000    1.0984   
    35. B(C  34,C   3)                1.5822  0.000220 -0.0005    1.5817   
    36. B(C  35,C  34)                1.5644 -0.000133  0.0001    1.5645   
    37. B(C  36,C  34)                1.5508  0.000051  0.0004    1.5511   
    38. B(C  37,C  34)                1.5486  0.000058  0.0000    1.5486   
    39. B(H  38,C  35)                1.0867  0.000009  0.0001    1.0869   
    40. B(H  39,C  35)                1.0967 -0.000028  0.0001    1.0967   
    41. B(H  40,C  35)                1.0964  0.000015 -0.0000    1.0964   
    42. B(H  41,C  36)                1.0859 -0.000424  0.0003    1.0861   
    43. B(H  42,C  36)                1.0962  0.000014 -0.0000    1.0962   
    44. B(H  43,C  36)                1.0960  0.000014 -0.0000    1.0960   
    45. B(H  44,C  37)                1.0980 -0.000023  0.0000    1.0980   
    46. B(H  45,C  37)                1.0927  0.000145 -0.0001    1.0926   
    47. B(H  46,C  37)                1.0926 -0.000120  0.0001    1.0928   
    48. B(C  47,C   0)                1.5879 -0.000119  0.0002    1.5881   
    49. B(C  48,C  47)                1.5506 -0.000093  0.0002    1.5507   
    50. B(C  49,C  47)                1.5519 -0.000468  0.0002    1.5521   
    51. B(C  50,C  47)                1.5650 -0.000383  0.0005    1.5655   
    52. B(H  51,C  48)                1.0984 -0.000027  0.0001    1.0985   
    53. B(H  52,C  48)                1.0901 -0.000073 -0.0000    1.0901   
    54. B(H  53,C  48)                1.0973 -0.000000  0.0000    1.0974   
    55. B(H  54,C  49)                1.0957 -0.000064  0.0001    1.0958   
    56. B(H  55,C  49)                1.0961  0.000051 -0.0000    1.0961   
    57. B(H  56,C  49)                1.0839  0.000012  0.0003    1.0842   
    58. B(H  57,C  50)                1.0958  0.000037 -0.0000    1.0957   
    59. B(H  58,C  50)                1.0957 -0.000015  0.0000    1.0958   
    60. B(H  59,C  50)                1.0879  0.000073 -0.0001    1.0877   
    61. B(H  60,O   5)                0.9687  0.000057 -0.0001    0.9686   
    62. B(H  61,O   7)                0.9688  0.000155 -0.0001    0.9686   
    63. A(C   6,C   0,C  47)          116.58 -0.001370    0.21    116.80   
    64. A(C   1,C   0,C  47)          125.89  0.001185   -0.17    125.72   
    65. A(C   1,C   0,C   6)          116.13  0.000215   -0.04    116.09   
    66. A(C   4,C   1,C   8)          116.22  0.001053   -0.09    116.14   
    67. A(C   0,C   1,C   4)          115.46 -0.000386    0.06    115.51   
    68. A(C   0,C   1,C   8)          127.45 -0.000658    0.07    127.52   
    69. A(C   3,C   2,C  21)          125.81 -0.000593    0.10    125.91   
    70. A(C   3,C   2,C   4)          116.12  0.000041    0.01    116.13   
    71. A(C   4,C   2,C  21)          116.68  0.000534   -0.12    116.56   
    72. A(C   2,C   3,C   6)          115.45 -0.000013    0.05    115.50   
    73. A(C   6,C   3,C  34)          116.26 -0.000279   -0.04    116.23   
    74. A(C   2,C   3,C  34)          127.42  0.000259    0.02    127.43   
    75. A(C   1,C   4,C   2)          126.03  0.000002    0.02    126.05   
    76. A(C   2,C   4,O   5)          118.78 -0.000190    0.03    118.81   
    77. A(C   1,C   4,O   5)          115.19  0.000187   -0.03    115.16   
    78. A(C   4,O   5,H  60)          108.33 -0.000102    0.02    108.35   
    79. A(C   3,C   6,O   7)          115.21  0.000608   -0.10    115.11   
    80. A(C   0,C   6,O   7)          118.76 -0.000733    0.08    118.84   
    81. A(C   0,C   6,C   3)          126.03  0.000125    0.00    126.04   
    82. A(C   6,O   7,H  61)          108.33 -0.000110    0.02    108.35   
    83. A(C   9,C   8,C  10)          107.52 -0.000426    0.03    107.55   
    84. A(C   1,C   8,C   9)          108.71  0.000488   -0.11    108.61   
    85. A(C   1,C   8,C  10)          114.31  0.000194   -0.08    114.23   
    86. A(C  10,C   8,C  11)          110.30  0.000182   -0.03    110.27   
    87. A(C   9,C   8,C  11)          101.42  0.000023    0.15    101.57   
    88. A(C   1,C   8,C  11)          113.59 -0.000476    0.06    113.65   
    89. A(H  13,C   9,H  14)          108.00 -0.000035    0.01    108.01   
    90. A(H  12,C   9,H  14)          107.63  0.000005    0.00    107.63   
    91. A(C   8,C   9,H  14)          108.59 -0.000075    0.02    108.60   
    92. A(H  12,C   9,H  13)          108.61 -0.000036   -0.00    108.61   
    93. A(C   8,C   9,H  13)          113.20  0.000120   -0.01    113.19   
    94. A(C   8,C   9,H  12)          110.63  0.000016   -0.01    110.61   
    95. A(H  16,C  10,H  17)          108.12 -0.000016    0.01    108.12   
    96. A(H  15,C  10,H  17)          108.07 -0.000064   -0.00    108.07   
    97. A(C   8,C  10,H  17)          110.61 -0.000078    0.02    110.63   
    98. A(H  15,C  10,H  16)          107.62 -0.000088    0.00    107.62   
    99. A(C   8,C  10,H  16)          109.62  0.000008   -0.01    109.62   
   100. A(C   8,C  10,H  15)          112.65  0.000229   -0.01    112.64   
   101. A(C   8,C  11,H  18)          108.23  0.000055   -0.00    108.23   
   102. A(H  19,C  11,H  20)          108.15  0.000100    0.02    108.16   
   103. A(H  18,C  11,H  20)          107.46  0.000011   -0.00    107.46   
   104. A(C   8,C  11,H  20)          110.62  0.000097    0.02    110.63   
   105. A(H  18,C  11,H  19)          106.46  0.000136   -0.01    106.45   
   106. A(C   8,C  11,H  19)          115.57 -0.000377   -0.02    115.55   
   107. A(C  23,C  21,C  24)          110.28  0.000300   -0.01    110.28   
   108. A(C  22,C  21,C  24)          107.12  0.000123    0.02    107.14   
   109. A(C   2,C  21,C  24)          115.48 -0.000191   -0.06    115.41   
   110. A(C  22,C  21,C  23)          101.12 -0.000649    0.15    101.27   
   111. A(C   2,C  21,C  23)          111.27  0.000067    0.04    111.31   
   112. A(C   2,C  21,C  22)          110.54  0.000301   -0.12    110.42   
   113. A(H  26,C  22,H  27)          107.81 -0.000002    0.01    107.82   
   114. A(H  25,C  22,H  27)          107.52  0.000017   -0.00    107.51   
   115. A(C  21,C  22,H  27)          108.15 -0.000052    0.01    108.16   
   116. A(H  25,C  22,H  26)          108.01  0.000010   -0.01    108.00   
   117. A(C  21,C  22,H  26)          110.62 -0.000017    0.01    110.63   
   118. A(C  21,C  22,H  25)          114.50  0.000043   -0.02    114.48   
   119. A(H  29,C  23,H  30)          107.71  0.000016    0.00    107.71   
   120. A(H  28,C  23,H  30)          107.92 -0.000122   -0.01    107.91   
   121. A(C  21,C  23,H  30)          110.26 -0.000080   -0.00    110.26   
   122. A(H  28,C  23,H  29)          106.83 -0.000087    0.00    106.84   
   123. A(C  21,C  23,H  29)          108.66 -0.000119    0.02    108.68   
   124. A(C  21,C  23,H  28)          115.17  0.000375   -0.02    115.16   
   125. A(H  32,C  24,H  33)          107.07  0.000061   -0.02    107.05   
   126. A(H  31,C  24,H  33)          106.39 -0.000018    0.01    106.40   
   127. A(C  21,C  24,H  33)          112.25 -0.000030    0.01    112.26   
   128. A(H  31,C  24,H  32)          108.07 -0.000000    0.00    108.07   
   129. A(C  21,C  24,H  32)          113.11 -0.000029   -0.01    113.11   
   130. A(C  21,C  24,H  31)          109.64  0.000018   -0.00    109.64   
   131. A(C  36,C  34,C  37)          110.30 -0.000083    0.04    110.34   
   132. A(C  35,C  34,C  37)          107.56  0.000297   -0.01    107.55   
   133. A(C   3,C  34,C  37)          114.30 -0.000044   -0.04    114.26   
   134. A(C  35,C  34,C  36)          101.42 -0.000279    0.07    101.49   
   135. A(C   3,C  34,C  36)          113.57  0.000329   -0.02    113.55   
   136. A(C   3,C  34,C  35)          108.72 -0.000249   -0.02    108.70   
   137. A(H  39,C  35,H  40)          107.63 -0.000022   -0.01    107.62   
   138. A(H  38,C  35,H  40)          108.00  0.000026    0.01    108.01   
   139. A(C  34,C  35,H  40)          108.58  0.000077   -0.00    108.58   
   140. A(H  38,C  35,H  39)          108.61  0.000029   -0.00    108.61   
   141. A(C  34,C  35,H  39)          110.64  0.000085   -0.02    110.62   
   142. A(C  34,C  35,H  38)          113.20 -0.000189    0.02    113.22   
   143. A(H  42,C  36,H  43)          107.46  0.000001   -0.00    107.46   
   144. A(H  41,C  36,H  43)          108.14 -0.000114   -0.00    108.14   
   145. A(C  34,C  36,H  43)          110.62 -0.000077    0.01    110.63   
   146. A(H  41,C  36,H  42)          106.46 -0.000087   -0.01    106.45   
   147. A(C  34,C  36,H  42)          108.24 -0.000077    0.00    108.24   
   148. A(C  34,C  36,H  41)          115.57  0.000335    0.00    115.57   
   149. A(H  45,C  37,H  46)          108.07  0.000046   -0.01    108.06   
   150. A(H  44,C  37,H  46)          108.12 -0.000007   -0.01    108.11   
   151. A(C  34,C  37,H  46)          110.62  0.000113   -0.00    110.62   
   152. A(H  44,C  37,H  45)          107.62  0.000041    0.00    107.62   
   153. A(C  34,C  37,H  45)          112.65 -0.000200    0.02    112.67   
   154. A(C  34,C  37,H  44)          109.62  0.000012   -0.01    109.61   
   155. A(C  49,C  47,C  50)          101.17  0.000324    0.00    101.18   
   156. A(C  48,C  47,C  50)          107.09 -0.000044    0.05    107.13   
   157. A(C   0,C  47,C  50)          110.45 -0.000356    0.22    110.67   
   158. A(C  48,C  47,C  49)          110.27 -0.000323   -0.03    110.24   
   159. A(C   0,C  47,C  49)          111.35  0.000297   -0.20    111.15   
   160. A(C   0,C  47,C  48)          115.49  0.000108   -0.02    115.46   
   161. A(H  52,C  48,H  53)          108.07 -0.000029   -0.00    108.07   
   162. A(H  51,C  48,H  53)          106.38  0.000012    0.02    106.40   
   163. A(C  47,C  48,H  53)          109.65  0.000053   -0.01    109.64   
   164. A(H  51,C  48,H  52)          107.07  0.000085   -0.03    107.04   
   165. A(C  47,C  48,H  52)          113.10  0.000061    0.01    113.11   
   166. A(C  47,C  48,H  51)          112.27 -0.000181    0.00    112.27   
   167. A(H  55,C  49,H  56)          106.83  0.000095    0.02    106.85   
   168. A(H  54,C  49,H  56)          107.93  0.000174   -0.02    107.91   
   169. A(C  47,C  49,H  56)          115.18 -0.000362   -0.03    115.15   
   170. A(H  54,C  49,H  55)          107.71  0.000012    0.01    107.72   
   171. A(C  47,C  49,H  55)          108.65 -0.000029    0.03    108.68   
   172. A(C  47,C  49,H  54)          110.26  0.000128   -0.01    110.26   
   173. A(H  58,C  50,H  59)          108.02  0.000141   -0.01    108.01   
   174. A(H  57,C  50,H  59)          107.53  0.000139   -0.03    107.49   
   175. A(C  47,C  50,H  59)          114.47 -0.000366    0.07    114.54   
   176. A(H  57,C  50,H  58)          107.82 -0.000001   -0.01    107.81   
   177. A(C  47,C  50,H  58)          110.61  0.000015    0.01    110.62   
   178. A(C  47,C  50,H  57)          108.17  0.000092   -0.03    108.14   
   179. D(C   8,C   1,C   0,C   6)   -152.48 -0.000524   -0.29   -152.77   
   180. D(C   4,C   1,C   0,C   6)     16.33 -0.000346   -0.01     16.33   
   181. D(C   8,C   1,C   0,C  47)     41.56 -0.000471   -0.36     41.20   
   182. D(C   4,C   1,C   0,C  47)   -149.62 -0.000293   -0.08   -149.70   
   183. D(C  34,C   3,C   2,C   4)    152.26 -0.000622    0.48    152.74   
   184. D(C   6,C   3,C   2,C   4)    -16.59 -0.000373    0.32    -16.27   
   185. D(C   6,C   3,C   2,C  21)    149.41 -0.000382    0.27    149.68   
   186. D(C  34,C   3,C   2,C  21)    -41.75 -0.000631    0.43    -41.32   
   187. D(C   1,C   4,C   2,C  21)   -148.77  0.000414   -0.30   -149.08   
   188. D(O   5,C   4,C   2,C  21)     31.66  0.000707   -0.94     30.72   
   189. D(O   5,C   4,C   2,C   3)   -161.03  0.000542   -0.97   -161.99   
   190. D(O   5,C   4,C   1,C   0)    161.28 -0.000091    0.77    162.05   
   191. D(C   1,C   4,C   2,C   3)     18.54  0.000250   -0.33     18.22   
   192. D(C   2,C   4,C   1,C   8)    151.82  0.000173    0.41    152.23   
   193. D(O   5,C   4,C   1,C   8)    -28.60 -0.000112    1.03    -27.57   
   194. D(C   2,C   4,C   1,C   0)    -18.30  0.000194    0.15    -18.15   
   195. D(H  60,O   5,C   4,C   1)   -158.21  0.000167   -0.33   -158.54   
   196. D(H  60,O   5,C   4,C   2)     21.40 -0.000095    0.24     21.64   
   197. D(C   3,C   6,C   0,C   1)    -18.35  0.000126    0.05    -18.29   
   198. D(O   7,C   6,C   3,C  34)     28.43 -0.000005    0.24     28.67   
   199. D(C   0,C   6,C   3,C  34)   -151.76  0.000374   -0.35   -152.11   
   200. D(O   7,C   6,C   3,C   2)   -161.43 -0.000166    0.38   -161.05   
   201. D(C   0,C   6,C   3,C   2)     18.38  0.000213   -0.21     18.17   
   202. D(O   7,C   6,C   0,C  47)    -31.24  0.000819   -0.54    -31.78   
   203. D(C   3,C   6,C   0,C  47)    148.95  0.000425    0.07    149.02   
   204. D(O   7,C   6,C   0,C   1)    161.46  0.000519   -0.56    160.90   
   205. D(H  61,O   7,C   6,C   3)    158.41  0.000325   -0.56    157.85   
   206. D(H  61,O   7,C   6,C   0)    -21.42 -0.000027   -0.01    -21.43   
   207. D(C  10,C   8,C   1,C   0)   -111.36 -0.000630    1.30   -110.06   
   208. D(C   9,C   8,C   1,C   0)    128.52 -0.000564    1.40    129.92   
   209. D(C   9,C   8,C   1,C   4)    -40.22 -0.000603    1.10    -39.12   
   210. D(C  10,C   8,C   1,C   4)     79.90 -0.000670    1.01     80.90   
   211. D(C  11,C   8,C   1,C   4)   -152.32 -0.000670    0.95   -151.37   
   212. D(C  11,C   8,C   1,C   0)     16.43 -0.000630    1.24     17.67   
   213. D(H  14,C   9,C   8,C   1)   -173.39  0.000254   -0.44   -173.82   
   214. D(H  14,C   9,C   8,C  10)     62.37 -0.000016   -0.29     62.08   
   215. D(H  13,C   9,C   8,C  11)   -173.34 -0.000048   -0.35   -173.69   
   216. D(H  13,C   9,C   8,C  10)    -57.56  0.000004   -0.30    -57.86   
   217. D(H  13,C   9,C   8,C   1)     66.69  0.000274   -0.45     66.24   
   218. D(H  12,C   9,C   8,C  11)     64.49 -0.000098   -0.33     64.16   
   219. D(H  12,C   9,C   8,C  10)   -179.73 -0.000046   -0.28   -180.01   
   220. D(H  14,C   9,C   8,C  11)    -53.41 -0.000068   -0.34    -53.75   
   221. D(H  12,C   9,C   8,C   1)    -55.48  0.000224   -0.43    -55.91   
   222. D(H  17,C  10,C   8,C  11)    172.52  0.000057    0.04    172.56   
   223. D(H  17,C  10,C   8,C   1)    -58.03 -0.000278    0.02    -58.01   
   224. D(H  16,C  10,C   8,C  11)     53.39  0.000120    0.03     53.42   
   225. D(H  17,C  10,C   8,C   9)     62.76  0.000161   -0.15     62.61   
   226. D(H  16,C  10,C   8,C   9)    -56.37  0.000224   -0.16    -56.53   
   227. D(H  16,C  10,C   8,C   1)   -177.16 -0.000215    0.01   -177.15   
   228. D(H  15,C  10,C   8,C  11)    -66.41  0.000077    0.04    -66.38   
   229. D(H  15,C  10,C   8,C   9)   -176.18  0.000181   -0.15   -176.33   
   230. D(H  15,C  10,C   8,C   1)     63.04 -0.000258    0.02     63.06   
   231. D(H  20,C  11,C   8,C  10)   -179.06  0.000093   -0.20   -179.26   
   232. D(H  20,C  11,C   8,C   9)    -65.35 -0.000308   -0.10    -65.45   
   233. D(H  19,C  11,C   8,C  10)     57.65  0.000167   -0.22     57.43   
   234. D(H  19,C  11,C   8,C   9)    171.36 -0.000235   -0.12    171.24   
   235. D(H  19,C  11,C   8,C   1)    -72.19  0.000142   -0.13    -72.32   
   236. D(H  18,C  11,C   8,C  10)    -61.59  0.000195   -0.20    -61.78   
   237. D(H  18,C  11,C   8,C   1)    168.58  0.000170   -0.10    168.48   
   238. D(H  18,C  11,C   8,C   9)     52.13 -0.000207   -0.09     52.04   
   239. D(H  20,C  11,C   8,C   1)     51.10  0.000069   -0.11     50.99   
   240. D(C  22,C  21,C   2,C   3)   -133.47  0.000039   -1.09   -134.55   
   241. D(C  22,C  21,C   2,C   4)     32.46 -0.000032   -1.12     31.34   
   242. D(C  24,C  21,C   2,C   4)    -89.32 -0.000294   -1.02    -90.33   
   243. D(C  24,C  21,C   2,C   3)    104.75 -0.000222   -0.98    103.78   
   244. D(C  23,C  21,C   2,C   4)    143.99 -0.000609   -0.99    143.00   
   245. D(C  23,C  21,C   2,C   3)    -21.94 -0.000538   -0.95    -22.89   
   246. D(H  27,C  22,C  21,C  24)    -62.62 -0.000001   -0.35    -62.97   
   247. D(H  27,C  22,C  21,C  23)     52.86  0.000094   -0.29     52.58   
   248. D(H  27,C  22,C  21,C   2)    170.80 -0.000046   -0.21    170.59   
   249. D(H  26,C  22,C  21,C  24)    179.53  0.000042   -0.38    179.15   
   250. D(H  26,C  22,C  21,C  23)    -64.99  0.000137   -0.31    -65.30   
   251. D(H  25,C  22,C  21,C  24)     57.21  0.000011   -0.36     56.85   
   252. D(H  26,C  22,C  21,C   2)     52.94 -0.000002   -0.23     52.71   
   253. D(H  25,C  22,C  21,C   2)    -69.37 -0.000034   -0.22    -69.59   
   254. D(H  25,C  22,C  21,C  23)    172.69  0.000106   -0.30    172.40   
   255. D(H  30,C  23,C  21,C  24)    178.01 -0.000055   -0.26    177.75   
   256. D(H  30,C  23,C  21,C  22)     64.90  0.000010   -0.35     64.55   
   257. D(H  30,C  23,C  21,C   2)    -52.50 -0.000014   -0.31    -52.81   
   258. D(H  29,C  23,C  21,C  24)     60.17  0.000043   -0.27     59.91   
   259. D(H  29,C  23,C  21,C  22)    -52.93  0.000109   -0.37    -53.30   
   260. D(H  29,C  23,C  21,C   2)   -170.33  0.000084   -0.33   -170.66   
   261. D(H  28,C  23,C  21,C  24)    -59.59 -0.000004   -0.28    -59.87   
   262. D(H  28,C  23,C  21,C  22)   -172.69  0.000061   -0.38   -173.07   
   263. D(H  28,C  23,C  21,C   2)     69.91  0.000036   -0.34     69.57   
   264. D(H  33,C  24,C  21,C  23)   -167.83  0.000327   -0.49   -168.32   
   265. D(H  33,C  24,C  21,C  22)    -58.62 -0.000228   -0.30    -58.92   
   266. D(H  33,C  24,C  21,C   2)     64.98  0.000129   -0.49     64.49   
   267. D(H  32,C  24,C  21,C  23)     70.87  0.000291   -0.47     70.41   
   268. D(H  32,C  24,C  21,C  22)   -179.92 -0.000264   -0.28   -180.20   
   269. D(H  32,C  24,C  21,C   2)    -56.32  0.000093   -0.47    -56.79   
   270. D(H  31,C  24,C  21,C  23)    -49.81  0.000298   -0.46    -50.28   
   271. D(H  31,C  24,C  21,C  22)     59.40 -0.000257   -0.28     59.12   
   272. D(H  31,C  24,C  21,C   2)   -177.00  0.000100   -0.46   -177.47   
   273. D(C  37,C  34,C   3,C   6)    -80.72 -0.000805    1.30    -79.42   
   274. D(C  37,C  34,C   3,C   2)    110.51 -0.000581    1.13    111.64   
   275. D(C  36,C  34,C   3,C   6)    151.53 -0.000947    1.30    152.83   
   276. D(C  36,C  34,C   3,C   2)    -17.24 -0.000722    1.13    -16.11   
   277. D(C  35,C  34,C   3,C   6)     39.45 -0.000634    1.24     40.69   
   278. D(C  35,C  34,C   3,C   2)   -129.32 -0.000409    1.07   -128.25   
   279. D(H  40,C  35,C  34,C  37)    -62.36  0.000049    0.18    -62.18   
   280. D(H  40,C  35,C  34,C  36)     53.43 -0.000056    0.25     53.69   
   281. D(H  40,C  35,C  34,C   3)    173.38  0.000070    0.25    173.64   
   282. D(H  39,C  35,C  34,C  37)    179.73 -0.000019    0.20    179.93   
   283. D(H  39,C  35,C  34,C  36)    -64.47 -0.000125    0.27    -64.20   
   284. D(H  39,C  35,C  34,C   3)     55.47  0.000002    0.27     55.74   
   285. D(H  38,C  35,C  34,C  37)     57.56  0.000015    0.20     57.76   
   286. D(H  38,C  35,C  34,C  36)    173.36 -0.000090    0.27    173.63   
   287. D(H  38,C  35,C  34,C   3)    -66.69  0.000036    0.27    -66.42   
   288. D(H  43,C  36,C  34,C  37)    179.10 -0.000058    0.16    179.25   
   289. D(H  43,C  36,C  34,C  35)     65.34 -0.000225    0.12     65.46   
   290. D(H  43,C  36,C  34,C   3)    -51.11  0.000087    0.12    -50.99   
   291. D(H  42,C  36,C  34,C  37)     61.62  0.000031    0.15     61.77   
   292. D(H  42,C  36,C  34,C  35)    -52.14 -0.000136    0.12    -52.02   
   293. D(H  42,C  36,C  34,C   3)   -168.59  0.000175    0.11   -168.47   
   294. D(H  41,C  36,C  34,C  37)    -57.62 -0.000018    0.16    -57.46   
   295. D(H  41,C  36,C  34,C  35)   -171.38 -0.000185    0.13   -171.25   
   296. D(H  41,C  36,C  34,C   3)     72.18  0.000127    0.12     72.30   
   297. D(H  46,C  37,C  34,C  35)    -62.76 -0.000057    0.09    -62.67   
   298. D(H  46,C  37,C  34,C   3)     58.05 -0.000188    0.03     58.08   
   299. D(H  45,C  37,C  34,C  36)     66.39  0.000155   -0.00     66.39   
   300. D(H  45,C  37,C  34,C  35)    176.18 -0.000058    0.09    176.27   
   301. D(H  45,C  37,C  34,C   3)    -63.01 -0.000190    0.02    -62.99   
   302. D(H  44,C  37,C  34,C  36)    -53.41  0.000226   -0.01    -53.42   
   303. D(H  44,C  37,C  34,C  35)     56.38  0.000012    0.08     56.46   
   304. D(H  46,C  37,C  34,C  36)   -172.54  0.000157   -0.00   -172.54   
   305. D(H  44,C  37,C  34,C   3)    177.19 -0.000120    0.01    177.20   
   306. D(C  50,C  47,C   0,C   6)    -32.48 -0.000122   -0.92    -33.40   
   307. D(C  50,C  47,C   0,C   1)    133.42  0.000023   -0.87    132.54   
   308. D(C  49,C  47,C   0,C   6)   -144.06 -0.000477   -0.94   -145.00   
   309. D(C  49,C  47,C   0,C   1)     21.84 -0.000331   -0.89     20.95   
   310. D(C  48,C  47,C   0,C   6)     89.19 -0.000382   -0.70     88.49   
   311. D(C  48,C  47,C   0,C   1)   -104.91 -0.000237   -0.66   -105.57   
   312. D(H  53,C  48,C  47,C  50)    -59.48 -0.000245    0.55    -58.93   
   313. D(H  53,C  48,C  47,C  49)     49.76 -0.000038    0.57     50.33   
   314. D(H  53,C  48,C  47,C   0)    177.06  0.000178    0.25    177.31   
   315. D(H  52,C  48,C  47,C  50)    179.83 -0.000287    0.55    180.38   
   316. D(H  52,C  48,C  47,C  49)    -70.92 -0.000079    0.57    -70.35   
   317. D(H  52,C  48,C  47,C   0)     56.37  0.000137    0.25     56.62   
   318. D(H  51,C  48,C  47,C  50)     58.54 -0.000308    0.57     59.11   
   319. D(H  51,C  48,C  47,C  49)    167.78 -0.000101    0.59    168.37   
   320. D(H  51,C  48,C  47,C   0)    -64.93  0.000116    0.27    -64.65   
   321. D(H  56,C  49,C  47,C  48)     59.52 -0.000104    0.37     59.90   
   322. D(H  56,C  49,C  47,C   0)    -70.03 -0.000226    0.59    -69.44   
   323. D(H  55,C  49,C  47,C  50)     52.86  0.000021    0.39     53.25   
   324. D(H  55,C  49,C  47,C  48)    -60.23  0.000033    0.34    -59.88   
   325. D(H  55,C  49,C  47,C   0)    170.22 -0.000088    0.56    170.78   
   326. D(H  54,C  49,C  47,C  50)    -64.96 -0.000050    0.37    -64.60   
   327. D(H  54,C  49,C  47,C  48)   -178.06 -0.000038    0.32   -177.73   
   328. D(H  56,C  49,C  47,C  50)    172.62 -0.000116    0.42    173.03   
   329. D(H  54,C  49,C  47,C   0)     52.39 -0.000160    0.54     52.93   
   330. D(H  59,C  50,C  47,C  49)   -172.75  0.000103    0.51   -172.24   
   331. D(H  59,C  50,C  47,C  48)    -57.28 -0.000130    0.50    -56.78   
   332. D(H  59,C  50,C  47,C   0)     69.23 -0.000259    0.64     69.88   
   333. D(H  58,C  50,C  47,C  49)     64.96  0.000173    0.46     65.42   
   334. D(H  58,C  50,C  47,C  48)   -179.57 -0.000059    0.45   -179.12   
   335. D(H  58,C  50,C  47,C   0)    -53.06 -0.000188    0.60    -52.46   
   336. D(H  57,C  50,C  47,C  49)    -52.92  0.000111    0.49    -52.43   
   337. D(H  57,C  50,C  47,C  48)     62.56 -0.000122    0.48     63.04   
   338. D(H  57,C  50,C  47,C   0)   -170.93 -0.000251    0.63   -170.30   
    ----------------------------------------------------------------------------

         *************************************************************
         *                GEOMETRY OPTIMIZATION CYCLE  14            *
         *************************************************************
---------------------------------
CARTESIAN COORDINATES (ANGSTROEM)
---------------------------------
  C     -1.254641    0.709336   -0.161779
  C     -1.271134   -0.696563    0.106895
  C      1.256951   -0.702065    0.158970
  C      1.274119    0.703584   -0.110393
  C     -0.015567   -1.271923    0.426590
  O     -0.075914   -2.508256    1.054839
  C      0.018464    1.279071   -0.430307
  O      0.080174    2.504877   -1.078567
  C     -2.459560   -1.710439   -0.139622
  C     -1.907505   -2.944975   -0.926015
  C     -3.121946   -2.240199    1.155915
  C     -3.539776   -1.177138   -1.116152
  H     -1.425387   -2.625183   -1.857724
  H     -1.197085   -3.535040   -0.352617
  H     -2.749490   -3.594266   -1.193596
  H     -3.594599   -1.447665    1.741038
  H     -3.898808   -2.972705    0.899788
  H     -2.383575   -2.735845    1.790920
  H     -4.200502   -2.009673   -1.384416
  H     -4.178849   -0.391201   -0.724012
  H     -3.078242   -0.812562   -2.040914
  C      2.445280   -1.717276   -0.117014
  C      1.905194   -3.016838   -0.802151
  C      3.407362   -1.176330   -1.208267
  C      3.246754   -2.159752    1.134534
  H      1.295026   -3.646260   -0.157401
  H      1.313780   -2.767847   -1.690425
  H      2.764521   -3.613481   -1.127837
  H      4.004123   -0.320979   -0.913458
  H      4.108331   -1.972531   -1.484231
  H      2.844787   -0.901024   -2.107378
  H      4.068302   -2.821120    0.831552
  H      3.673131   -1.322389    1.687700
  H      2.631675   -2.732987    1.841371
  C      2.463900    1.715682    0.138362
  C      1.923906    2.932086    0.960762
  C      3.559462    1.163147    1.087263
  C      3.104751    2.274665   -1.155846
  H      1.205180    3.535098    0.412025
  H      1.456039    2.591266    1.892316
  H      2.770176    3.575010    1.230186
  H      4.193440    0.386546    0.669346
  H      4.223230    1.990620    1.363489
  H      3.112140    0.778192    2.010767
  H      3.884235    3.003127   -0.896190
  H      3.569366    1.496283   -1.765789
  H      2.355398    2.782557   -1.767951
  C     -2.447316    1.720482    0.116044
  C     -3.223643    2.196650   -1.139057
  C     -3.431481    1.149121    1.171441
  C     -1.926019    3.001629    0.849389
  H     -2.594775    2.788850   -1.817685
  H     -3.638168    1.374895   -1.723105
  H     -4.051537    2.849582   -0.834945
  H     -2.887639    0.849697    2.074402
  H     -4.139248    1.936899    1.454129
  H     -4.020654    0.301292    0.840588
  H     -2.794299    3.585529    1.174632
  H     -1.352229    2.728718    1.742141
  H     -1.305592    3.651942    0.236738
  H      0.759154   -2.653117    1.523829
  H     -0.753157    2.641214   -1.553094

----------------------------
CARTESIAN COORDINATES (A.U.)
----------------------------
  NO LB      ZA    FRAG     MASS         X           Y           Z
   0 C     6.0000    0    12.011   -2.370928    1.340450   -0.305717
   1 C     6.0000    0    12.011   -2.402095   -1.316313    0.202002
   2 C     6.0000    0    12.011    2.375293   -1.326710    0.300410
   3 C     6.0000    0    12.011    2.407736    1.329580   -0.208612
   4 C     6.0000    0    12.011   -0.029417   -2.403587    0.806139
   5 O     8.0000    0    15.999   -0.143458   -4.739917    1.993358
   6 C     6.0000    0    12.011    0.034891    2.417094   -0.813162
   7 O     8.0000    0    15.999    0.151506    4.733531   -2.038196
   8 C     6.0000    0    12.011   -4.647895   -3.232261   -0.263847
   9 C     6.0000    0    12.011   -3.604662   -5.565196   -1.749915
  10 C     6.0000    0    12.011   -5.899623   -4.233362    2.184363
  11 C     6.0000    0    12.011   -6.689207   -2.224469   -2.109221
  12 H     1.0000    0     1.008   -2.693591   -4.960876   -3.510589
  13 H     1.0000    0     1.008   -2.262163   -6.680257   -0.666350
  14 H     1.0000    0     1.008   -5.195782   -6.792178   -2.255569
  15 H     1.0000    0     1.008   -6.792808   -2.735690    3.290084
  16 H     1.0000    0     1.008   -7.367679   -5.617599    1.700354
  17 H     1.0000    0     1.008   -4.504305   -5.169997    3.384347
  18 H     1.0000    0     1.008   -7.937799   -3.797732   -2.616167
  19 H     1.0000    0     1.008   -7.896880   -0.739263   -1.368184
  20 H     1.0000    0     1.008   -5.817035   -1.535519   -3.856768
  21 C     6.0000    0    12.011    4.620910   -3.245181   -0.221125
  22 C     6.0000    0    12.011    3.600294   -5.700998   -1.515845
  23 C     6.0000    0    12.011    6.438982   -2.222941   -2.283294
  24 C     6.0000    0    12.011    6.135476   -4.081339    2.143958
  25 H     1.0000    0     1.008    2.447245   -6.890433   -0.297445
  26 H     1.0000    0     1.008    2.482684   -5.230473   -3.194440
  27 H     1.0000    0     1.008    5.224188   -6.828489   -2.131303
  28 H     1.0000    0     1.008    7.566696   -0.606562   -1.726186
  29 H     1.0000    0     1.008    7.763621   -3.727544   -2.804791
  30 H     1.0000    0     1.008    5.375868   -1.702689   -3.982367
  31 H     1.0000    0     1.008    7.687977   -5.331143    1.571405
  32 H     1.0000    0     1.008    6.941211   -2.498952    3.189291
  33 H     1.0000    0     1.008    4.973146   -5.164597    3.479688
  34 C     6.0000    0    12.011    4.656097    3.242169    0.261467
  35 C     6.0000    0    12.011    3.635656    5.540840    1.815578
  36 C     6.0000    0    12.011    6.726408    2.198029    2.054629
  37 C     6.0000    0    12.011    5.867130    4.298495   -2.184233
  38 H     1.0000    0     1.008    2.277460    6.680367    0.778615
  39 H     1.0000    0     1.008    2.751515    4.896783    3.575958
  40 H     1.0000    0     1.008    5.234873    6.755789    2.324714
  41 H     1.0000    0     1.008    7.924452    0.730467    1.264880
  42 H     1.0000    0     1.008    7.980748    3.761727    2.576621
  43 H     1.0000    0     1.008    5.881093    1.470569    3.799798
  44 H     1.0000    0     1.008    7.340140    5.675087   -1.693553
  45 H     1.0000    0     1.008    6.745125    2.827566   -3.336858
  46 H     1.0000    0     1.008    4.451058    5.258270   -3.340943
  47 C     6.0000    0    12.011   -4.624757    3.251240    0.219291
  48 C     6.0000    0    12.011   -6.091802    4.151066   -2.152505
  49 C     6.0000    0    12.011   -6.484559    2.171525    2.213703
  50 C     6.0000    0    12.011   -3.639649    5.672257    1.605113
  51 H     1.0000    0     1.008   -4.903415    5.270163   -3.434927
  52 H     1.0000    0     1.008   -6.875142    2.598175   -3.256197
  53 H     1.0000    0     1.008   -7.656295    5.384929   -1.577818
  54 H     1.0000    0     1.008   -5.456847    1.605695    3.920052
  55 H     1.0000    0     1.008   -7.822044    3.660208    2.747906
  56 H     1.0000    0     1.008   -7.597934    0.569359    1.588480
  57 H     1.0000    0     1.008   -5.280460    6.775667    2.219733
  58 H     1.0000    0     1.008   -2.555342    5.156530    3.292170
  59 H     1.0000    0     1.008   -2.467212    6.901170    0.447369
  60 H     1.0000    0     1.008    1.434592   -5.013664    2.879620
  61 H     1.0000    0     1.008   -1.423261    4.991172   -2.934923

--------------------------------
INTERNAL COORDINATES (ANGSTROEM)
--------------------------------
 C      0   0   0     0.000000000000     0.00000000     0.00000000
 C      1   0   0     1.431435602600     0.00000000     0.00000000
 C      2   1   0     2.528627330156    89.68390671     0.00000000
 C      3   2   1     1.431327588697    90.34258303   359.97050398
 C      2   1   3     1.417636726781   115.51462173     8.13074579
 O      5   2   1     1.388112901758   115.15333887   162.04990153
 C      4   3   2     1.417815579756   115.49648921   351.87733680
 O      7   4   3     1.388037757013   115.11672863   198.94614438
 C      2   1   3     1.581477675601   127.52140159   199.03199102
 C      9   2   1     1.564371768823   108.60823667   129.91578624
 C      9   2   1     1.548488379772   114.22760863   249.94377101
 C      9   2   1     1.550769716909   113.64915756    17.67029319
 H     10   9   2     1.096715772797   110.61446735   304.09178962
 H     10   9   2     1.087040891913   113.19336046    66.23833512
 H     10   9   2     1.096410916783   108.60344360   186.17930485
 H     11   9   2     1.092648166525   112.63903184    63.05584922
 H     11   9   2     1.098035041293   109.61599540   182.84844667
 H     11   9   2     1.092742805903   110.62921391   301.99065529
 H     12   9   2     1.096193065364   108.22669786   168.47650369
 H     12   9   2     1.086225430805   115.55091943   287.68316069
 H     12   9   2     1.095953570780   110.63424826    50.99406574
 C      3   2   1     1.587119294612   138.27808672   207.35299013
 C     22   3   2     1.565237102975   110.41689898    10.84902034
 C     22   3   2     1.552113742030   111.31086352   122.51036735
 C     22   3   2     1.550650368235   115.41481680   249.17841508
 H     23  22   3     1.088199511083   114.47901087   290.40782410
 H     23  22   3     1.095809296583   110.63373083    52.70620563
 H     23  22   3     1.095672467582   108.15611856   170.58905534
 H     24  22   3     1.083817874632   115.15749909    69.56955338
 H     24  22   3     1.096106809580   108.67799510   189.34116325
 H     24  22   3     1.095757634870   110.25660259   307.18716922
 H     25  22   3     1.097336510163   109.63906306   182.53162509
 H     25  22   3     1.090397880577   113.10581880   303.21476142
 H     25  22   3     1.098426237853   112.26353957    64.49373130
 C      4   3   2     1.581708467164   127.43220889   160.88207319
 C     35   4   3     1.564472575230   108.69639351   231.75021147
 C     35   4   3     1.551116705613   113.55109613   343.89065134
 C     35   4   3     1.548589487189   114.25657438   111.64339957
 H     36  35   4     1.086877567844   113.21749849   293.57624351
 H     36  35   4     1.096744794193   110.61712131    55.74486803
 H     36  35   4     1.096408529646   108.58369219   173.63513306
 H     37  35   4     1.086135656492   115.56809861    72.30019003
 H     37  35   4     1.096175855680   108.23687525   191.52602920
 H     37  35   4     1.095967882718   110.62967151   309.01032293
 H     38  35   4     1.098030980241   109.60997737   177.20338535
 H     38  35   4     1.092600498222   112.66662562   297.01223202
 H     38  35   4     1.092774297930   110.61674891    58.08090666
 C      1   2   3     1.588104341356   125.72199389   202.16586764
 C     48   1   2     1.550708370878   115.46059381   254.43088773
 C     48   1   2     1.552062008729   111.14833005    20.94576646
 C     48   1   2     1.565529998363   110.66580501   132.54283608
 H     49  48   1     1.098504630165   112.26870213   295.34511470
 H     49  48   1     1.090057619472   113.11335939    56.62006457
 H     49  48   1     1.097366088078   109.63914114   177.30657376
 H     50  48   1     1.095790766242   110.25638403    52.92700952
 H     50  48   1     1.096102003643   108.67759369   170.77881960
 H     50  48   1     1.084160351840   115.14831141   290.56018906
 H     51  48   1     1.095733353068   108.13548141   189.69520527
 H     51  48   1     1.095774477751   110.62134383   307.54134550
 H     51  48   1     1.087739811907   114.54106175    69.87712664
 H      6   5   2     0.968645778330   108.35175263   201.45600691
 H      8   7   4     0.968609549926   108.35222679   157.84935426

---------------------------
INTERNAL COORDINATES (A.U.)
---------------------------
 C      0   0   0     0.000000000000     0.00000000     0.00000000
 C      1   0   0     2.705021267258     0.00000000     0.00000000
 C      2   1   0     4.778413148743    89.68390671     0.00000000
 C      3   2   1     2.704817150564    90.34258303   359.97050398
 C      2   1   3     2.678945171004   115.51462173     8.13074579
 O      5   2   1     2.623153227285   115.15333887   162.04990153
 C      4   3   2     2.679283154147   115.49648921   351.87733680
 O      7   4   3     2.623011224296   115.11672863   198.94614438
 C      2   1   3     2.988559693797   127.52140159   199.03199102
 C      9   2   1     2.956234214713   108.60823667   129.91578624
 C      9   2   1     2.926218959328   114.22760863   249.94377101
 C      9   2   1     2.930530061737   113.64915756    17.67029319
 H     10   9   2     2.072492457338   110.61446735   304.09178962
 H     10   9   2     2.054209582089   113.19336046    66.23833512
 H     10   9   2     2.071916362961   108.60344360   186.17930485
 H     11   9   2     2.064805795463   112.63903184    63.05584922
 H     11   9   2     2.074985513492   109.61599540   182.84844667
 H     11   9   2     2.064984637969   110.62921391   301.99065529
 H     12   9   2     2.071504683442   108.22669786   168.47650369
 H     12   9   2     2.052668583923   115.55091943   287.68316069
 H     12   9   2     2.071052104268   110.63424826    50.99406574
 C      3   2   1     2.999220808680   138.27808672   207.35299013
 C     22   3   2     2.957869459276   110.41689898    10.84902034
 C     22   3   2     2.933069901132   111.31086352   122.51036735
 C     22   3   2     2.930304525428   115.41481680   249.17841508
 H     23  22   3     2.056399055013   114.47901087   290.40782410
 H     23  22   3     2.070779465547   110.63373083    52.70620563
 H     23  22   3     2.070520896209   108.15611856   170.58905534
 H     24  22   3     2.048118962103   115.15749909    69.56955338
 H     24  22   3     2.071341683632   108.67799510   189.34116325
 H     24  22   3     2.070681839057   110.25660259   307.18716922
 H     25  22   3     2.073665480961   109.63906306   182.53162509
 H     25  22   3     2.060553371299   113.10581880   303.21476142
 H     25  22   3     2.075724767855   112.26353957    64.49373130
 C      4   3   2     2.988995826644   127.43220889   160.88207319
 C     35   4   3     2.956424711216   108.69639351   231.75021147
 C     35   4   3     2.931185775359   113.55109613   343.89065134
 C     35   4   3     2.926410024657   114.25657438   111.64339957
 H     36  35   4     2.053900944327   113.21749849   293.57624351
 H     36  35   4     2.072547299829   110.61712131    55.74486803
 H     36  35   4     2.071911851926   108.58369219   173.63513306
 H     37  35   4     2.052498935056   115.56809861    72.30019003
 H     37  35   4     2.071472161852   108.23687525   191.52602920
 H     37  35   4     2.071079149910   110.62967151   309.01032293
 H     38  35   4     2.074977839217   109.60997737   177.20338535
 H     38  35   4     2.064715715425   112.66662562   297.01223202
 H     38  35   4     2.065044149276   110.61674891    58.08090666
 C      1   2   3     3.001082277254   125.72199389   202.16586764
 C     48   1   2     2.930414134539   115.46059381   254.43088773
 C     48   1   2     2.932972139361   111.14833005    20.94576646
 C     48   1   2     2.958422951343   110.66580501   132.54283608
 H     49  48   1     2.075872907856   112.26870213   295.34511470
 H     49  48   1     2.059910370996   113.11335939    56.62006457
 H     49  48   1     2.073721375120   109.63914114   177.30657376
 H     50  48   1     2.070744448277   110.25638403    52.92700952
 H     50  48   1     2.071332601728   108.67759369   170.77881960
 H     50  48   1     2.048766150233   115.14831141   290.56018906
 H     51  48   1     2.070635953102   108.13548141   189.69520527
 H     51  48   1     2.070713667490   110.62134383   307.54134550
 H     51  48   1     2.055530349467   114.54106175    69.87712664
 H      6   5   2     1.830475241822   108.35175263   201.45600691
 H      8   7   4     1.830406780061   108.35222679   157.84935426


           ************************************************************
           *        Program running with 8 parallel MPI-processes     *
           *              working on a common directory               *
           ************************************************************
------------------------------------------------------------------------------
                   ___                                                        
                  /   \      - P O W E R E D   B Y -                         
                 /     \                                                     
                 |  |  |   _    _      __       _____    __    __             
                 |  |  |  | |  | |    /  \     |  _  \  |  |  /  |          
                  \  \/   | |  | |   /    \    | | | |  |  | /  /          
                 / \  \   | |__| |  /  /\  \   | |_| |  |  |/  /          
                |  |  |   |  __  | /  /__\  \  |    /   |      \           
                |  |  |   | |  | | |   __   |  |    \   |  |\   \          
                \     /   | |  | | |  |  |  |  | |\  \  |  | \   \       
                 \___/    |_|  |_| |__|  |__|  |_| \__\ |__|  \__/        
                                                                              
                      - O R C A' S   B I G   F R I E N D -                    
                                      &                                       
                       - I N T E G R A L  F E E D E R -                       
                                                                              
 v1 FN, 2020, v2 2021                                                         
------------------------------------------------------------------------------


Reading SHARK input file Q6_2e_2H_B3LYP_631Gd_opt.SHARKINP.tmp ... ok
----------------------
SHARK INTEGRAL PACKAGE
----------------------

Number of atoms                             ...     62
Number of basis functions                   ...    412
Number of shells                            ...    220
Maximum angular momentum                    ...      2
Integral batch strategy                     ... SHARK/LIBINT Hybrid
RI-J (if used) integral strategy            ... SPLIT-RIJ (Revised 2003 algorithm where possible)
Printlevel                                  ...      1
Contraction scheme used                     ... SEGMENTED contraction
Coulomb Range Separation                    ... NOT USED
Exchange Range Separation                   ... NOT USED
Finite Nucleus Model                        ... NOT USED
Auxiliary Coulomb fitting basis             ... AVAILABLE
   # of basis functions in Aux-J            ...   1594
   # of shells in Aux-J                     ...    550
   Maximum angular momentum in Aux-J        ...      4
Auxiliary J/K fitting basis                 ... NOT available
Auxiliary Correlation fitting basis         ... NOT available
Auxiliary 'external' fitting basis          ... NOT available
Integral threshold                          ...     2.500000e-11
Primitive cut-off                           ...     2.500000e-12
Primitive pair pre-selection threshold      ...     2.500000e-12

Calculating pre-screening integrals         ... done (  0.1 sec) Dimension = 220
Organizing shell pair data                  ... done (  0.2 sec)
Shell pair information
Total number of shell pairs                 ...     24310
Shell pairs after pre-screening             ...     18814
Total number of primitive shell pairs       ...    131946
Primitive shell pairs kept                  ...     55325
          la=0 lb=0:   8059 shell pairs
          la=1 lb=0:   6002 shell pairs
          la=1 lb=1:   1099 shell pairs
          la=2 lb=0:   2478 shell pairs
          la=2 lb=1:    986 shell pairs
          la=2 lb=2:    190 shell pairs

Calculating one electron integrals          ... done (  0.1 sec)
Calculating RI/J V-Matrix + Cholesky decomp.... done (  0.2 sec)
Calculating Nuclear repulsion               ... done (  0.0 sec) ENN=   2423.271078321459 Eh

SHARK setup successfully completed in   0.9 seconds

Maximum memory used throughout the entire GTOINT-calculation: 33.2 MB
[1717930670.891994] [eu-a2p-339:119577:0]          mpool.c:38   UCX  WARN  object 0x2fb5680 was not returned to mpool ucp_requests
[1717930670.892023] [eu-a2p-339:119577:0]          mpool.c:38   UCX  WARN  object 0x2fb5840 was not returned to mpool ucp_requests
[1717930670.892029] [eu-a2p-339:119577:0]          mpool.c:38   UCX  WARN  object 0x2fb5a00 was not returned to mpool ucp_requests
[1717930670.892033] [eu-a2p-339:119577:0]          mpool.c:38   UCX  WARN  object 0x2fb5bc0 was not returned to mpool ucp_requests
[1717930670.892037] [eu-a2p-339:119577:0]          mpool.c:38   UCX  WARN  object 0x2fb5d80 was not returned to mpool ucp_requests
[1717930670.892042] [eu-a2p-339:119577:0]          mpool.c:38   UCX  WARN  object 0x2fb5f40 was not returned to mpool ucp_requests
[1717930670.892046] [eu-a2p-339:119577:0]          mpool.c:38   UCX  WARN  object 0x2fb6100 was not returned to mpool ucp_requests
[1717930670.892050] [eu-a2p-339:119577:0]          mpool.c:38   UCX  WARN  object 0x2fb62c0 was not returned to mpool ucp_requests
[1717930670.892054] [eu-a2p-339:119577:0]          mpool.c:38   UCX  WARN  object 0x2fb6480 was not returned to mpool ucp_requests
[1717930670.892058] [eu-a2p-339:119577:0]          mpool.c:38   UCX  WARN  object 0x2fb6640 was not returned to mpool ucp_requests
[1717930670.892063] [eu-a2p-339:119577:0]          mpool.c:38   UCX  WARN  object 0x2fb6800 was not returned to mpool ucp_requests
[1717930670.892067] [eu-a2p-339:119577:0]          mpool.c:38   UCX  WARN  object 0x2fb69c0 was not returned to mpool ucp_requests
[1717930670.892071] [eu-a2p-339:119577:0]          mpool.c:38   UCX  WARN  object 0x2fb6b80 was not returned to mpool ucp_requests
[1717930670.892075] [eu-a2p-339:119577:0]          mpool.c:38   UCX  WARN  object 0x2fb6d40 was not returned to mpool ucp_requests
[1717930670.918138] [eu-a2p-339:119581:0]          mpool.c:38   UCX  WARN  object 0x340aa00 was not returned to mpool ucp_requests
[1717930670.918183] [eu-a2p-339:119581:0]          mpool.c:38   UCX  WARN  object 0x340abc0 was not returned to mpool ucp_requests
[1717930670.918191] [eu-a2p-339:119581:0]          mpool.c:38   UCX  WARN  object 0x340ad80 was not returned to mpool ucp_requests
[1717930670.918196] [eu-a2p-339:119581:0]          mpool.c:38   UCX  WARN  object 0x340af40 was not returned to mpool ucp_requests
[1717930670.918201] [eu-a2p-339:119581:0]          mpool.c:38   UCX  WARN  object 0x340b100 was not returned to mpool ucp_requests
[1717930670.918206] [eu-a2p-339:119581:0]          mpool.c:38   UCX  WARN  object 0x340b2c0 was not returned to mpool ucp_requests
[1717930670.918211] [eu-a2p-339:119581:0]          mpool.c:38   UCX  WARN  object 0x340b480 was not returned to mpool ucp_requests
[1717930670.918218] [eu-a2p-339:119581:0]          mpool.c:38   UCX  WARN  object 0x340b640 was not returned to mpool ucp_requests
[1717930670.918223] [eu-a2p-339:119581:0]          mpool.c:38   UCX  WARN  object 0x340b800 was not returned to mpool ucp_requests
[1717930670.918228] [eu-a2p-339:119581:0]          mpool.c:38   UCX  WARN  object 0x340b9c0 was not returned to mpool ucp_requests
[1717930670.918233] [eu-a2p-339:119581:0]          mpool.c:38   UCX  WARN  object 0x340bb80 was not returned to mpool ucp_requests
[1717930670.918238] [eu-a2p-339:119581:0]          mpool.c:38   UCX  WARN  object 0x340bd40 was not returned to mpool ucp_requests
[1717930670.929518] [eu-a2p-339:119576:0]          mpool.c:38   UCX  WARN  object 0x3029d80 was not returned to mpool ucp_requests
[1717930670.929549] [eu-a2p-339:119576:0]          mpool.c:38   UCX  WARN  object 0x3029f40 was not returned to mpool ucp_requests
[1717930670.929555] [eu-a2p-339:119576:0]          mpool.c:38   UCX  WARN  object 0x302a100 was not returned to mpool ucp_requests
[1717930670.929559] [eu-a2p-339:119576:0]          mpool.c:38   UCX  WARN  object 0x302a2c0 was not returned to mpool ucp_requests
[1717930670.929563] [eu-a2p-339:119576:0]          mpool.c:38   UCX  WARN  object 0x302a480 was not returned to mpool ucp_requests
[1717930670.929567] [eu-a2p-339:119576:0]          mpool.c:38   UCX  WARN  object 0x302a640 was not returned to mpool ucp_requests
[1717930670.929571] [eu-a2p-339:119576:0]          mpool.c:38   UCX  WARN  object 0x302a800 was not returned to mpool ucp_requests
[1717930670.929575] [eu-a2p-339:119576:0]          mpool.c:38   UCX  WARN  object 0x302a9c0 was not returned to mpool ucp_requests
[1717930670.929580] [eu-a2p-339:119576:0]          mpool.c:38   UCX  WARN  object 0x302ab80 was not returned to mpool ucp_requests
[1717930670.929584] [eu-a2p-339:119576:0]          mpool.c:38   UCX  WARN  object 0x302ad40 was not returned to mpool ucp_requests
[1717930670.957865] [eu-a2p-339:119582:0]          mpool.c:38   UCX  WARN  object 0x425d240 was not returned to mpool ucp_requests
[1717930670.957891] [eu-a2p-339:119582:0]          mpool.c:38   UCX  WARN  object 0x425d400 was not returned to mpool ucp_requests
[1717930670.957898] [eu-a2p-339:119582:0]          mpool.c:38   UCX  WARN  object 0x425d5c0 was not returned to mpool ucp_requests
[1717930670.957903] [eu-a2p-339:119582:0]          mpool.c:38   UCX  WARN  object 0x425d780 was not returned to mpool ucp_requests
[1717930670.957908] [eu-a2p-339:119582:0]          mpool.c:38   UCX  WARN  object 0x425d940 was not returned to mpool ucp_requests
[1717930670.957912] [eu-a2p-339:119582:0]          mpool.c:38   UCX  WARN  object 0x425db00 was not returned to mpool ucp_requests
[1717930670.957916] [eu-a2p-339:119582:0]          mpool.c:38   UCX  WARN  object 0x425dcc0 was not returned to mpool ucp_requests
[1717930670.957921] [eu-a2p-339:119582:0]          mpool.c:38   UCX  WARN  object 0x425de80 was not returned to mpool ucp_requests
[1717930670.957925] [eu-a2p-339:119582:0]          mpool.c:38   UCX  WARN  object 0x425e040 was not returned to mpool ucp_requests
[1717930670.957930] [eu-a2p-339:119582:0]          mpool.c:38   UCX  WARN  object 0x425e200 was not returned to mpool ucp_requests
[1717930670.957935] [eu-a2p-339:119582:0]          mpool.c:38   UCX  WARN  object 0x425e3c0 was not returned to mpool ucp_requests
[1717930670.957940] [eu-a2p-339:119582:0]          mpool.c:38   UCX  WARN  object 0x425e580 was not returned to mpool ucp_requests
[1717930670.959457] [eu-a2p-339:119579:0]          mpool.c:38   UCX  WARN  object 0x3a58a00 was not returned to mpool ucp_requests
[1717930670.959480] [eu-a2p-339:119579:0]          mpool.c:38   UCX  WARN  object 0x3a58bc0 was not returned to mpool ucp_requests
[1717930670.959486] [eu-a2p-339:119579:0]          mpool.c:38   UCX  WARN  object 0x3a58d80 was not returned to mpool ucp_requests
[1717930670.959491] [eu-a2p-339:119579:0]          mpool.c:38   UCX  WARN  object 0x3a58f40 was not returned to mpool ucp_requests
[1717930670.959496] [eu-a2p-339:119579:0]          mpool.c:38   UCX  WARN  object 0x3a59100 was not returned to mpool ucp_requests
[1717930670.959500] [eu-a2p-339:119579:0]          mpool.c:38   UCX  WARN  object 0x3a592c0 was not returned to mpool ucp_requests
[1717930670.959505] [eu-a2p-339:119579:0]          mpool.c:38   UCX  WARN  object 0x3a59480 was not returned to mpool ucp_requests
[1717930670.959509] [eu-a2p-339:119579:0]          mpool.c:38   UCX  WARN  object 0x3a59640 was not returned to mpool ucp_requests
[1717930670.959513] [eu-a2p-339:119579:0]          mpool.c:38   UCX  WARN  object 0x3a59800 was not returned to mpool ucp_requests
[1717930670.959518] [eu-a2p-339:119579:0]          mpool.c:38   UCX  WARN  object 0x3a599c0 was not returned to mpool ucp_requests
[1717930670.959522] [eu-a2p-339:119579:0]          mpool.c:38   UCX  WARN  object 0x3a59b80 was not returned to mpool ucp_requests
[1717930670.959526] [eu-a2p-339:119579:0]          mpool.c:38   UCX  WARN  object 0x3a59d40 was not returned to mpool ucp_requests
[1717930670.962037] [eu-a2p-339:119578:0]          mpool.c:38   UCX  WARN  object 0x4157d00 was not returned to mpool ucp_requests
[1717930670.962066] [eu-a2p-339:119578:0]          mpool.c:38   UCX  WARN  object 0x4157ec0 was not returned to mpool ucp_requests
[1717930670.962072] [eu-a2p-339:119578:0]          mpool.c:38   UCX  WARN  object 0x4158080 was not returned to mpool ucp_requests
[1717930670.962077] [eu-a2p-339:119578:0]          mpool.c:38   UCX  WARN  object 0x4158240 was not returned to mpool ucp_requests
[1717930670.962082] [eu-a2p-339:119578:0]          mpool.c:38   UCX  WARN  object 0x4158400 was not returned to mpool ucp_requests
[1717930670.962086] [eu-a2p-339:119578:0]          mpool.c:38   UCX  WARN  object 0x41585c0 was not returned to mpool ucp_requests
[1717930670.962091] [eu-a2p-339:119578:0]          mpool.c:38   UCX  WARN  object 0x4158780 was not returned to mpool ucp_requests
[1717930670.962105] [eu-a2p-339:119578:0]          mpool.c:38   UCX  WARN  object 0x4158940 was not returned to mpool ucp_requests
[1717930670.962110] [eu-a2p-339:119578:0]          mpool.c:38   UCX  WARN  object 0x4158b00 was not returned to mpool ucp_requests
[1717930670.962114] [eu-a2p-339:119578:0]          mpool.c:38   UCX  WARN  object 0x4158cc0 was not returned to mpool ucp_requests
[1717930670.962119] [eu-a2p-339:119578:0]          mpool.c:38   UCX  WARN  object 0x4158e80 was not returned to mpool ucp_requests
[1717930670.962123] [eu-a2p-339:119578:0]          mpool.c:38   UCX  WARN  object 0x4159040 was not returned to mpool ucp_requests
[1717930670.962127] [eu-a2p-339:119578:0]          mpool.c:38   UCX  WARN  object 0x4159200 was not returned to mpool ucp_requests
[1717930670.962132] [eu-a2p-339:119578:0]          mpool.c:38   UCX  WARN  object 0x41593c0 was not returned to mpool ucp_requests
[1717930670.964899] [eu-a2p-339:119580:0]          mpool.c:38   UCX  WARN  object 0x43c8a00 was not returned to mpool ucp_requests
[1717930670.964945] [eu-a2p-339:119580:0]          mpool.c:38   UCX  WARN  object 0x43c8bc0 was not returned to mpool ucp_requests
[1717930670.964952] [eu-a2p-339:119580:0]          mpool.c:38   UCX  WARN  object 0x43c8d80 was not returned to mpool ucp_requests
[1717930670.964957] [eu-a2p-339:119580:0]          mpool.c:38   UCX  WARN  object 0x43c8f40 was not returned to mpool ucp_requests
[1717930670.964961] [eu-a2p-339:119580:0]          mpool.c:38   UCX  WARN  object 0x43c9100 was not returned to mpool ucp_requests
[1717930670.964966] [eu-a2p-339:119580:0]          mpool.c:38   UCX  WARN  object 0x43c92c0 was not returned to mpool ucp_requests
[1717930670.964970] [eu-a2p-339:119580:0]          mpool.c:38   UCX  WARN  object 0x43c9480 was not returned to mpool ucp_requests
[1717930670.964975] [eu-a2p-339:119580:0]          mpool.c:38   UCX  WARN  object 0x43c9640 was not returned to mpool ucp_requests
[1717930670.964979] [eu-a2p-339:119580:0]          mpool.c:38   UCX  WARN  object 0x43c9800 was not returned to mpool ucp_requests
[1717930670.964984] [eu-a2p-339:119580:0]          mpool.c:38   UCX  WARN  object 0x43c99c0 was not returned to mpool ucp_requests
[1717930670.964988] [eu-a2p-339:119580:0]          mpool.c:38   UCX  WARN  object 0x43c9b80 was not returned to mpool ucp_requests
[1717930670.964993] [eu-a2p-339:119580:0]          mpool.c:38   UCX  WARN  object 0x43c9d40 was not returned to mpool ucp_requests


           ************************************************************
           *        Program running with 8 parallel MPI-processes     *
           *              working on a common directory               *
           ************************************************************

Diagonalization of the overlap matrix:
Smallest eigenvalue                        ... 5.851e-04
Time for diagonalization                   ...    0.040 sec
Threshold for overlap eigenvalues          ... 1.000e-08
Number of eigenvalues below threshold      ... 0
Time for construction of square roots      ...    0.021 sec
Total time needed                          ...    0.062 sec

-------------------
DFT GRID GENERATION
-------------------

General Integration Accuracy     IntAcc      ... 4.959
Radial Grid Type                 RadialGrid  ... OptM3 with GC (2021)
Angular Grid (max. ang.)         AngularGrid ... 6 (Lebedev-590)
Angular grid pruning method      GridPruning ... 4 (adaptive)
Weight generation scheme         WeightScheme... Becke
Basis function cutoff            BFCut       ... 1.0000e-11
Integration weight cutoff        WCut        ... 1.0000e-14
Angular grids for H and He will be reduced by one unit
Partially contracted basis set               ... off
Rotationally invariant grid construction     ... off

Total number of grid points                  ...   652562
Total number of batches                      ...    10231
Average number of points per batch           ...       63
Average number of grid points per atom       ...    10525
Time for grid setup =    8.005 sec

--------------------
COSX GRID GENERATION
--------------------

GRIDX 1
-------
General Integration Accuracy     IntAcc      ... 4.020
Radial Grid Type                 RadialGrid  ... OptM3 with GC (2021)
Angular Grid (max. ang.)         AngularGrid ... 2 (Lebedev-110)
Angular grid pruning method      GridPruning ... 4 (adaptive)
Weight generation scheme         WeightScheme... Becke
Basis function cutoff            BFCut       ... 1.0000e-11
Integration weight cutoff        WCut        ... 1.0000e-14
Angular grids for H and He will be reduced by one unit
Partially contracted basis set               ... on
Rotationally invariant grid construction     ... off

Total number of grid points                  ...    68164
Total number of batches                      ...     1096
Average number of points per batch           ...       62
Average number of grid points per atom       ...     1099
UseSFitting                                  ... on

GRIDX 2
-------
General Integration Accuracy     IntAcc      ... 4.338
Radial Grid Type                 RadialGrid  ... OptM3 with GC (2021)
Angular Grid (max. ang.)         AngularGrid ... 3 (Lebedev-194)
Angular grid pruning method      GridPruning ... 4 (adaptive)
Weight generation scheme         WeightScheme... Becke
Basis function cutoff            BFCut       ... 1.0000e-11
Integration weight cutoff        WCut        ... 1.0000e-14
Angular grids for H and He will be reduced by one unit
Partially contracted basis set               ... on
Rotationally invariant grid construction     ... off

Total number of grid points                  ...   147238
Total number of batches                      ...     2331
Average number of points per batch           ...       63
Average number of grid points per atom       ...     2375
UseSFitting                                  ... on

GRIDX 3
-------
General Integration Accuracy     IntAcc      ... 4.871
Radial Grid Type                 RadialGrid  ... OptM3 with GC (2021)
Angular Grid (max. ang.)         AngularGrid ... 4 (Lebedev-302)
Angular grid pruning method      GridPruning ... 4 (adaptive)
Weight generation scheme         WeightScheme... Becke
Basis function cutoff            BFCut       ... 1.0000e-11
Integration weight cutoff        WCut        ... 1.0000e-14
Angular grids for H and He will be reduced by one unit
Partially contracted basis set               ... on
Rotationally invariant grid construction     ... off

Total number of grid points                  ...   285323
Total number of batches                      ...     4494
Average number of points per batch           ...       63
Average number of grid points per atom       ...     4602
UseSFitting                                  ... on

Time for X-Grid setup             =    3.927 sec


--------------------
CPCM SOLVATION MODEL
--------------------
CPCM parameters:
  Epsilon                                         ...      80.4000
  Refrac                                          ...       1.3300
  Rsolv                                           ...       1.3000
  Surface type                                    ... GAUSSIAN VDW
  Epsilon function type                           ...         CPCM
Radii:
 Radius for C  used is    3.8550 Bohr (=   2.0400 Ang.)
 Radius for O  used is    3.4469 Bohr (=   1.8240 Ang.)
 Radius for H  used is    2.4944 Bohr (=   1.3200 Ang.)
Calculating surface                               ...        done! (  0.0s)
GEPOL surface points                              ...         2848
GEPOL Volume                                      ...    2982.0021
GEPOL Surface-area                                ...    1376.2081
Calculating surface distance matrix               ...        done! (  0.1s)
Performing Cholesky decomposition & store         ...        done! (  0.5s)
Overall time for CPCM initialization              ...                 0.5s
--------------
SCF ITERATIONS
--------------
ITER       Energy         Delta-E        Max-DP      RMS-DP      [F,P]     Damp
               ***  Starting incremental Fock matrix formation  ***
                      *** Initiating the SOSCF procedure ***
                      *** Re-Reading the Fockian *** 
                      *** Removing any level shift *** 
ITER      Energy       Delta-E        Grad      Rot      Max-DP    RMS-DP
  0  -1010.87885281 -1010.8788528100  0.001742  0.001742  0.004797  0.000132
               *** Restarting incremental Fock matrix formation ***
  1  -1010.88041897  -0.0015661590  0.000560  0.001089  0.002155  0.000071
  2  -1010.88057270  -0.0001537291  0.000104  0.000573  0.001044  0.000016
  3  -1010.88057179   0.0000009081  0.000230  0.000485  0.000704  0.000008
  4  -1010.88057566  -0.0000038729  0.000046  0.000179  0.000215  0.000003
  5  -1010.88057558   0.0000000792  0.000053  0.000114  0.000129  0.000002
  6  -1010.88057574  -0.0000001590  0.000011  0.000053  0.000050  0.000001
  7  -1010.88057573   0.0000000117  0.000017  0.000033  0.000032  0.000000
                  ***Gradient check signals convergence***
              ***Rediagonalizing the Fockian in SOSCF/NRSCF***

               *****************************************************
               *                     SUCCESS                       *
               *           SCF CONVERGED AFTER   8 CYCLES          *
               *****************************************************

Old exchange energy                            =    -28.827092679 Eh
New exchange energy                            =    -28.827090572 Eh
Exchange energy change after final integration =      0.000002107 Eh
Total energy after final integration           =  -1010.880573640 Eh
Final COS-X integration done in                =    24.352 sec
Total Energy       :        -1010.88057364 Eh          -27507.45886 eV
  Last Energy change         ...   -1.6004e-08  Tolerance :   1.0000e-08
  Last MAX-Density change    ...    4.4409e-15  Tolerance :   1.0000e-07
             **** THE GBW FILE WAS UPDATED (Q6_2e_2H_B3LYP_631Gd_opt.gbw) ****
             **** DENSITY Q6_2e_2H_B3LYP_631Gd_opt.scfp WAS UPDATED ****
             **** ENERGY FILE WAS UPDATED (Q6_2e_2H_B3LYP_631Gd_opt.en.tmp) ****
             **** THE GBW FILE WAS UPDATED (Q6_2e_2H_B3LYP_631Gd_opt.gbw) ****
             **** DENSITY Q6_2e_2H_B3LYP_631Gd_opt.scfp WAS UPDATED ****
Total SCF time: 0 days 0 hours 2 min 36 sec 

Maximum memory used throughout the entire SCF-calculation: 236.3 MB

-------------------------   --------------------
FINAL SINGLE POINT ENERGY     -1010.880573639540
-------------------------   --------------------


           ************************************************************
           *        Program running with 8 parallel MPI-processes     *
           *              working on a common directory               *
           ************************************************************
------------------------------------------------------------------------------
                         ORCA SCF GRADIENT CALCULATION
------------------------------------------------------------------------------

 ... reading COSX grid (gridx3)
Gradient of the Kohn-Sham DFT energy:
Kohn-Sham wavefunction type      ... RKS
Hartree-Fock exchange scaling    ...    0.200
Number of operators              ...    1
Number of atoms                  ...   62
Basis set dimensions             ...  412
Integral neglect threshold       ... 2.5e-11
Integral primitive cutoff        ... 2.5e-12
SHARK Integral package           ... ON

Nuc. rep. gradient       (SHARK) ... done (  0.0 sec)
HCore & Overlap gradient (SHARK) ... done (  0.6 sec)
RI-J gradient            (SHARK) ... done (  2.0 sec)
COSX-gradient                    ... done ( 36.1 sec)
Exchange-correlation gradient    ... done

------------------
CARTESIAN GRADIENT
------------------

   1   C   :    0.000053658   -0.000130270   -0.000388452
   2   C   :    0.000065191   -0.000315623   -0.000306458
   3   C   :   -0.000116967   -0.000225995    0.000034221
   4   C   :   -0.000151835    0.000103830   -0.000308106
   5   C   :    0.000113005    0.000388488    0.000666506
   6   O   :   -0.000140928   -0.001578327   -0.002492414
   7   C   :    0.000230940    0.000255475    0.000620994
   8   O   :    0.000578664   -0.001012965   -0.001651980
   9   C   :   -0.000356615    0.000321978   -0.000050734
  10   C   :    0.000644169    0.000670906    0.000421631
  11   C   :   -0.000043741    0.000095506   -0.000163464
  12   C   :   -0.000037983   -0.000051946    0.000443986
  13   H   :    0.000075720   -0.000049645    0.000079549
  14   H   :    0.000735550   -0.000106513    0.000742600
  15   H   :    0.000197797   -0.000130137    0.000131884
  16   H   :   -0.000121818    0.000455862   -0.000043510
  17   H   :   -0.000046433    0.000071282   -0.000005812
  18   H   :   -0.000109385    0.000063715    0.000006700
  19   H   :   -0.000040026    0.000045569    0.000055061
  20   H   :   -0.000050194    0.000221840    0.000648201
  21   H   :   -0.000020743   -0.000093318    0.000019796
  22   C   :    0.000210527    0.000229043   -0.000216381
  23   C   :   -0.000837766    0.000546840    0.000339364
  24   C   :    0.000123585   -0.000084777    0.000127724
  25   C   :   -0.000019846    0.000259557   -0.000226422
  26   H   :   -0.000836585    0.000283008    0.001031308
  27   H   :    0.000074831    0.000047254   -0.000148804
  28   H   :   -0.000129399   -0.000119801    0.000139872
  29   H   :    0.000075921   -0.000411019    0.000138166
  30   H   :   -0.000007286   -0.000024078   -0.000032343
  31   H   :    0.000051087   -0.000002389    0.000088064
  32   H   :    0.000004580    0.000067231    0.000070081
  33   H   :    0.000138367    0.000723632    0.000215200
  34   H   :    0.000237631   -0.000132956   -0.000189274
  35   C   :   -0.000092871    0.000296763   -0.000202077
  36   C   :    0.000305278    0.000351612    0.000071538
  37   C   :   -0.000056541   -0.000506424    0.000201793
  38   C   :    0.000042892   -0.000049144   -0.000051332
  39   H   :    0.000361737   -0.000044191    0.000315090
  40   H   :   -0.000047664    0.000023881   -0.000008126
  41   H   :    0.000065673   -0.000077456    0.000066972
  42   H   :   -0.000014090   -0.000398668    0.000034273
  43   H   :    0.000014398   -0.000089338   -0.000015262
  44   H   :    0.000010121   -0.000245440    0.000103046
  45   H   :   -0.000070439    0.000052784   -0.000014999
  46   H   :   -0.000117440    0.000430341    0.000088184
  47   H   :   -0.000224862    0.000162154   -0.000134782
  48   C   :    0.000187795    0.000438803   -0.000184820
  49   C   :   -0.000247316   -0.000017592   -0.000144363
  50   C   :    0.000442226   -0.000357221    0.000001913
  51   C   :   -0.000667951    0.000788154    0.000226476
  52   H   :    0.000178792    0.000082894    0.000024156
  53   H   :    0.000151213    0.000479860    0.000049823
  54   H   :   -0.000047569   -0.000020793    0.000029297
  55   H   :    0.000006332   -0.000171126   -0.000001627
  56   H   :    0.000012982   -0.000031366    0.000008087
  57   H   :   -0.000306810   -0.000902000   -0.000574081
  58   H   :   -0.000141008   -0.000052322    0.000065374
  59   H   :   -0.000043240    0.000018534    0.000015181
  60   H   :   -0.000609587   -0.000061880    0.000895829
  61   H   :    0.000209366   -0.000312157   -0.000470085
  62   H   :    0.000194261   -0.000177757   -0.000174953

Difference to translation invariance:
           :    0.0000393510   -0.0000078370    0.0000172758

Difference to rotation invariance:
           :    0.0015402670   -0.0003699302   -0.0016073939

Norm of the cartesian gradient     ...    0.0053549604
RMS gradient                       ...    0.0003926447
MAX gradient                       ...    0.0024924139

-------
TIMINGS
-------

Total SCF gradient time            ...       55.049 sec

One electron gradient       ....       0.623 sec  (  1.1%)
RI-J Coulomb gradient       ....       1.993 sec  (  3.6%)
COSX gradient               ....      36.073 sec  ( 65.5%)
XC gradient                 ....      11.665 sec  ( 21.2%)
CPCM gradient               ....       1.052 sec  (  1.9%)
   A-Matrix (El+Nuc)        ....       0.332 sec  (  0.6%)
   Potential                ....       0.720 sec  (  1.3%)

Maximum memory used throughout the entire SCFGRAD-calculation: 162.7 MB
------------------------------------------------------------------------------
                         ORCA GEOMETRY RELAXATION STEP
------------------------------------------------------------------------------

Reading the OPT-File                    .... done
Getting information on internals        .... done
Copying old internal coords+grads       .... done
Making the new internal coordinates     .... (new redundants).... done
Validating the new internal coordinates .... (new redundants).... done
Calculating the B-matrix                .... done
Calculating the G,G- and P matrices     .... done
Transforming gradient to internals      .... done
Projecting the internal gradient        .... done
Number of atoms                         ....  62
Number of internal coordinates          .... 338
Current Energy                          .... -1010.880573640 Eh
Current gradient norm                   ....     0.005354960 Eh/bohr
Maximum allowed component of the step   ....  0.300
Current trust radius                    ....  0.300
Updating the Hessian (BFGS)             .... done
Forming the augmented Hessian           .... done
Diagonalizing the augmented Hessian     .... done
Last element of RFO vector              ....  0.995482087
Lowest eigenvalues of augmented Hessian:
 -0.000693996  0.007223505  0.008890575  0.008972305  0.009020507
Length of the computed step             ....  0.095380454
The final length of the internal step   ....  0.095380454
Converting the step to cartesian space:
 Initial RMS(Int)=    0.0051880128
Transforming coordinates:
 Iter   0:  RMS(Cart)=    0.0321432710 RMS(Int)=    0.0051906291
 Iter   1:  RMS(Cart)=    0.0003263920 RMS(Int)=    0.0001409935
 Iter   2:  RMS(Cart)=    0.0000072620 RMS(Int)=    0.0000012054
 Iter   3:  RMS(Cart)=    0.0000001712 RMS(Int)=    0.0000000773
 Iter   4:  RMS(Cart)=    0.0000000041 RMS(Int)=    0.0000000007
done
Storing new coordinates                 .... done

                                .--------------------.
          ----------------------|Geometry convergence|-------------------------
          Item                value                   Tolerance       Converged
          ---------------------------------------------------------------------
          Energy change       0.0002531098            0.0000002000      NO
          RMS gradient        0.0008804065            0.0000080000      NO
          MAX gradient        0.0060762914            0.0000300000      NO
          RMS step            0.0051880128            0.0001000000      NO
          MAX step            0.0251040293            0.0002000000      NO
          ........................................................
          Max(Bonds)      0.0006      Max(Angles)    0.16
          Max(Dihed)        1.44      Max(Improp)    0.00
          ---------------------------------------------------------------------

The optimization has not yet converged - more geometry cycles are needed


    ---------------------------------------------------------------------------
                         Redundant Internal Coordinates
                            (Angstroem and degrees)

        Definition                    Value    dE/dq     Step     New-Value
    ----------------------------------------------------------------------------
     1. B(C   1,C   0)                1.4314 -0.000285 -0.0004    1.4310   
     2. B(C   3,C   2)                1.4313 -0.000330  0.0003    1.4316   
     3. B(C   4,C   1)                1.4176 -0.001535  0.0002    1.4178   
     4. B(C   4,C   2)                1.4197 -0.001704  0.0003    1.4201   
     5. B(O   5,C   4)                1.3881  0.000339 -0.0000    1.3881   
     6. B(C   6,C   3)                1.4178  0.000711 -0.0001    1.4177   
     7. B(C   6,C   0)                1.4204  0.001752 -0.0003    1.4201   
     8. B(O   7,C   6)                1.3880 -0.000164  0.0000    1.3881   
     9. B(C   8,C   1)                1.5815 -0.001944  0.0001    1.5815   
    10. B(C   9,C   8)                1.5644 -0.000409  0.0002    1.5646   
    11. B(C  10,C   8)                1.5485 -0.000255 -0.0001    1.5484   
    12. B(C  11,C   8)                1.5508 -0.000606  0.0002    1.5510   
    13. B(H  12,C   9)                1.0967 -0.000054  0.0000    1.0968   
    14. B(H  13,C   9)                1.0870  0.000937 -0.0000    1.0870   
    15. B(H  14,C   9)                1.0964 -0.000108 -0.0000    1.0964   
    16. B(H  15,C  10)                1.0926  0.000361  0.0003    1.0929   
    17. B(H  16,C  10)                1.0980 -0.000015  0.0000    1.0981   
    18. B(H  17,C  10)                1.0927 -0.000094 -0.0001    1.0927   
    19. B(H  18,C  11)                1.0962 -0.000021 -0.0000    1.0962   
    20. B(H  19,C  11)                1.0862  0.000421 -0.0000    1.0862   
    21. B(H  20,C  11)                1.0960 -0.000061 -0.0000    1.0959   
    22. B(C  21,C   2)                1.5871 -0.001814  0.0003    1.5874   
    23. B(C  22,C  21)                1.5652 -0.000642  0.0002    1.5655   
    24. B(C  23,C  21)                1.5521 -0.000257  0.0002    1.5524   
    25. B(C  24,C  21)                1.5507 -0.000174  0.0001    1.5507   
    26. B(H  25,C  22)                1.0882  0.000918 -0.0001    1.0881   
    27. B(H  26,C  22)                1.0958  0.000086 -0.0000    1.0958   
    28. B(H  27,C  22)                1.0957 -0.000078 -0.0000    1.0957   
    29. B(H  28,C  23)                1.0838 -0.000244  0.0003    1.0842   
    30. B(H  29,C  23)                1.0961  0.000020 -0.0000    1.0961   
    31. B(H  30,C  23)                1.0958 -0.000099  0.0001    1.0958   
    32. B(H  31,C  24)                1.0973 -0.000059  0.0001    1.0974   
    33. B(H  32,C  24)                1.0904  0.000725 -0.0004    1.0900   
    34. B(H  33,C  24)                1.0984 -0.000188  0.0001    1.0985   
    35. B(C  34,C   3)                1.5817  0.000137 -0.0003    1.5814   
    36. B(C  35,C  34)                1.5645  0.000198 -0.0000    1.5644   
    37. B(C  36,C  34)                1.5511  0.000585 -0.0002    1.5509   
    38. B(C  37,C  34)                1.5486  0.000172 -0.0001    1.5485   
    39. B(H  38,C  35)                1.0869 -0.000415  0.0003    1.0872   
    40. B(H  39,C  35)                1.0967  0.000001  0.0000    1.0968   
    41. B(H  40,C  35)                1.0964  0.000020 -0.0000    1.0964   
    42. B(H  41,C  36)                1.0861  0.000260  0.0001    1.0862   
    43. B(H  42,C  36)                1.0962 -0.000060  0.0000    1.0962   
    44. B(H  43,C  36)                1.0960  0.000164 -0.0001    1.0959   
    45. B(H  44,C  37)                1.0980 -0.000022  0.0000    1.0981   
    46. B(H  45,C  37)                1.0926 -0.000405  0.0002    1.0928   
    47. B(H  46,C  37)                1.0928  0.000311 -0.0001    1.0927   
    48. B(C  47,C   0)                1.5881  0.001010 -0.0006    1.5875   
    49. B(C  48,C  47)                1.5507  0.000188 -0.0000    1.5507   
    50. B(C  49,C  47)                1.5521  0.000057  0.0003    1.5524   
    51. B(C  50,C  47)                1.5655  0.000628  0.0001    1.5656   
    52. B(H  51,C  48)                1.0985  0.000129 -0.0000    1.0985   
    53. B(H  52,C  48)                1.0901 -0.000439  0.0002    1.0902   
    54. B(H  53,C  48)                1.0974  0.000030  0.0000    1.0974   
    55. B(H  54,C  49)                1.0958  0.000047  0.0000    1.0958   
    56. B(H  55,C  49)                1.0961 -0.000029 -0.0000    1.0961   
    57. B(H  56,C  49)                1.0842  0.001049  0.0000    1.0842   
    58. B(H  57,C  50)                1.0957  0.000104 -0.0001    1.0957   
    59. B(H  58,C  50)                1.0958 -0.000021  0.0000    1.0958   
    60. B(H  59,C  50)                1.0877 -0.000888  0.0003    1.0880   
    61. B(H  60,O   5)                0.9686  0.000003  0.0000    0.9686   
    62. B(H  61,O   7)                0.9686 -0.000101 -0.0000    0.9686   
    63. A(C   6,C   0,C  47)          116.80  0.006076   -0.05    116.75   
    64. A(C   1,C   0,C  47)          125.72 -0.005293    0.04    125.76   
    65. A(C   1,C   0,C   6)          116.09 -0.000777   -0.00    116.09   
    66. A(C   4,C   1,C   8)          116.14 -0.002629    0.08    116.22   
    67. A(C   0,C   1,C   4)          115.51  0.001050   -0.03    115.49   
    68. A(C   0,C   1,C   8)          127.52  0.001628   -0.06    127.46   
    69. A(C   3,C   2,C  21)          125.91  0.002998   -0.05    125.86   
    70. A(C   3,C   2,C   4)          116.13  0.000770   -0.03    116.10   
    71. A(C   4,C   2,C  21)          116.56 -0.003752    0.05    116.61   
    72. A(C   2,C   3,C   6)          115.50 -0.000268    0.00    115.50   
    73. A(C   6,C   3,C  34)          116.23  0.002893   -0.16    116.07   
    74. A(C   2,C   3,C  34)          127.43 -0.002623    0.15    127.58   
    75. A(C   1,C   4,C   2)          126.05 -0.000078   -0.01    126.03   
    76. A(C   2,C   4,O   5)          118.80 -0.000014    0.01    118.81   
    77. A(C   1,C   4,O   5)          115.15  0.000088   -0.00    115.15   
    78. A(C   4,O   5,H  60)          108.35  0.000103   -0.00    108.35   
    79. A(C   3,C   6,O   7)          115.12 -0.000705   -0.01    115.11   
    80. A(C   0,C   6,O   7)          118.84  0.001225    0.02    118.86   
    81. A(C   0,C   6,C   3)          126.04 -0.000535   -0.01    126.03   
    82. A(C   6,O   7,H  61)          108.35 -0.000069    0.01    108.36   
    83. A(C   9,C   8,C  10)          107.55  0.000323    0.05    107.60   
    84. A(C   1,C   8,C   9)          108.61 -0.001487    0.05    108.66   
    85. A(C   1,C   8,C  10)          114.23  0.000341    0.00    114.23   
    86. A(C  10,C   8,C  11)          110.28 -0.001236   -0.00    110.27   
    87. A(C   9,C   8,C  11)          101.58  0.001583   -0.07    101.51   
    88. A(C   1,C   8,C  11)          113.65  0.000589   -0.04    113.61   
    89. A(H  13,C   9,H  14)          108.01  0.000141   -0.00    108.01   
    90. A(H  12,C   9,H  14)          107.63 -0.000026   -0.01    107.62   
    91. A(C   8,C   9,H  14)          108.60  0.000374   -0.01    108.59   
    92. A(H  12,C   9,H  13)          108.61  0.000129    0.00    108.61   
    93. A(C   8,C   9,H  13)          113.19 -0.000751    0.02    113.22   
    94. A(C   8,C   9,H  12)          110.61  0.000164   -0.00    110.61   
    95. A(H  16,C  10,H  17)          108.12 -0.000014    0.00    108.12   
    96. A(H  15,C  10,H  17)          108.07  0.000125    0.00    108.07   
    97. A(C   8,C  10,H  17)          110.63  0.000210   -0.00    110.63   
    98. A(H  15,C  10,H  16)          107.62  0.000121    0.00    107.63   
    99. A(C   8,C  10,H  16)          109.62  0.000061   -0.00    109.62   
   100. A(C   8,C  10,H  15)          112.64 -0.000490   -0.01    112.63   
   101. A(C   8,C  11,H  18)          108.23  0.000130    0.00    108.23   
   102. A(H  19,C  11,H  20)          108.16  0.000343   -0.01    108.15   
   103. A(H  18,C  11,H  20)          107.46 -0.000022   -0.01    107.45   
   104. A(C   8,C  11,H  20)          110.63  0.000172   -0.01    110.62   
   105. A(H  18,C  11,H  19)          106.45  0.000212   -0.01    106.45   
   106. A(C   8,C  11,H  19)          115.55 -0.000794    0.03    115.58   
   107. A(C  23,C  21,C  24)          110.28 -0.001191    0.04    110.32   
   108. A(C  22,C  21,C  24)          107.14  0.000849   -0.08    107.06   
   109. A(C   2,C  21,C  24)          115.41  0.000077    0.06    115.48   
   110. A(C  22,C  21,C  23)          101.27  0.001001   -0.00    101.27   
   111. A(C   2,C  21,C  23)          111.31  0.001256   -0.10    111.21   
   112. A(C   2,C  21,C  22)          110.42 -0.001924    0.07    110.49   
   113. A(H  26,C  22,H  27)          107.82 -0.000057   -0.00    107.82   
   114. A(H  25,C  22,H  27)          107.51  0.000452   -0.02    107.49   
   115. A(C  21,C  22,H  27)          108.16  0.000450   -0.01    108.14   
   116. A(H  25,C  22,H  26)          108.00  0.000400   -0.00    108.00   
   117. A(C  21,C  22,H  26)          110.63  0.000139   -0.00    110.63   
   118. A(C  21,C  22,H  25)          114.48 -0.001319    0.04    114.52   
   119. A(H  29,C  23,H  30)          107.71 -0.000010    0.00    107.71   
   120. A(H  28,C  23,H  30)          107.91  0.000129   -0.01    107.90   
   121. A(C  21,C  23,H  30)          110.26  0.000077   -0.00    110.25   
   122. A(H  28,C  23,H  29)          106.84 -0.000032    0.01    106.84   
   123. A(C  21,C  23,H  29)          108.68 -0.000016    0.01    108.69   
   124. A(C  21,C  23,H  28)          115.16 -0.000145   -0.00    115.15   
   125. A(H  32,C  24,H  33)          107.05  0.000153   -0.01    107.04   
   126. A(H  31,C  24,H  33)          106.40 -0.000147    0.00    106.41   
   127. A(C  21,C  24,H  33)          112.26  0.000198   -0.01    112.25   
   128. A(H  31,C  24,H  32)          108.07  0.000103   -0.00    108.07   
   129. A(C  21,C  24,H  32)          113.11 -0.000412    0.02    113.13   
   130. A(C  21,C  24,H  31)          109.64  0.000117   -0.00    109.64   
   131. A(C  36,C  34,C  37)          110.34  0.000818   -0.05    110.29   
   132. A(C  35,C  34,C  37)          107.55 -0.000725   -0.01    107.54   
   133. A(C   3,C  34,C  37)          114.26  0.000225   -0.02    114.24   
   134. A(C  35,C  34,C  36)          101.49 -0.000003    0.06    101.55   
   135. A(C   3,C  34,C  36)          113.55 -0.001240    0.15    113.70   
   136. A(C   3,C  34,C  35)          108.70  0.000918   -0.13    108.57   
   137. A(H  39,C  35,H  40)          107.62  0.000004    0.00    107.63   
   138. A(H  38,C  35,H  40)          108.01 -0.000070    0.00    108.01   
   139. A(C  34,C  35,H  40)          108.58 -0.000152    0.01    108.60   
   140. A(H  38,C  35,H  39)          108.61 -0.000100   -0.00    108.61   
   141. A(C  34,C  35,H  39)          110.62  0.000017   -0.00    110.61   
   142. A(C  34,C  35,H  38)          113.22  0.000288   -0.01    113.20   
   143. A(H  42,C  36,H  43)          107.46 -0.000009   -0.00    107.45   
   144. A(H  41,C  36,H  43)          108.14 -0.000191    0.03    108.17   
   145. A(C  34,C  36,H  43)          110.63  0.000089    0.00    110.63   
   146. A(H  41,C  36,H  42)          106.45  0.000021   -0.01    106.44   
   147. A(C  34,C  36,H  42)          108.24  0.000103   -0.01    108.23   
   148. A(C  34,C  36,H  41)          115.57 -0.000014   -0.01    115.56   
   149. A(H  45,C  37,H  46)          108.06 -0.000089    0.00    108.06   
   150. A(H  44,C  37,H  46)          108.11 -0.000019    0.00    108.12   
   151. A(C  34,C  37,H  46)          110.62 -0.000121    0.00    110.62   
   152. A(H  44,C  37,H  45)          107.62 -0.000092    0.00    107.63   
   153. A(C  34,C  37,H  45)          112.67  0.000334   -0.01    112.66   
   154. A(C  34,C  37,H  44)          109.61 -0.000026    0.00    109.61   
   155. A(C  49,C  47,C  50)          101.18 -0.000104    0.06    101.24   
   156. A(C  48,C  47,C  50)          107.13 -0.000896    0.02    107.15   
   157. A(C   0,C  47,C  50)          110.67  0.001806   -0.10    110.57   
   158. A(C  48,C  47,C  49)          110.24  0.000736    0.02    110.26   
   159. A(C   0,C  47,C  49)          111.15 -0.001718    0.02    111.17   
   160. A(C   0,C  47,C  48)          115.46  0.000197   -0.01    115.45   
   161. A(H  52,C  48,H  53)          108.07 -0.000108   -0.00    108.07   
   162. A(H  51,C  48,H  53)          106.40  0.000095    0.00    106.40   
   163. A(C  47,C  48,H  53)          109.64 -0.000038    0.00    109.64   
   164. A(H  51,C  48,H  52)          107.04 -0.000057   -0.00    107.04   
   165. A(C  47,C  48,H  52)          113.11  0.000369   -0.02    113.09   
   166. A(C  47,C  48,H  51)          112.27 -0.000273    0.02    112.29   
   167. A(H  55,C  49,H  56)          106.85  0.000202   -0.00    106.85   
   168. A(H  54,C  49,H  56)          107.91  0.000081   -0.01    107.89   
   169. A(C  47,C  49,H  56)          115.15 -0.000549    0.03    115.18   
   170. A(H  54,C  49,H  55)          107.72  0.000001   -0.01    107.71   
   171. A(C  47,C  49,H  55)          108.68  0.000156    0.01    108.68   
   172. A(C  47,C  49,H  54)          110.26  0.000139   -0.01    110.24   
   173. A(H  58,C  50,H  59)          108.01 -0.000267   -0.00    108.00   
   174. A(H  57,C  50,H  59)          107.49 -0.000265   -0.00    107.49   
   175. A(C  47,C  50,H  59)          114.54  0.000915   -0.02    114.52   
   176. A(H  57,C  50,H  58)          107.81  0.000030    0.01    107.81   
   177. A(C  47,C  50,H  58)          110.62 -0.000113    0.00    110.63   
   178. A(C  47,C  50,H  57)          108.14 -0.000344    0.01    108.15   
   179. D(C   8,C   1,C   0,C   6)   -152.77 -0.000356    0.30   -152.47   
   180. D(C   4,C   1,C   0,C   6)     16.33 -0.000326    0.28     16.60   
   181. D(C   8,C   1,C   0,C  47)     41.20 -0.001284    0.37     41.57   
   182. D(C   4,C   1,C   0,C  47)   -149.70 -0.001255    0.35   -149.36   
   183. D(C  34,C   3,C   2,C   4)    152.74  0.000470   -0.05    152.68   
   184. D(C   6,C   3,C   2,C   4)    -16.27  0.000112    0.03    -16.24   
   185. D(C   6,C   3,C   2,C  21)    149.67 -0.000358   -0.11    149.56   
   186. D(C  34,C   3,C   2,C  21)    -41.32  0.000000   -0.19    -41.51   
   187. D(C   1,C   4,C   2,C  21)   -149.08 -0.000689    0.21   -148.86   
   188. D(O   5,C   4,C   2,C  21)     30.71 -0.002233    0.83     31.55   
   189. D(O   5,C   4,C   2,C   3)   -161.99 -0.001744    0.70   -161.30   
   190. D(O   5,C   4,C   1,C   0)    162.05  0.001720   -0.84    161.21   
   191. D(C   1,C   4,C   2,C   3)     18.22 -0.000201    0.08     18.29   
   192. D(C   2,C   4,C   1,C   8)    152.23  0.000682   -0.27    151.96   
   193. D(O   5,C   4,C   1,C   8)    -27.57  0.002177   -0.87    -28.44   
   194. D(C   2,C   4,C   1,C   0)    -18.15  0.000225   -0.23    -18.39   
   195. D(H  60,O   5,C   4,C   1)   -158.54 -0.001206    0.52   -158.02   
   196. D(H  60,O   5,C   4,C   2)     21.64  0.000173   -0.03     21.61   
   197. D(C   3,C   6,C   0,C   1)    -18.29  0.000564   -0.21    -18.50   
   198. D(O   7,C   6,C   3,C  34)     28.67  0.001254   -0.33     28.34   
   199. D(C   0,C   6,C   3,C  34)   -152.11 -0.000139    0.08   -152.03   
   200. D(O   7,C   6,C   3,C   2)   -161.05  0.000982   -0.37   -161.42   
   201. D(C   0,C   6,C   3,C   2)     18.17 -0.000411    0.05     18.21   
   202. D(O   7,C   6,C   0,C  47)    -31.78 -0.001597    0.17    -31.61   
   203. D(C   3,C   6,C   0,C  47)    149.02 -0.000143   -0.26    148.76   
   204. D(O   7,C   6,C   0,C   1)    160.90 -0.000890    0.22    161.12   
   205. D(H  61,O   7,C   6,C   3)    157.85 -0.000910    0.19    158.04   
   206. D(H  61,O   7,C   6,C   0)    -21.43  0.000389   -0.19    -21.62   
   207. D(C  10,C   8,C   1,C   0)   -110.06  0.000962   -0.93   -110.98   
   208. D(C   9,C   8,C   1,C   0)    129.92  0.001391   -1.03    128.88   
   209. D(C   9,C   8,C   1,C   4)    -39.12  0.001015   -1.00    -40.12   
   210. D(C  10,C   8,C   1,C   4)     80.90  0.000585   -0.89     80.01   
   211. D(C  11,C   8,C   1,C   4)   -151.37 -0.000327   -0.92   -152.29   
   212. D(C  11,C   8,C   1,C   0)     17.67  0.000050   -0.96     16.71   
   213. D(H  14,C   9,C   8,C   1)   -173.82 -0.000557    0.09   -173.73   
   214. D(H  14,C   9,C   8,C  10)     62.08 -0.000266    0.02     62.10   
   215. D(H  13,C   9,C   8,C  11)   -173.69  0.000319    0.03   -173.67   
   216. D(H  13,C   9,C   8,C  10)    -57.86 -0.000223    0.02    -57.84   
   217. D(H  13,C   9,C   8,C   1)     66.24 -0.000514    0.09     66.32   
   218. D(H  12,C   9,C   8,C  11)     64.16  0.000566    0.01     64.17   
   219. D(H  12,C   9,C   8,C  10)    179.99  0.000023   -0.00    179.99   
   220. D(H  14,C   9,C   8,C  11)    -53.75  0.000277    0.03    -53.72   
   221. D(H  12,C   9,C   8,C   1)    -55.91 -0.000268    0.07    -55.84   
   222. D(H  17,C  10,C   8,C  11)    172.56  0.000535   -0.01    172.55   
   223. D(H  17,C  10,C   8,C   1)    -58.01  0.000546   -0.06    -58.07   
   224. D(H  16,C  10,C   8,C  11)     53.42  0.000384   -0.01     53.40   
   225. D(H  17,C  10,C   8,C   9)     62.61 -0.000892    0.04     62.65   
   226. D(H  16,C  10,C   8,C   9)    -56.53 -0.001043    0.04    -56.49   
   227. D(H  16,C  10,C   8,C   1)   -177.15  0.000395   -0.07   -177.22   
   228. D(H  15,C  10,C   8,C  11)    -66.38  0.000508   -0.01    -66.39   
   229. D(H  15,C  10,C   8,C   9)   -176.33 -0.000920    0.04   -176.29   
   230. D(H  15,C  10,C   8,C   1)     63.06  0.000519   -0.07     62.99   
   231. D(H  20,C  11,C   8,C  10)   -179.26 -0.000298   -0.03   -179.29   
   232. D(H  20,C  11,C   8,C   9)    -65.45  0.000372   -0.01    -65.45   
   233. D(H  19,C  11,C   8,C  10)     57.43 -0.000294   -0.03     57.39   
   234. D(H  19,C  11,C   8,C   9)    171.24  0.000376   -0.01    171.23   
   235. D(H  19,C  11,C   8,C   1)    -72.32 -0.000179   -0.00    -72.32   
   236. D(H  18,C  11,C   8,C  10)    -61.78 -0.000149   -0.05    -61.83   
   237. D(H  18,C  11,C   8,C   1)    168.48 -0.000035   -0.01    168.46   
   238. D(H  18,C  11,C   8,C   9)     52.04  0.000521   -0.02     52.02   
   239. D(H  20,C  11,C   8,C   1)     50.99 -0.000183   -0.00     50.99   
   240. D(C  22,C  21,C   2,C   3)   -134.55 -0.001435    1.05   -133.50   
   241. D(C  22,C  21,C   2,C   4)     31.34 -0.001341    0.90     32.24   
   242. D(C  24,C  21,C   2,C   4)    -90.33 -0.001007    0.90    -89.43   
   243. D(C  24,C  21,C   2,C   3)    103.78 -0.001102    1.05    104.83   
   244. D(C  23,C  21,C   2,C   4)    143.00 -0.000525    0.88    143.88   
   245. D(C  23,C  21,C   2,C   3)    -22.89 -0.000620    1.03    -21.86   
   246. D(H  27,C  22,C  21,C  24)    -62.97  0.000250   -0.23    -63.20   
   247. D(H  27,C  22,C  21,C  23)     52.58 -0.000321   -0.22     52.36   
   248. D(H  27,C  22,C  21,C   2)    170.59  0.000834   -0.30    170.28   
   249. D(H  26,C  22,C  21,C  24)    179.15 -0.000029   -0.22    178.93   
   250. D(H  26,C  22,C  21,C  23)    -65.30 -0.000600   -0.20    -65.51   
   251. D(H  25,C  22,C  21,C  24)     56.85  0.000302   -0.24     56.61   
   252. D(H  26,C  22,C  21,C   2)     52.71  0.000555   -0.29     52.42   
   253. D(H  25,C  22,C  21,C   2)    -69.59  0.000886   -0.32    -69.91   
   254. D(H  25,C  22,C  21,C  23)    172.40 -0.000269   -0.23    172.17   
   255. D(H  30,C  23,C  21,C  24)    177.75  0.000335   -0.18    177.57   
   256. D(H  30,C  23,C  21,C  22)     64.55 -0.000665   -0.10     64.44   
   257. D(H  30,C  23,C  21,C   2)    -52.81  0.000479   -0.14    -52.96   
   258. D(H  29,C  23,C  21,C  24)     59.91  0.000312   -0.19     59.72   
   259. D(H  29,C  23,C  21,C  22)    -53.30 -0.000688   -0.11    -53.41   
   260. D(H  29,C  23,C  21,C   2)   -170.66  0.000456   -0.15   -170.81   
   261. D(H  28,C  23,C  21,C  24)    -59.87  0.000461   -0.21    -60.07   
   262. D(H  28,C  23,C  21,C  22)   -173.07 -0.000539   -0.13   -173.20   
   263. D(H  28,C  23,C  21,C   2)     69.57  0.000604   -0.17     69.40   
   264. D(H  33,C  24,C  21,C  23)   -168.32 -0.000011   -0.17   -168.49   
   265. D(H  33,C  24,C  21,C  22)    -58.92  0.001030   -0.19    -59.12   
   266. D(H  33,C  24,C  21,C   2)     64.49 -0.000764   -0.12     64.38   
   267. D(H  32,C  24,C  21,C  23)     70.41 -0.000055   -0.16     70.24   
   268. D(H  32,C  24,C  21,C  22)    179.80  0.000986   -0.19    179.61   
   269. D(H  32,C  24,C  21,C   2)    -56.79 -0.000808   -0.11    -56.89   
   270. D(H  31,C  24,C  21,C  23)    -50.28  0.000006   -0.17    -50.45   
   271. D(H  31,C  24,C  21,C  22)     59.12  0.001047   -0.20     58.92   
   272. D(H  31,C  24,C  21,C   2)   -177.47 -0.000747   -0.12   -177.59   
   273. D(C  37,C  34,C   3,C   6)    -79.42  0.000813   -0.41    -79.83   
   274. D(C  37,C  34,C   3,C   2)    111.64  0.000756   -0.35    111.29   
   275. D(C  36,C  34,C   3,C   6)    152.83  0.000575   -0.46    152.37   
   276. D(C  36,C  34,C   3,C   2)    -16.11  0.000517   -0.39    -16.50   
   277. D(C  35,C  34,C   3,C   6)     40.69  0.000693   -0.53     40.15   
   278. D(C  35,C  34,C   3,C   2)   -128.25  0.000636   -0.47   -128.72   
   279. D(H  40,C  35,C  34,C  37)    -62.18 -0.000166    0.07    -62.11   
   280. D(H  40,C  35,C  34,C  36)     53.69  0.000471    0.03     53.72   
   281. D(H  40,C  35,C  34,C   3)    173.64 -0.000550    0.17    173.81   
   282. D(H  39,C  35,C  34,C  37)    179.93 -0.000089    0.06    179.99   
   283. D(H  39,C  35,C  34,C  36)    -64.20  0.000548    0.02    -64.18   
   284. D(H  39,C  35,C  34,C   3)     55.74 -0.000473    0.16     55.91   
   285. D(H  38,C  35,C  34,C  37)     57.76 -0.000176    0.07     57.84   
   286. D(H  38,C  35,C  34,C  36)    173.63  0.000460    0.04    173.67   
   287. D(H  38,C  35,C  34,C   3)    -66.42 -0.000560    0.18    -66.24   
   288. D(H  43,C  36,C  34,C  37)    179.26 -0.000096    0.02    179.28   
   289. D(H  43,C  36,C  34,C  35)     65.46  0.000412    0.03     65.49   
   290. D(H  43,C  36,C  34,C   3)    -50.99 -0.000117    0.08    -50.91   
   291. D(H  42,C  36,C  34,C  37)     61.77 -0.000197    0.03     61.80   
   292. D(H  42,C  36,C  34,C  35)    -52.02  0.000311    0.04    -51.99   
   293. D(H  42,C  36,C  34,C   3)   -168.47 -0.000218    0.09   -168.39   
   294. D(H  41,C  36,C  34,C  37)    -57.46 -0.000291    0.06    -57.40   
   295. D(H  41,C  36,C  34,C  35)   -171.25  0.000217    0.06   -171.19   
   296. D(H  41,C  36,C  34,C   3)     72.30 -0.000312    0.11     72.41   
   297. D(H  46,C  37,C  34,C  35)    -62.67 -0.000224    0.11    -62.56   
   298. D(H  46,C  37,C  34,C   3)     58.08  0.000566   -0.07     58.01   
   299. D(H  45,C  37,C  34,C  36)     66.39 -0.000267    0.07     66.46   
   300. D(H  45,C  37,C  34,C  35)    176.27 -0.000255    0.11    176.38   
   301. D(H  45,C  37,C  34,C   3)    -62.99  0.000535   -0.07    -63.06   
   302. D(H  44,C  37,C  34,C  36)    -53.42 -0.000351    0.07    -53.34   
   303. D(H  44,C  37,C  34,C  35)     56.46 -0.000338    0.11     56.57   
   304. D(H  46,C  37,C  34,C  36)   -172.54 -0.000237    0.07   -172.47   
   305. D(H  44,C  37,C  34,C   3)    177.20  0.000452   -0.07    177.14   
   306. D(C  50,C  47,C   0,C   6)    -33.40 -0.001646    1.44    -31.96   
   307. D(C  50,C  47,C   0,C   1)    132.54 -0.001576    1.37    133.92   
   308. D(C  49,C  47,C   0,C   6)   -145.00 -0.001582    1.42   -143.58   
   309. D(C  49,C  47,C   0,C   1)     20.95 -0.001511    1.35     22.30   
   310. D(C  48,C  47,C   0,C   6)     88.49 -0.001257    1.38     89.87   
   311. D(C  48,C  47,C   0,C   1)   -105.57 -0.001187    1.32   -104.25   
   312. D(H  53,C  48,C  47,C  50)    -58.93  0.000694    0.08    -58.85   
   313. D(H  53,C  48,C  47,C  49)     50.33  0.000462    0.16     50.49   
   314. D(H  53,C  48,C  47,C   0)    177.31 -0.001100    0.20    177.50   
   315. D(H  52,C  48,C  47,C  50)   -179.62  0.000612    0.09   -179.52   
   316. D(H  52,C  48,C  47,C  49)    -70.35  0.000380    0.18    -70.18   
   317. D(H  52,C  48,C  47,C   0)     56.62 -0.001183    0.21     56.83   
   318. D(H  51,C  48,C  47,C  50)     59.11  0.000618    0.10     59.21   
   319. D(H  51,C  48,C  47,C  49)    168.37  0.000387    0.18    168.55   
   320. D(H  51,C  48,C  47,C   0)    -64.65 -0.001176    0.22    -64.44   
   321. D(H  56,C  49,C  47,C  48)     59.90  0.000157    0.15     60.05   
   322. D(H  56,C  49,C  47,C   0)    -69.44  0.000667    0.13    -69.31   
   323. D(H  55,C  49,C  47,C  50)     53.25 -0.000644    0.18     53.44   
   324. D(H  55,C  49,C  47,C  48)    -59.88  0.000144    0.13    -59.76   
   325. D(H  55,C  49,C  47,C   0)    170.78  0.000654    0.11    170.88   
   326. D(H  54,C  49,C  47,C  50)    -64.60 -0.000817    0.20    -64.40   
   327. D(H  54,C  49,C  47,C  48)   -177.73 -0.000030    0.14   -177.59   
   328. D(H  56,C  49,C  47,C  50)    173.03 -0.000631    0.20    173.24   
   329. D(H  54,C  49,C  47,C   0)     52.93  0.000481    0.12     53.05   
   330. D(H  59,C  50,C  47,C  49)   -172.24 -0.000443    0.06   -172.18   
   331. D(H  59,C  50,C  47,C  48)    -56.78  0.000001    0.12    -56.66   
   332. D(H  59,C  50,C  47,C   0)     69.88  0.000823    0.06     69.93   
   333. D(H  58,C  50,C  47,C  49)     65.42 -0.000674    0.08     65.50   
   334. D(H  58,C  50,C  47,C  48)   -179.12 -0.000231    0.13   -178.99   
   335. D(H  58,C  50,C  47,C   0)    -52.46  0.000591    0.07    -52.39   
   336. D(H  57,C  50,C  47,C  49)    -52.43 -0.000440    0.06    -52.36   
   337. D(H  57,C  50,C  47,C  48)     63.04  0.000003    0.11     63.15   
   338. D(H  57,C  50,C  47,C   0)   -170.30  0.000825    0.05   -170.25   
    ----------------------------------------------------------------------------

         *************************************************************
         *                GEOMETRY OPTIMIZATION CYCLE  15            *
         *************************************************************
---------------------------------
CARTESIAN COORDINATES (ANGSTROEM)
---------------------------------
  C     -1.254101    0.705938   -0.161268
  C     -1.271685   -0.699643    0.106804
  C      1.256605   -0.706099    0.163552
  C      1.274240    0.699236   -0.108848
  C     -0.016902   -1.274683    0.430852
  O     -0.079346   -2.502747    1.074834
  C      0.019068    1.274342   -0.430912
  O      0.081703    2.502535   -1.074633
  C     -2.460050   -1.712277   -0.145499
  C     -1.912703   -2.935191   -0.953500
  C     -3.113707   -2.259727    1.147045
  C     -3.547091   -1.166946   -1.108097
  H     -1.437062   -2.601599   -1.883751
  H     -1.198333   -3.533516   -0.393742
  H     -2.756340   -3.580702   -1.224980
  H     -3.583135   -1.475141    1.745815
  H     -3.891776   -2.989315    0.886159
  H     -2.370980   -2.763219    1.770548
  H     -4.208369   -1.996604   -1.383806
  H     -4.184925   -0.387217   -0.701835
  H     -3.091547   -0.789267   -2.030553
  C      2.445015   -1.721732   -0.112223
  C      1.910097   -3.012373   -0.818482
  C      3.418321   -1.168565   -1.187633
  C      3.233175   -2.182511    1.141265
  H      1.296228   -3.651338   -0.186868
  H      1.324558   -2.751681   -1.707244
  H      2.772019   -3.603953   -1.146511
  H      4.011710   -0.315973   -0.877208
  H      4.122399   -1.961392   -1.465250
  H      2.864854   -0.883346   -2.089414
  H      4.054295   -2.844341    0.837905
  H      3.658398   -1.354257    1.708052
  H      2.608896   -2.760932    1.835818
  C      2.460929    1.714853    0.138674
  C      1.910750    2.936641    0.946154
  C      3.553342    1.175137    1.098131
  C      3.107755    2.264603   -1.156377
  H      1.192044    3.530855    0.387267
  H      1.439157    2.602623    1.878305
  H      2.752347    3.586260    1.214050
  H      4.193189    0.398042    0.690010
  H      4.211943    2.007876    1.370990
  H      3.102571    0.796189    2.022350
  H      3.883979    2.997194   -0.898381
  H      3.577841    1.482090   -1.757073
  H      2.360736    2.765347   -1.776975
  C     -2.443887    1.718786    0.119227
  C     -3.242228    2.171717   -1.130603
  C     -3.408780    1.164149    1.201455
  C     -1.910603    3.013028    0.820415
  H     -2.625547    2.750311   -1.831735
  H     -3.667513    1.339043   -1.691269
  H     -4.064354    2.830865   -0.824205
  H     -2.848954    0.883854    2.100840
  H     -4.114640    1.954710    1.480943
  H     -4.000257    0.308072    0.896950
  H     -2.773191    3.601616    1.152100
  H     -1.319292    2.756251    1.706506
  H     -1.302787    3.653365    0.184542
  H      0.753224   -2.640369    1.550404
  H     -0.751287    2.641149   -1.549063

----------------------------
CARTESIAN COORDINATES (A.U.)
----------------------------
  NO LB      ZA    FRAG     MASS         X           Y           Z
   0 C     6.0000    0    12.011   -2.369908    1.334029   -0.304752
   1 C     6.0000    0    12.011   -2.403136   -1.322134    0.201830
   2 C     6.0000    0    12.011    2.374640   -1.334333    0.309069
   3 C     6.0000    0    12.011    2.407964    1.321365   -0.205693
   4 C     6.0000    0    12.011   -0.031941   -2.408801    0.814192
   5 O     8.0000    0    15.999   -0.149943   -4.729506    2.031141
   6 C     6.0000    0    12.011    0.036034    2.408157   -0.814305
   7 O     8.0000    0    15.999    0.154397    4.729106   -2.030762
   8 C     6.0000    0    12.011   -4.648821   -3.235734   -0.274953
   9 C     6.0000    0    12.011   -3.614485   -5.546708   -1.801855
  10 C     6.0000    0    12.011   -5.884053   -4.270265    2.167600
  11 C     6.0000    0    12.011   -6.703031   -2.205208   -2.093999
  12 H     1.0000    0     1.008   -2.715654   -4.916309   -3.559774
  13 H     1.0000    0     1.008   -2.264522   -6.677378   -0.744065
  14 H     1.0000    0     1.008   -5.208728   -6.766546   -2.314878
  15 H     1.0000    0     1.008   -6.771144   -2.787612    3.299113
  16 H     1.0000    0     1.008   -7.354391   -5.648986    1.674597
  17 H     1.0000    0     1.008   -4.480504   -5.221728    3.345851
  18 H     1.0000    0     1.008   -7.952665   -3.773034   -2.615015
  19 H     1.0000    0     1.008   -7.908363   -0.731734   -1.326277
  20 H     1.0000    0     1.008   -5.842177   -1.491499   -3.837188
  21 C     6.0000    0    12.011    4.620408   -3.253602   -0.212071
  22 C     6.0000    0    12.011    3.609561   -5.692560   -1.546707
  23 C     6.0000    0    12.011    6.459691   -2.208268   -2.244302
  24 C     6.0000    0    12.011    6.109814   -4.124347    2.156678
  25 H     1.0000    0     1.008    2.449516   -6.900029   -0.353129
  26 H     1.0000    0     1.008    2.503052   -5.199924   -3.226223
  27 H     1.0000    0     1.008    5.238356   -6.810485   -2.166591
  28 H     1.0000    0     1.008    7.581033   -0.597102   -1.657683
  29 H     1.0000    0     1.008    7.790204   -3.706494   -2.768921
  30 H     1.0000    0     1.008    5.413790   -1.669281   -3.948419
  31 H     1.0000    0     1.008    7.661508   -5.375025    1.583410
  32 H     1.0000    0     1.008    6.913370   -2.559174    3.227750
  33 H     1.0000    0     1.008    4.930099   -5.217405    3.469193
  34 C     6.0000    0    12.011    4.650483    3.240603    0.262057
  35 C     6.0000    0    12.011    3.610795    5.549447    1.787971
  36 C     6.0000    0    12.011    6.714843    2.220687    2.075167
  37 C     6.0000    0    12.011    5.872806    4.279480   -2.185235
  38 H     1.0000    0     1.008    2.252637    6.672349    0.731828
  39 H     1.0000    0     1.008    2.719613    4.918244    3.549481
  40 H     1.0000    0     1.008    5.201182    6.777049    2.294223
  41 H     1.0000    0     1.008    7.923978    0.752190    1.303930
  42 H     1.0000    0     1.008    7.959419    3.794335    2.590796
  43 H     1.0000    0     1.008    5.863010    1.504578    3.821687
  44 H     1.0000    0     1.008    7.339656    5.663876   -1.697694
  45 H     1.0000    0     1.008    6.761139    2.800745   -3.320387
  46 H     1.0000    0     1.008    4.461145    5.225748   -3.357996
  47 C     6.0000    0    12.011   -4.618277    3.248034    0.225306
  48 C     6.0000    0    12.011   -6.126924    4.103950   -2.136530
  49 C     6.0000    0    12.011   -6.441661    2.199922    2.270421
  50 C     6.0000    0    12.011   -3.610517    5.693797    1.550360
  51 H     1.0000    0     1.008   -4.961564    5.197335   -3.461477
  52 H     1.0000    0     1.008   -6.930596    2.530424   -3.196035
  53 H     1.0000    0     1.008   -7.680516    5.349559   -1.557523
  54 H     1.0000    0     1.008   -5.383743    1.670243    3.970013
  55 H     1.0000    0     1.008   -7.775543    3.693866    2.798577
  56 H     1.0000    0     1.008   -7.559391    0.582173    1.694991
  57 H     1.0000    0     1.008   -5.240572    6.806067    2.177154
  58 H     1.0000    0     1.008   -2.493100    5.208560    3.224828
  59 H     1.0000    0     1.008   -2.461911    6.903859    0.348733
  60 H     1.0000    0     1.008    1.423387   -4.989575    2.929839
  61 H     1.0000    0     1.008   -1.419726    4.991047   -2.927306

--------------------------------
INTERNAL COORDINATES (ANGSTROEM)
--------------------------------
 C      0   0   0     0.000000000000     0.00000000     0.00000000
 C      1   0   0     1.431023913242     0.00000000     0.00000000
 C      2   1   0     2.528935335739    89.68065490     0.00000000
 C      3   2   1     1.431600146879    90.31737733   359.82799134
 C      2   1   3     1.417800142779   115.48755729     8.23487817
 O      5   2   1     1.388075154417   115.15411667   161.21407037
 C      4   3   2     1.417718891851   115.50136272   351.93658088
 O      7   4   3     1.388077669453   115.10832042   198.57995580
 C      2   1   3     1.581548269053   127.46269424   199.16259719
 C      9   2   1     1.564600671903   108.66147749   128.88179191
 C      9   2   1     1.548430724361   114.23001185   249.01656289
 C      9   2   1     1.551012207686   113.60994818    16.70816093
 H     10   9   2     1.096760986508   110.60967845   304.15967204
 H     10   9   2     1.087035389272   113.21521673    66.32373897
 H     10   9   2     1.096406704119   108.59448206   186.26867058
 H     11   9   2     1.092915553124   112.63358146    62.98976700
 H     11   9   2     1.098067319893   109.61555791   182.78310270
 H     11   9   2     1.092658899404   110.62787769   301.92683806
 H     12   9   2     1.096191735063   108.22702940   168.46145273
 H     12   9   2     1.086212572203   115.58297753   287.68079078
 H     12   9   2     1.095940805768   110.62350201    50.99279394
 C      3   2   1     1.587412974734   138.26135401   207.43641220
 C     22   3   2     1.565468563514   110.49027169    11.62041451
 C     22   3   2     1.552361715049   111.20783456   123.26523642
 C     22   3   2     1.550723963158   115.47923365   249.95205665
 H     23  22   3     1.088139723759   114.52041498   290.09127418
 H     23  22   3     1.095770807584   110.63226777    52.41504675
 H     23  22   3     1.095663557738   108.14405566   170.28419622
 H     24  22   3     1.084152952597   115.15316011    69.40086321
 H     24  22   3     1.096070431744   108.69099719   189.19047873
 H     24  22   3     1.095848538623   110.25236456   307.04307337
 H     25  22   3     1.097399714213   109.63623488   182.41195603
 H     25  22   3     1.089984733923   113.12983443   303.10581272
 H     25  22   3     1.098498405029   112.25330743    64.37654644
 C      4   3   2     1.581448084364   127.58130379   160.86354243
 C     35   4   3     1.564443729379   108.56856077   231.28177745
 C     35   4   3     1.550875576142   113.69660399   343.49537039
 C     35   4   3     1.548471869816   114.23928673   111.29268357
 H     36  35   4     1.087190531072   113.20348806   293.75526409
 H     36  35   4     1.096756162378   110.61281143    55.90847952
 H     36  35   4     1.096384133753   108.59645898   173.80877735
 H     37  35   4     1.086206200374   115.55983582    72.41082012
 H     37  35   4     1.096203448245   108.22928041   191.61292638
 H     37  35   4     1.095890854112   110.63092553   309.08828983
 H     38  35   4     1.098077526308   109.61155181   177.13594854
 H     38  35   4     1.092768785163   112.65632893   296.94161780
 H     38  35   4     1.092668203394   110.61792471    58.00681750
 C      1   2   3     1.587491079645   125.75819007   202.40803428
 C     48   1   2     1.550667794670   115.45509453   255.74739812
 C     48   1   2     1.552371981472   111.16593183    22.29762666
 C     48   1   2     1.565604885128   110.56539700   133.91646950
 H     49  48   1     1.098477980267   112.28839438   295.56130362
 H     49  48   1     1.090210882346   113.09440095    56.83245909
 H     49  48   1     1.097381056747   109.63974905   177.50444819
 H     50  48   1     1.095839178851   110.24397173    53.04530697
 H     50  48   1     1.096056351286   108.68422150   170.88445374
 H     50  48   1     1.084174859261   115.17650449   290.68684311
 H     51  48   1     1.095677474788   108.14959363   189.74984324
 H     51  48   1     1.095782821621   110.62554304   307.61315838
 H     51  48   1     1.088028917399   114.52308900    69.93411299
 H      6   5   2     0.968648879921   108.34929560   201.97646303
 H      8   7   4     0.968591963336   108.35896879   158.04132209

---------------------------
INTERNAL COORDINATES (A.U.)
---------------------------
 C      0   0   0     0.000000000000     0.00000000     0.00000000
 C      1   0   0     2.704243287119     0.00000000     0.00000000
 C      2   1   0     4.778995194944    89.68065490     0.00000000
 C      3   2   1     2.705332210883    90.31737733   359.82799134
 C      2   1   3     2.679253982486   115.48755729     8.23487817
 O      5   2   1     2.623081895148   115.15411667   161.21407037
 C      4   3   2     2.679100440484   115.50136272   351.93658088
 O      7   4   3     2.623086647877   115.10832042   198.57995580
 C      2   1   3     2.988693096088   127.46269424   199.16259719
 C      9   2   1     2.956666778847   108.66147749   128.88179191
 C      9   2   1     2.926110006391   114.23001185   249.01656289
 C      9   2   1     2.930988302895   113.60994818    16.70816093
 H     10   9   2     2.072577898869   110.60967845   304.15967204
 H     10   9   2     2.054199183605   113.21521673    66.32373897
 H     10   9   2     2.071908402180   108.59448206   186.26867058
 H     11   9   2     2.065311082907   112.63358146    62.98976700
 H     11   9   2     2.075046511207   109.61555791   182.78310270
 H     11   9   2     2.064826077666   110.62787769   301.92683806
 H     12   9   2     2.071502169538   108.22702940   168.46145273
 H     12   9   2     2.052644284686   115.58297753   287.68079078
 H     12   9   2     2.071027981890   110.62350201    50.99279394
 C      3   2   1     2.999775783681   138.26135401   207.43641220
 C     22   3   2     2.958306856304   110.49027169    11.62041451
 C     22   3   2     2.933538502226   111.20783456   123.26523642
 C     22   3   2     2.930443599678   115.47923365   249.95205665
 H     23  22   3     2.056286073345   114.52041498   290.09127418
 H     23  22   3     2.070706731879   110.63226777    52.41504675
 H     23  22   3     2.070504059043   108.14405566   170.28419622
 H     24  22   3     2.048752167691   115.15316011    69.40086321
 H     24  22   3     2.071272939485   108.69099719   189.19047873
 H     24  22   3     2.070853622255   110.25236456   307.04307337
 H     25  22   3     2.073784919307   109.63623488   182.41195603
 H     25  22   3     2.059772637270   113.12983443   303.10581272
 H     25  22   3     2.075861144053   112.25330743    64.37654644
 C      4   3   2     2.988503774463   127.58130379   160.86354243
 C     35   4   3     2.956370200457   108.56856077   231.28177745
 C     35   4   3     2.930730106696   113.69660399   343.49537039
 C     35   4   3     2.926187760033   114.23928673   111.29268357
 H     36  35   4     2.054492359118   113.20348806   293.75526409
 H     36  35   4     2.072568782585   110.61281143    55.90847952
 H     36  35   4     2.071865750369   108.59645898   173.80877735
 H     37  35   4     2.052632243675   115.55983582    72.41082012
 H     37  35   4     2.071524304243   108.22928041   191.61292638
 H     37  35   4     2.070933586940   110.63092553   309.08828983
 H     38  35   4     2.075065798536   109.61155181   177.13594854
 H     38  35   4     2.065033731657   112.65632893   296.94161780
 H     38  35   4     2.064843659659   110.61792471    58.00681750
 C      1   2   3     2.999923380571   125.75819007   202.40803428
 C     48   1   2     2.930337456618   115.45509453   255.74739812
 C     48   1   2     2.933557902956   111.16593183    22.29762666
 C     48   1   2     2.958564466822   110.56539700   133.91646950
 H     49  48   1     2.075822546848   112.28839438   295.56130362
 H     49  48   1     2.060199995854   113.09440095    56.83245909
 H     49  48   1     2.073749661806   109.63974905   177.50444819
 H     50  48   1     2.070835934850   110.24397173    53.04530697
 H     50  48   1     2.071246331275   108.68422150   170.88445374
 H     50  48   1     2.048793565285   115.17650449   290.68684311
 H     51  48   1     2.070530358456   108.14959363   189.74984324
 H     51  48   1     2.070729435118   110.62554304   307.61315838
 H     51  48   1     2.056076679672   114.52308900    69.93411299
 H      6   5   2     1.830481102980   108.34929560   201.97646303
 H      8   7   4     1.830373546223   108.35896879   158.04132209


           ************************************************************
           *        Program running with 8 parallel MPI-processes     *
           *              working on a common directory               *
           ************************************************************
------------------------------------------------------------------------------
                   ___                                                        
                  /   \      - P O W E R E D   B Y -                         
                 /     \                                                     
                 |  |  |   _    _      __       _____    __    __             
                 |  |  |  | |  | |    /  \     |  _  \  |  |  /  |          
                  \  \/   | |  | |   /    \    | | | |  |  | /  /          
                 / \  \   | |__| |  /  /\  \   | |_| |  |  |/  /          
                |  |  |   |  __  | /  /__\  \  |    /   |      \           
                |  |  |   | |  | | |   __   |  |    \   |  |\   \          
                \     /   | |  | | |  |  |  |  | |\  \  |  | \   \       
                 \___/    |_|  |_| |__|  |__|  |_| \__\ |__|  \__/        
                                                                              
                      - O R C A' S   B I G   F R I E N D -                    
                                      &                                       
                       - I N T E G R A L  F E E D E R -                       
                                                                              
 v1 FN, 2020, v2 2021                                                         
------------------------------------------------------------------------------


Reading SHARK input file Q6_2e_2H_B3LYP_631Gd_opt.SHARKINP.tmp ... ok
----------------------
SHARK INTEGRAL PACKAGE
----------------------

Number of atoms                             ...     62
Number of basis functions                   ...    412
Number of shells                            ...    220
Maximum angular momentum                    ...      2
Integral batch strategy                     ... SHARK/LIBINT Hybrid
RI-J (if used) integral strategy            ... SPLIT-RIJ (Revised 2003 algorithm where possible)
Printlevel                                  ...      1
Contraction scheme used                     ... SEGMENTED contraction
Coulomb Range Separation                    ... NOT USED
Exchange Range Separation                   ... NOT USED
Finite Nucleus Model                        ... NOT USED
Auxiliary Coulomb fitting basis             ... AVAILABLE
   # of basis functions in Aux-J            ...   1594
   # of shells in Aux-J                     ...    550
   Maximum angular momentum in Aux-J        ...      4
Auxiliary J/K fitting basis                 ... NOT available
Auxiliary Correlation fitting basis         ... NOT available
Auxiliary 'external' fitting basis          ... NOT available
Integral threshold                          ...     2.500000e-11
Primitive cut-off                           ...     2.500000e-12
Primitive pair pre-selection threshold      ...     2.500000e-12

Calculating pre-screening integrals         ... done (  0.1 sec) Dimension = 220
Organizing shell pair data                  ... done (  0.2 sec)
Shell pair information
Total number of shell pairs                 ...     24310
Shell pairs after pre-screening             ...     18819
Total number of primitive shell pairs       ...    131946
Primitive shell pairs kept                  ...     55334
          la=0 lb=0:   8060 shell pairs
          la=1 lb=0:   6004 shell pairs
          la=1 lb=1:   1099 shell pairs
          la=2 lb=0:   2481 shell pairs
          la=2 lb=1:    986 shell pairs
          la=2 lb=2:    189 shell pairs

Calculating one electron integrals          ... done (  0.1 sec)
Calculating RI/J V-Matrix + Cholesky decomp.... done (  0.2 sec)
Calculating Nuclear repulsion               ... done (  0.0 sec) ENN=   2423.293865542152 Eh

SHARK setup successfully completed in   0.8 seconds

Maximum memory used throughout the entire GTOINT-calculation: 33.3 MB
[1717930888.810062] [eu-a2p-339:12642:0]          mpool.c:38   UCX  WARN  object 0x447d2c0 was not returned to mpool ucp_requests
[1717930888.810103] [eu-a2p-339:12642:0]          mpool.c:38   UCX  WARN  object 0x447d480 was not returned to mpool ucp_requests
[1717930888.810110] [eu-a2p-339:12642:0]          mpool.c:38   UCX  WARN  object 0x447d640 was not returned to mpool ucp_requests
[1717930888.810116] [eu-a2p-339:12642:0]          mpool.c:38   UCX  WARN  object 0x447d800 was not returned to mpool ucp_requests
[1717930888.810120] [eu-a2p-339:12642:0]          mpool.c:38   UCX  WARN  object 0x447d9c0 was not returned to mpool ucp_requests
[1717930888.810125] [eu-a2p-339:12642:0]          mpool.c:38   UCX  WARN  object 0x447db80 was not returned to mpool ucp_requests
[1717930888.810129] [eu-a2p-339:12642:0]          mpool.c:38   UCX  WARN  object 0x447dd40 was not returned to mpool ucp_requests
[1717930888.872378] [eu-a2p-339:12646:0]          mpool.c:38   UCX  WARN  object 0x2e84a00 was not returned to mpool ucp_requests
[1717930888.872423] [eu-a2p-339:12646:0]          mpool.c:38   UCX  WARN  object 0x2e84bc0 was not returned to mpool ucp_requests
[1717930888.872431] [eu-a2p-339:12646:0]          mpool.c:38   UCX  WARN  object 0x2e84d80 was not returned to mpool ucp_requests
[1717930888.872436] [eu-a2p-339:12646:0]          mpool.c:38   UCX  WARN  object 0x2e84f40 was not returned to mpool ucp_requests
[1717930888.872441] [eu-a2p-339:12646:0]          mpool.c:38   UCX  WARN  object 0x2e85100 was not returned to mpool ucp_requests
[1717930888.872447] [eu-a2p-339:12646:0]          mpool.c:38   UCX  WARN  object 0x2e852c0 was not returned to mpool ucp_requests
[1717930888.872452] [eu-a2p-339:12646:0]          mpool.c:38   UCX  WARN  object 0x2e85480 was not returned to mpool ucp_requests
[1717930888.872457] [eu-a2p-339:12646:0]          mpool.c:38   UCX  WARN  object 0x2e85640 was not returned to mpool ucp_requests
[1717930888.872462] [eu-a2p-339:12646:0]          mpool.c:38   UCX  WARN  object 0x2e85800 was not returned to mpool ucp_requests
[1717930888.872467] [eu-a2p-339:12646:0]          mpool.c:38   UCX  WARN  object 0x2e859c0 was not returned to mpool ucp_requests
[1717930888.872472] [eu-a2p-339:12646:0]          mpool.c:38   UCX  WARN  object 0x2e85b80 was not returned to mpool ucp_requests
[1717930888.872477] [eu-a2p-339:12646:0]          mpool.c:38   UCX  WARN  object 0x2e85d40 was not returned to mpool ucp_requests
[1717930888.873017] [eu-a2p-339:12645:0]          mpool.c:38   UCX  WARN  object 0x2730240 was not returned to mpool ucp_requests
[1717930888.873050] [eu-a2p-339:12645:0]          mpool.c:38   UCX  WARN  object 0x2730400 was not returned to mpool ucp_requests
[1717930888.873058] [eu-a2p-339:12645:0]          mpool.c:38   UCX  WARN  object 0x27305c0 was not returned to mpool ucp_requests
[1717930888.873064] [eu-a2p-339:12645:0]          mpool.c:38   UCX  WARN  object 0x2730780 was not returned to mpool ucp_requests
[1717930888.873070] [eu-a2p-339:12645:0]          mpool.c:38   UCX  WARN  object 0x2730940 was not returned to mpool ucp_requests
[1717930888.873076] [eu-a2p-339:12645:0]          mpool.c:38   UCX  WARN  object 0x2730b00 was not returned to mpool ucp_requests
[1717930888.873081] [eu-a2p-339:12645:0]          mpool.c:38   UCX  WARN  object 0x2730cc0 was not returned to mpool ucp_requests
[1717930888.873087] [eu-a2p-339:12645:0]          mpool.c:38   UCX  WARN  object 0x2730e80 was not returned to mpool ucp_requests
[1717930888.873104] [eu-a2p-339:12645:0]          mpool.c:38   UCX  WARN  object 0x2731040 was not returned to mpool ucp_requests
[1717930888.873110] [eu-a2p-339:12645:0]          mpool.c:38   UCX  WARN  object 0x2731200 was not returned to mpool ucp_requests
[1717930888.873116] [eu-a2p-339:12645:0]          mpool.c:38   UCX  WARN  object 0x27313c0 was not returned to mpool ucp_requests
[1717930888.873121] [eu-a2p-339:12645:0]          mpool.c:38   UCX  WARN  object 0x2731580 was not returned to mpool ucp_requests
[1717930888.874190] [eu-a2p-339:12648:0]          mpool.c:38   UCX  WARN  object 0x3cb8a00 was not returned to mpool ucp_requests
[1717930888.874219] [eu-a2p-339:12648:0]          mpool.c:38   UCX  WARN  object 0x3cb8bc0 was not returned to mpool ucp_requests
[1717930888.874227] [eu-a2p-339:12648:0]          mpool.c:38   UCX  WARN  object 0x3cb8d80 was not returned to mpool ucp_requests
[1717930888.874233] [eu-a2p-339:12648:0]          mpool.c:38   UCX  WARN  object 0x3cb8f40 was not returned to mpool ucp_requests
[1717930888.874239] [eu-a2p-339:12648:0]          mpool.c:38   UCX  WARN  object 0x3cb9100 was not returned to mpool ucp_requests
[1717930888.874244] [eu-a2p-339:12648:0]          mpool.c:38   UCX  WARN  object 0x3cb92c0 was not returned to mpool ucp_requests
[1717930888.874250] [eu-a2p-339:12648:0]          mpool.c:38   UCX  WARN  object 0x3cb9480 was not returned to mpool ucp_requests
[1717930888.874256] [eu-a2p-339:12648:0]          mpool.c:38   UCX  WARN  object 0x3cb9640 was not returned to mpool ucp_requests
[1717930888.874261] [eu-a2p-339:12648:0]          mpool.c:38   UCX  WARN  object 0x3cb9800 was not returned to mpool ucp_requests
[1717930888.874267] [eu-a2p-339:12648:0]          mpool.c:38   UCX  WARN  object 0x3cb99c0 was not returned to mpool ucp_requests
[1717930888.874272] [eu-a2p-339:12648:0]          mpool.c:38   UCX  WARN  object 0x3cb9b80 was not returned to mpool ucp_requests
[1717930888.874278] [eu-a2p-339:12648:0]          mpool.c:38   UCX  WARN  object 0x3cb9d40 was not returned to mpool ucp_requests
[1717930888.877604] [eu-a2p-339:12647:0]          mpool.c:38   UCX  WARN  object 0x2a01a00 was not returned to mpool ucp_requests
[1717930888.877651] [eu-a2p-339:12647:0]          mpool.c:38   UCX  WARN  object 0x2a01bc0 was not returned to mpool ucp_requests
[1717930888.877658] [eu-a2p-339:12647:0]          mpool.c:38   UCX  WARN  object 0x2a01d80 was not returned to mpool ucp_requests
[1717930888.877664] [eu-a2p-339:12647:0]          mpool.c:38   UCX  WARN  object 0x2a01f40 was not returned to mpool ucp_requests
[1717930888.877669] [eu-a2p-339:12647:0]          mpool.c:38   UCX  WARN  object 0x2a02100 was not returned to mpool ucp_requests
[1717930888.877674] [eu-a2p-339:12647:0]          mpool.c:38   UCX  WARN  object 0x2a022c0 was not returned to mpool ucp_requests
[1717930888.877679] [eu-a2p-339:12647:0]          mpool.c:38   UCX  WARN  object 0x2a02480 was not returned to mpool ucp_requests
[1717930888.877684] [eu-a2p-339:12647:0]          mpool.c:38   UCX  WARN  object 0x2a02640 was not returned to mpool ucp_requests
[1717930888.877689] [eu-a2p-339:12647:0]          mpool.c:38   UCX  WARN  object 0x2a02800 was not returned to mpool ucp_requests
[1717930888.877694] [eu-a2p-339:12647:0]          mpool.c:38   UCX  WARN  object 0x2a029c0 was not returned to mpool ucp_requests
[1717930888.877699] [eu-a2p-339:12647:0]          mpool.c:38   UCX  WARN  object 0x2a02b80 was not returned to mpool ucp_requests
[1717930888.877704] [eu-a2p-339:12647:0]          mpool.c:38   UCX  WARN  object 0x2a02d40 was not returned to mpool ucp_requests
[1717930888.881290] [eu-a2p-339:12643:0]          mpool.c:38   UCX  WARN  object 0x386bec0 was not returned to mpool ucp_requests
[1717930888.881320] [eu-a2p-339:12643:0]          mpool.c:38   UCX  WARN  object 0x386c080 was not returned to mpool ucp_requests
[1717930888.881327] [eu-a2p-339:12643:0]          mpool.c:38   UCX  WARN  object 0x386c240 was not returned to mpool ucp_requests
[1717930888.881332] [eu-a2p-339:12643:0]          mpool.c:38   UCX  WARN  object 0x386c400 was not returned to mpool ucp_requests
[1717930888.881336] [eu-a2p-339:12643:0]          mpool.c:38   UCX  WARN  object 0x386c5c0 was not returned to mpool ucp_requests
[1717930888.881341] [eu-a2p-339:12643:0]          mpool.c:38   UCX  WARN  object 0x386c780 was not returned to mpool ucp_requests
[1717930888.881345] [eu-a2p-339:12643:0]          mpool.c:38   UCX  WARN  object 0x386c940 was not returned to mpool ucp_requests
[1717930888.881350] [eu-a2p-339:12643:0]          mpool.c:38   UCX  WARN  object 0x386cb00 was not returned to mpool ucp_requests
[1717930888.881354] [eu-a2p-339:12643:0]          mpool.c:38   UCX  WARN  object 0x386ccc0 was not returned to mpool ucp_requests
[1717930888.881359] [eu-a2p-339:12643:0]          mpool.c:38   UCX  WARN  object 0x386ce80 was not returned to mpool ucp_requests
[1717930888.881363] [eu-a2p-339:12643:0]          mpool.c:38   UCX  WARN  object 0x386d040 was not returned to mpool ucp_requests
[1717930888.881367] [eu-a2p-339:12643:0]          mpool.c:38   UCX  WARN  object 0x386d200 was not returned to mpool ucp_requests
[1717930888.881373] [eu-a2p-339:12643:0]          mpool.c:38   UCX  WARN  object 0x386d3c0 was not returned to mpool ucp_requests
[1717930888.881378] [eu-a2p-339:12643:0]          mpool.c:38   UCX  WARN  object 0x386d580 was not returned to mpool ucp_requests
[1717930888.883213] [eu-a2p-339:12644:0]          mpool.c:38   UCX  WARN  object 0x40ad680 was not returned to mpool ucp_requests
[1717930888.883242] [eu-a2p-339:12644:0]          mpool.c:38   UCX  WARN  object 0x40ad840 was not returned to mpool ucp_requests
[1717930888.883249] [eu-a2p-339:12644:0]          mpool.c:38   UCX  WARN  object 0x40ada00 was not returned to mpool ucp_requests
[1717930888.883255] [eu-a2p-339:12644:0]          mpool.c:38   UCX  WARN  object 0x40adbc0 was not returned to mpool ucp_requests
[1717930888.883260] [eu-a2p-339:12644:0]          mpool.c:38   UCX  WARN  object 0x40add80 was not returned to mpool ucp_requests
[1717930888.883265] [eu-a2p-339:12644:0]          mpool.c:38   UCX  WARN  object 0x40adf40 was not returned to mpool ucp_requests
[1717930888.883270] [eu-a2p-339:12644:0]          mpool.c:38   UCX  WARN  object 0x40ae100 was not returned to mpool ucp_requests
[1717930888.883275] [eu-a2p-339:12644:0]          mpool.c:38   UCX  WARN  object 0x40ae2c0 was not returned to mpool ucp_requests
[1717930888.883280] [eu-a2p-339:12644:0]          mpool.c:38   UCX  WARN  object 0x40ae480 was not returned to mpool ucp_requests
[1717930888.883285] [eu-a2p-339:12644:0]          mpool.c:38   UCX  WARN  object 0x40ae640 was not returned to mpool ucp_requests
[1717930888.883289] [eu-a2p-339:12644:0]          mpool.c:38   UCX  WARN  object 0x40ae800 was not returned to mpool ucp_requests
[1717930888.883294] [eu-a2p-339:12644:0]          mpool.c:38   UCX  WARN  object 0x40ae9c0 was not returned to mpool ucp_requests
[1717930888.883299] [eu-a2p-339:12644:0]          mpool.c:38   UCX  WARN  object 0x40aeb80 was not returned to mpool ucp_requests
[1717930888.883304] [eu-a2p-339:12644:0]          mpool.c:38   UCX  WARN  object 0x40aed40 was not returned to mpool ucp_requests


           ************************************************************
           *        Program running with 8 parallel MPI-processes     *
           *              working on a common directory               *
           ************************************************************

Diagonalization of the overlap matrix:
Smallest eigenvalue                        ... 5.896e-04
Time for diagonalization                   ...    0.041 sec
Threshold for overlap eigenvalues          ... 1.000e-08
Number of eigenvalues below threshold      ... 0
Time for construction of square roots      ...    0.026 sec
Total time needed                          ...    0.069 sec

-------------------
DFT GRID GENERATION
-------------------

General Integration Accuracy     IntAcc      ... 4.959
Radial Grid Type                 RadialGrid  ... OptM3 with GC (2021)
Angular Grid (max. ang.)         AngularGrid ... 6 (Lebedev-590)
Angular grid pruning method      GridPruning ... 4 (adaptive)
Weight generation scheme         WeightScheme... Becke
Basis function cutoff            BFCut       ... 1.0000e-11
Integration weight cutoff        WCut        ... 1.0000e-14
Angular grids for H and He will be reduced by one unit
Partially contracted basis set               ... off
Rotationally invariant grid construction     ... off

Total number of grid points                  ...   652541
Total number of batches                      ...    10230
Average number of points per batch           ...       63
Average number of grid points per atom       ...    10525
Time for grid setup =    8.719 sec

--------------------
COSX GRID GENERATION
--------------------

GRIDX 1
-------
General Integration Accuracy     IntAcc      ... 4.020
Radial Grid Type                 RadialGrid  ... OptM3 with GC (2021)
Angular Grid (max. ang.)         AngularGrid ... 2 (Lebedev-110)
Angular grid pruning method      GridPruning ... 4 (adaptive)
Weight generation scheme         WeightScheme... Becke
Basis function cutoff            BFCut       ... 1.0000e-11
Integration weight cutoff        WCut        ... 1.0000e-14
Angular grids for H and He will be reduced by one unit
Partially contracted basis set               ... on
Rotationally invariant grid construction     ... off

Total number of grid points                  ...    68154
Total number of batches                      ...     1094
Average number of points per batch           ...       62
Average number of grid points per atom       ...     1099
UseSFitting                                  ... on

GRIDX 2
-------
General Integration Accuracy     IntAcc      ... 4.338
Radial Grid Type                 RadialGrid  ... OptM3 with GC (2021)
Angular Grid (max. ang.)         AngularGrid ... 3 (Lebedev-194)
Angular grid pruning method      GridPruning ... 4 (adaptive)
Weight generation scheme         WeightScheme... Becke
Basis function cutoff            BFCut       ... 1.0000e-11
Integration weight cutoff        WCut        ... 1.0000e-14
Angular grids for H and He will be reduced by one unit
Partially contracted basis set               ... on
Rotationally invariant grid construction     ... off

Total number of grid points                  ...   147246
Total number of batches                      ...     2332
Average number of points per batch           ...       63
Average number of grid points per atom       ...     2375
UseSFitting                                  ... on

GRIDX 3
-------
General Integration Accuracy     IntAcc      ... 4.871
Radial Grid Type                 RadialGrid  ... OptM3 with GC (2021)
Angular Grid (max. ang.)         AngularGrid ... 4 (Lebedev-302)
Angular grid pruning method      GridPruning ... 4 (adaptive)
Weight generation scheme         WeightScheme... Becke
Basis function cutoff            BFCut       ... 1.0000e-11
Integration weight cutoff        WCut        ... 1.0000e-14
Angular grids for H and He will be reduced by one unit
Partially contracted basis set               ... on
Rotationally invariant grid construction     ... off

Total number of grid points                  ...   285314
Total number of batches                      ...     4490
Average number of points per batch           ...       63
Average number of grid points per atom       ...     4602
UseSFitting                                  ... on

Time for X-Grid setup             =    6.829 sec


--------------------
CPCM SOLVATION MODEL
--------------------
CPCM parameters:
  Epsilon                                         ...      80.4000
  Refrac                                          ...       1.3300
  Rsolv                                           ...       1.3000
  Surface type                                    ... GAUSSIAN VDW
  Epsilon function type                           ...         CPCM
Radii:
 Radius for C  used is    3.8550 Bohr (=   2.0400 Ang.)
 Radius for O  used is    3.4469 Bohr (=   1.8240 Ang.)
 Radius for H  used is    2.4944 Bohr (=   1.3200 Ang.)
Calculating surface                               ...        done! (  0.0s)
GEPOL surface points                              ...         2848
GEPOL Volume                                      ...    2983.7152
GEPOL Surface-area                                ...    1376.4203
Calculating surface distance matrix               ...        done! (  0.1s)
Performing Cholesky decomposition & store         ...        done! (  0.5s)
Overall time for CPCM initialization              ...                 0.6s
--------------
SCF ITERATIONS
--------------
ITER       Energy         Delta-E        Max-DP      RMS-DP      [F,P]     Damp
               ***  Starting incremental Fock matrix formation  ***
                      *** Initiating the SOSCF procedure ***
                      *** Re-Reading the Fockian *** 
                      *** Removing any level shift *** 
ITER      Energy       Delta-E        Grad      Rot      Max-DP    RMS-DP
  0  -1010.87948737 -1010.8794873719  0.001588  0.001588  0.005524  0.000118
               *** Restarting incremental Fock matrix formation ***
  1  -1010.88076204  -0.0012746657  0.000473  0.000946  0.002330  0.000064
  2  -1010.88088709  -0.0001250487  0.000081  0.000452  0.000452  0.000012
  3  -1010.88088721  -0.0000001197  0.000190  0.000430  0.000475  0.000006
  4  -1010.88088907  -0.0000018602  0.000056  0.000228  0.000235  0.000003
  5  -1010.88088899   0.0000000779  0.000065  0.000140  0.000111  0.000002
  6  -1010.88088920  -0.0000002099  0.000008  0.000042  0.000059  0.000001
  7  -1010.88088920  -0.0000000006  0.000015  0.000029  0.000036  0.000000
                  ***Gradient check signals convergence***
              ***Rediagonalizing the Fockian in SOSCF/NRSCF***

               *****************************************************
               *                     SUCCESS                       *
               *           SCF CONVERGED AFTER   8 CYCLES          *
               *****************************************************

Old exchange energy                            =    -28.826695058 Eh
New exchange energy                            =    -28.826691752 Eh
Exchange energy change after final integration =      0.000003306 Eh
Total energy after final integration           =  -1010.880885909 Eh
Final COS-X integration done in                =    24.503 sec
Total Energy       :        -1010.88088591 Eh          -27507.46736 eV
  Last Energy change         ...   -1.6537e-08  Tolerance :   1.0000e-08
  Last MAX-Density change    ...    3.5527e-15  Tolerance :   1.0000e-07
             **** THE GBW FILE WAS UPDATED (Q6_2e_2H_B3LYP_631Gd_opt.gbw) ****
             **** DENSITY Q6_2e_2H_B3LYP_631Gd_opt.scfp WAS UPDATED ****
             **** ENERGY FILE WAS UPDATED (Q6_2e_2H_B3LYP_631Gd_opt.en.tmp) ****
             **** THE GBW FILE WAS UPDATED (Q6_2e_2H_B3LYP_631Gd_opt.gbw) ****
             **** DENSITY Q6_2e_2H_B3LYP_631Gd_opt.scfp WAS UPDATED ****
Total SCF time: 0 days 0 hours 2 min 36 sec 

Maximum memory used throughout the entire SCF-calculation: 235.1 MB

-------------------------   --------------------
FINAL SINGLE POINT ENERGY     -1010.880885909125
-------------------------   --------------------


           ************************************************************
           *        Program running with 8 parallel MPI-processes     *
           *              working on a common directory               *
           ************************************************************
------------------------------------------------------------------------------
                         ORCA SCF GRADIENT CALCULATION
------------------------------------------------------------------------------

 ... reading COSX grid (gridx3)
Gradient of the Kohn-Sham DFT energy:
Kohn-Sham wavefunction type      ... RKS
Hartree-Fock exchange scaling    ...    0.200
Number of operators              ...    1
Number of atoms                  ...   62
Basis set dimensions             ...  412
Integral neglect threshold       ... 2.5e-11
Integral primitive cutoff        ... 2.5e-12
SHARK Integral package           ... ON

Nuc. rep. gradient       (SHARK) ... done (  0.0 sec)
HCore & Overlap gradient (SHARK) ... done (  0.6 sec)
RI-J gradient            (SHARK) ... done (  2.1 sec)
COSX-gradient                    ... done ( 41.9 sec)
Exchange-correlation gradient    ... done

------------------
CARTESIAN GRADIENT
------------------

   1   C   :    0.000016748   -0.000134517    0.000032122
   2   C   :    0.000009486    0.000084227   -0.000170704
   3   C   :   -0.000036971   -0.000216190    0.000213478
   4   C   :   -0.000018732    0.000304113   -0.000018545
   5   C   :    0.000034730   -0.000071739   -0.000107823
   6   O   :   -0.000022841    0.000055728    0.000110177
   7   C   :    0.000104048    0.000109339    0.000033616
   8   O   :    0.000677392    0.000003506    0.000031475
   9   C   :    0.000020967   -0.000058328    0.000018692
  10   C   :   -0.000037175   -0.000050561   -0.000069373
  11   C   :    0.000067082    0.000094373   -0.000094457
  12   C   :   -0.000023130    0.000214430   -0.000072463
  13   H   :    0.000058305   -0.000024845   -0.000006255
  14   H   :    0.000007291   -0.000061494    0.000026342
  15   H   :    0.000026004    0.000008830   -0.000024200
  16   H   :   -0.000087016    0.000194916    0.000027645
  17   H   :    0.000012978   -0.000006755   -0.000011709
  18   H   :    0.000053404   -0.000032693    0.000041545
  19   H   :   -0.000021200    0.000060409    0.000012445
  20   H   :    0.000006555    0.000202623   -0.000109170
  21   H   :    0.000003389    0.000054258   -0.000043272
  22   C   :    0.000017418    0.000013337   -0.000031724
  23   C   :   -0.000111171   -0.000114348    0.000142911
  24   C   :   -0.000085840    0.000047560   -0.000059502
  25   C   :    0.000089598    0.000052188    0.000108552
  26   H   :   -0.000145243    0.000005536    0.000006145
  27   H   :    0.000039004    0.000021962   -0.000067836
  28   H   :   -0.000036829   -0.000018860    0.000056386
  29   H   :    0.000265291    0.000173660    0.000330179
  30   H   :   -0.000024487    0.000034328   -0.000022375
  31   H   :    0.000021340    0.000084110    0.000001400
  32   H   :    0.000043340    0.000011341    0.000002197
  33   H   :   -0.000136277   -0.000246627    0.000013090
  34   H   :   -0.000020393   -0.000151903   -0.000076684
  35   C   :    0.000011326   -0.000032264   -0.000032373
  36   C   :   -0.000057117   -0.000177125   -0.000188341
  37   C   :    0.000073609   -0.000112851   -0.000113420
  38   C   :   -0.000081825    0.000007000    0.000110359
  39   H   :   -0.000254469    0.000121188   -0.000242995
  40   H   :   -0.000086652    0.000030942   -0.000031132
  41   H   :   -0.000064270   -0.000019043   -0.000022143
  42   H   :   -0.000004412   -0.000121295   -0.000264153
  43   H   :    0.000039385   -0.000050995   -0.000024926
  44   H   :    0.000012903   -0.000005991   -0.000000638
  45   H   :   -0.000027083    0.000042373   -0.000001495
  46   H   :   -0.000046458    0.000162067    0.000012673
  47   H   :   -0.000133773    0.000087014   -0.000062411
  48   C   :    0.000011073   -0.000085107    0.000196814
  49   C   :   -0.000129316   -0.000281348    0.000143416
  50   C   :    0.000089754    0.000033420    0.000122236
  51   C   :    0.000061281    0.000279397    0.000088430
  52   H   :   -0.000182120    0.000141908    0.000008994
  53   H   :   -0.000031855   -0.000361242   -0.000115536
  54   H   :   -0.000012954   -0.000035110   -0.000036821
  55   H   :   -0.000006014   -0.000033479   -0.000026394
  56   H   :    0.000040990   -0.000025291    0.000029848
  57   H   :   -0.000200739   -0.000123280   -0.000003835
  58   H   :    0.000020730    0.000033481   -0.000011135
  59   H   :   -0.000050131   -0.000024457    0.000098561
  60   H   :    0.000067964   -0.000096125    0.000102556
  61   H   :    0.000003981    0.000005508    0.000008959
  62   H   :    0.000175911    0.000007918    0.000025769

Difference to translation invariance:
           :    0.0000067844    0.0000091305   -0.0000068287

Difference to rotation invariance:
           :    0.0016512864   -0.0001205844   -0.0018901663

Norm of the cartesian gradient     ...    0.0015656328
RMS gradient                       ...    0.0001147978
MAX gradient                       ...    0.0006773918

-------
TIMINGS
-------

Total SCF gradient time            ...       60.720 sec

One electron gradient       ....       0.605 sec  (  1.0%)
RI-J Coulomb gradient       ....       2.139 sec  (  3.5%)
COSX gradient               ....      41.940 sec  ( 69.1%)
XC gradient                 ....      12.801 sec  ( 21.1%)
CPCM gradient               ....       1.098 sec  (  1.8%)
   A-Matrix (El+Nuc)        ....       0.379 sec  (  0.6%)
   Potential                ....       0.719 sec  (  1.2%)

Maximum memory used throughout the entire SCFGRAD-calculation: 160.1 MB
------------------------------------------------------------------------------
                         ORCA GEOMETRY RELAXATION STEP
------------------------------------------------------------------------------

Reading the OPT-File                    .... done
Getting information on internals        .... done
Copying old internal coords+grads       .... done
Making the new internal coordinates     .... (new redundants).... done
Validating the new internal coordinates .... (new redundants).... done
Calculating the B-matrix                .... done
Calculating the G,G- and P matrices     .... done
Transforming gradient to internals      .... done
Projecting the internal gradient        .... done
Number of atoms                         ....  62
Number of internal coordinates          .... 338
Current Energy                          .... -1010.880885909 Eh
Current gradient norm                   ....     0.001565633 Eh/bohr
Maximum allowed component of the step   ....  0.300
Current trust radius                    ....  0.300
Updating the Hessian (BFGS)             .... done
Forming the augmented Hessian           .... done
Diagonalizing the augmented Hessian     .... done
Last element of RFO vector              ....  0.998144200
Lowest eigenvalues of augmented Hessian:
 -0.000161935  0.007114137  0.008895849  0.008969463  0.009019639
Length of the computed step             ....  0.061007852
The final length of the internal step   ....  0.061007852
Converting the step to cartesian space:
 Initial RMS(Int)=    0.0033183897
Transforming coordinates:
 Iter   0:  RMS(Cart)=    0.0203129784 RMS(Int)=    0.3415973630
 Iter   1:  RMS(Cart)=    0.0001052443 RMS(Int)=    0.0000443173
 Iter   2:  RMS(Cart)=    0.0000010214 RMS(Int)=    0.0000003791
 Iter   3:  RMS(Cart)=    0.0000000130 RMS(Int)=    0.0000000076
done
Storing new coordinates                 .... done

                                .--------------------.
          ----------------------|Geometry convergence|-------------------------
          Item                value                   Tolerance       Converged
          ---------------------------------------------------------------------
          Energy change      -0.0003122696            0.0000002000      NO
          RMS gradient        0.0002920700            0.0000080000      NO
          MAX gradient        0.0017576631            0.0000300000      NO
          RMS step            0.0033183897            0.0001000000      NO
          MAX step            0.0138497605            0.0002000000      NO
          ........................................................
          Max(Bonds)      0.0009      Max(Angles)    0.32
          Max(Dihed)        0.79      Max(Improp)    0.00
          ---------------------------------------------------------------------

The optimization has not yet converged - more geometry cycles are needed


    ---------------------------------------------------------------------------
                         Redundant Internal Coordinates
                            (Angstroem and degrees)

        Definition                    Value    dE/dq     Step     New-Value
    ----------------------------------------------------------------------------
     1. B(C   1,C   0)                1.4310 -0.000866  0.0009    1.4319   
     2. B(C   3,C   2)                1.4316  0.000577 -0.0007    1.4309   
     3. B(C   4,C   1)                1.4178 -0.000174  0.0002    1.4180   
     4. B(C   4,C   2)                1.4201  0.000031  0.0001    1.4201   
     5. B(O   5,C   4)                1.3881  0.000001 -0.0000    1.3880   
     6. B(C   6,C   3)                1.4177 -0.000543  0.0004    1.4182   
     7. B(C   6,C   0)                1.4201  0.000227 -0.0002    1.4199   
     8. B(O   7,C   6)                1.3881  0.000021 -0.0000    1.3881   
     9. B(C   8,C   1)                1.5815 -0.000397  0.0007    1.5823   
    10. B(C   9,C   8)                1.5646  0.000162 -0.0002    1.5644   
    11. B(C  10,C   8)                1.5484 -0.000124  0.0001    1.5486   
    12. B(C  11,C   8)                1.5510  0.000323 -0.0003    1.5507   
    13. B(H  12,C   9)                1.0968  0.000018 -0.0000    1.0967   
    14. B(H  13,C   9)                1.0870  0.000060 -0.0001    1.0870   
    15. B(H  14,C   9)                1.0964 -0.000021  0.0000    1.0964   
    16. B(H  15,C  10)                1.0929  0.000193 -0.0002    1.0927   
    17. B(H  16,C  10)                1.0981 -0.000004  0.0000    1.0981   
    18. B(H  17,C  10)                1.0927  0.000081 -0.0002    1.0925   
    19. B(H  18,C  11)                1.0962 -0.000032  0.0001    1.0962   
    20. B(H  19,C  11)                1.0862  0.000096 -0.0003    1.0859   
    21. B(H  20,C  11)                1.0959  0.000052 -0.0001    1.0959   
    22. B(C  21,C   2)                1.5874 -0.000085  0.0003    1.5877   
    23. B(C  22,C  21)                1.5655  0.000095  0.0000    1.5655   
    24. B(C  23,C  21)                1.5524  0.000058 -0.0002    1.5522   
    25. B(C  24,C  21)                1.5507  0.000137 -0.0002    1.5505   
    26. B(H  25,C  22)                1.0881  0.000084 -0.0003    1.0879   
    27. B(H  26,C  22)                1.0958  0.000033 -0.0001    1.0957   
    28. B(H  27,C  22)                1.0957 -0.000035  0.0001    1.0957   
    29. B(H  28,C  23)                1.0842  0.000379 -0.0001    1.0840   
    30. B(H  29,C  23)                1.0961 -0.000036  0.0000    1.0961   
    31. B(H  30,C  23)                1.0958  0.000008  0.0000    1.0959   
    32. B(H  31,C  24)                1.0974  0.000022 -0.0000    1.0974   
    33. B(H  32,C  24)                1.0900 -0.000226  0.0001    1.0901   
    34. B(H  33,C  24)                1.0985  0.000041 -0.0000    1.0985   
    35. B(C  34,C   3)                1.5814 -0.000646  0.0008    1.5823   
    36. B(C  35,C  34)                1.5644 -0.000117  0.0002    1.5646   
    37. B(C  36,C  34)                1.5509 -0.000083 -0.0001    1.5507   
    38. B(C  37,C  34)                1.5485 -0.000051  0.0000    1.5485   
    39. B(H  38,C  35)                1.0872  0.000367 -0.0005    1.0867   
    40. B(H  39,C  35)                1.0968 -0.000004 -0.0000    1.0968   
    41. B(H  40,C  35)                1.0964 -0.000068  0.0001    1.0965   
    42. B(H  41,C  36)                1.0862  0.000179  0.0000    1.0862   
    43. B(H  42,C  36)                1.0962 -0.000018  0.0000    1.0962   
    44. B(H  43,C  36)                1.0959 -0.000008 -0.0000    1.0959   
    45. B(H  44,C  37)                1.0981  0.000006 -0.0000    1.0981   
    46. B(H  45,C  37)                1.0928 -0.000142  0.0002    1.0930   
    47. B(H  46,C  37)                1.0927  0.000172 -0.0002    1.0924   
    48. B(C  47,C   0)                1.5875 -0.000030 -0.0000    1.5875   
    49. B(C  48,C  47)                1.5507  0.000038 -0.0001    1.5506   
    50. B(C  49,C  47)                1.5524  0.000186 -0.0001    1.5523   
    51. B(C  50,C  47)                1.5656  0.000300 -0.0005    1.5651   
    52. B(H  51,C  48)                1.0985 -0.000036  0.0000    1.0985   
    53. B(H  52,C  48)                1.0902  0.000356 -0.0004    1.0898   
    54. B(H  53,C  48)                1.0974 -0.000024  0.0000    1.0974   
    55. B(H  54,C  49)                1.0958 -0.000018  0.0000    1.0959   
    56. B(H  55,C  49)                1.0961 -0.000038  0.0001    1.0961   
    57. B(H  56,C  49)                1.0842  0.000211 -0.0004    1.0837   
    58. B(H  57,C  50)                1.0957 -0.000001 -0.0000    1.0957   
    59. B(H  58,C  50)                1.0958  0.000052 -0.0001    1.0957   
    60. B(H  59,C  50)                1.0880 -0.000078  0.0002    1.0882   
    61. B(H  60,O   5)                0.9686  0.000012 -0.0000    0.9686   
    62. B(H  61,O   7)                0.9686 -0.000158  0.0002    0.9687   
    63. A(C   6,C   0,C  47)          116.75  0.001734   -0.32    116.43   
    64. A(C   1,C   0,C  47)          125.76 -0.001758    0.27    126.03   
    65. A(C   1,C   0,C   6)          116.09  0.000014    0.03    116.12   
    66. A(C   4,C   1,C   8)          116.22  0.001114   -0.20    116.02   
    67. A(C   0,C   1,C   4)          115.49  0.000371   -0.04    115.45   
    68. A(C   0,C   1,C   8)          127.46 -0.001477    0.19    127.65   
    69. A(C   3,C   2,C  21)          125.86  0.000437   -0.14    125.72   
    70. A(C   3,C   2,C   4)          116.10 -0.000247   -0.00    116.10   
    71. A(C   4,C   2,C  21)          116.61 -0.000198    0.21    116.82   
    72. A(C   2,C   3,C   6)          115.50  0.000225   -0.06    115.44   
    73. A(C   6,C   3,C  34)          116.06 -0.001591    0.28    116.35   
    74. A(C   2,C   3,C  34)          127.58  0.001390   -0.21    127.37   
    75. A(C   1,C   4,C   2)          126.03 -0.000168    0.01    126.04   
    76. A(C   2,C   4,O   5)          118.81  0.000094    0.01    118.82   
    77. A(C   1,C   4,O   5)          115.15  0.000073   -0.02    115.14   
    78. A(C   4,O   5,H  60)          108.35 -0.000011    0.00    108.35   
    79. A(C   3,C   6,O   7)          115.11 -0.001075    0.14    115.25   
    80. A(C   0,C   6,O   7)          118.86  0.001245   -0.16    118.70   
    81. A(C   0,C   6,C   3)          126.03 -0.000170    0.02    126.05   
    82. A(C   6,O   7,H  61)          108.36  0.000099   -0.01    108.35   
    83. A(C   9,C   8,C  10)          107.60 -0.000045   -0.05    107.55   
    84. A(C   1,C   8,C   9)          108.66  0.000175   -0.10    108.56   
    85. A(C   1,C   8,C  10)          114.23 -0.000011    0.04    114.27   
    86. A(C  10,C   8,C  11)          110.27  0.000179   -0.00    110.27   
    87. A(C   9,C   8,C  11)          101.51  0.000086   -0.12    101.39   
    88. A(C   1,C   8,C  11)          113.61 -0.000356    0.19    113.80   
    89. A(H  13,C   9,H  14)          108.01 -0.000026    0.01    108.01   
    90. A(H  12,C   9,H  14)          107.62 -0.000022   -0.00    107.62   
    91. A(C   8,C   9,H  14)          108.59  0.000026   -0.01    108.59   
    92. A(H  12,C   9,H  13)          108.61 -0.000034    0.01    108.62   
    93. A(C   8,C   9,H  13)          113.22 -0.000003    0.00    113.22   
    94. A(C   8,C   9,H  12)          110.61  0.000057   -0.01    110.60   
    95. A(H  16,C  10,H  17)          108.12 -0.000002   -0.00    108.12   
    96. A(H  15,C  10,H  17)          108.07  0.000054   -0.01    108.06   
    97. A(C   8,C  10,H  17)          110.63  0.000026   -0.00    110.62   
    98. A(H  15,C  10,H  16)          107.63  0.000046   -0.00    107.62   
    99. A(C   8,C  10,H  16)          109.62  0.000010   -0.00    109.61   
   100. A(C   8,C  10,H  15)          112.63 -0.000128    0.02    112.65   
   101. A(C   8,C  11,H  18)          108.23  0.000047   -0.02    108.20   
   102. A(H  19,C  11,H  20)          108.15 -0.000113    0.03    108.18   
   103. A(H  18,C  11,H  20)          107.45 -0.000006   -0.01    107.44   
   104. A(C   8,C  11,H  20)          110.62 -0.000026    0.00    110.63   
   105. A(H  18,C  11,H  19)          106.45 -0.000032   -0.02    106.43   
   106. A(C   8,C  11,H  19)          115.58  0.000123    0.02    115.60   
   107. A(C  23,C  21,C  24)          110.32 -0.000143   -0.03    110.29   
   108. A(C  22,C  21,C  24)          107.06 -0.000225    0.07    107.13   
   109. A(C   2,C  21,C  24)          115.48  0.000261   -0.02    115.46   
   110. A(C  22,C  21,C  23)          101.27  0.000440   -0.10    101.17   
   111. A(C   2,C  21,C  23)          111.21 -0.000138   -0.12    111.09   
   112. A(C   2,C  21,C  22)          110.49 -0.000181    0.21    110.70   
   113. A(H  26,C  22,H  27)          107.82  0.000002   -0.01    107.81   
   114. A(H  25,C  22,H  27)          107.49  0.000005   -0.02    107.47   
   115. A(C  21,C  22,H  27)          108.14  0.000022   -0.02    108.13   
   116. A(H  25,C  22,H  26)          108.00 -0.000002    0.01    108.01   
   117. A(C  21,C  22,H  26)          110.63 -0.000032    0.01    110.64   
   118. A(C  21,C  22,H  25)          114.52  0.000006    0.03    114.55   
   119. A(H  29,C  23,H  30)          107.71 -0.000023   -0.00    107.71   
   120. A(H  28,C  23,H  30)          107.90  0.000098   -0.02    107.88   
   121. A(C  21,C  23,H  30)          110.25  0.000133   -0.02    110.23   
   122. A(H  28,C  23,H  29)          106.84  0.000034    0.02    106.87   
   123. A(C  21,C  23,H  29)          108.69  0.000059    0.01    108.70   
   124. A(C  21,C  23,H  28)          115.15 -0.000291    0.02    115.17   
   125. A(H  32,C  24,H  33)          107.04 -0.000026   -0.00    107.04   
   126. A(H  31,C  24,H  33)          106.41 -0.000013    0.02    106.43   
   127. A(C  21,C  24,H  33)          112.25 -0.000108    0.01    112.27   
   128. A(H  31,C  24,H  32)          108.07 -0.000054   -0.00    108.06   
   129. A(C  21,C  24,H  32)          113.13  0.000190   -0.03    113.10   
   130. A(C  21,C  24,H  31)          109.64  0.000001    0.00    109.64   
   131. A(C  36,C  34,C  37)          110.29 -0.000134   -0.10    110.19   
   132. A(C  35,C  34,C  37)          107.54 -0.000309    0.15    107.68   
   133. A(C   3,C  34,C  37)          114.24  0.000205    0.01    114.25   
   134. A(C  35,C  34,C  36)          101.55  0.000653   -0.16    101.39   
   135. A(C   3,C  34,C  36)          113.70 -0.000047   -0.09    113.61   
   136. A(C   3,C  34,C  35)          108.57 -0.000349    0.20    108.77   
   137. A(H  39,C  35,H  40)          107.63 -0.000002   -0.02    107.61   
   138. A(H  38,C  35,H  40)          108.01  0.000039   -0.01    108.01   
   139. A(C  34,C  35,H  40)          108.60  0.000064   -0.02    108.58   
   140. A(H  38,C  35,H  39)          108.61 -0.000006    0.01    108.62   
   141. A(C  34,C  35,H  39)          110.61  0.000089   -0.02    110.60   
   142. A(C  34,C  35,H  38)          113.20 -0.000177    0.04    113.24   
   143. A(H  42,C  36,H  43)          107.45 -0.000014   -0.00    107.45   
   144. A(H  41,C  36,H  43)          108.17  0.000121   -0.00    108.17   
   145. A(C  34,C  36,H  43)          110.63  0.000087   -0.01    110.62   
   146. A(H  41,C  36,H  42)          106.44  0.000080    0.00    106.45   
   147. A(C  34,C  36,H  42)          108.23  0.000101   -0.01    108.22   
   148. A(C  34,C  36,H  41)          115.56 -0.000357    0.02    115.58   
   149. A(H  45,C  37,H  46)          108.06 -0.000030    0.01    108.07   
   150. A(H  44,C  37,H  46)          108.12 -0.000004    0.01    108.13   
   151. A(C  34,C  37,H  46)          110.62 -0.000086    0.02    110.64   
   152. A(H  44,C  37,H  45)          107.63 -0.000035   -0.01    107.62   
   153. A(C  34,C  37,H  45)          112.66  0.000155   -0.03    112.62   
   154. A(C  34,C  37,H  44)          109.61 -0.000004    0.00    109.61   
   155. A(C  49,C  47,C  50)          101.24 -0.000094   -0.02    101.21   
   156. A(C  48,C  47,C  50)          107.15  0.000340   -0.17    106.98   
   157. A(C   0,C  47,C  50)          110.57  0.000046   -0.15    110.41   
   158. A(C  48,C  47,C  49)          110.26 -0.000169    0.14    110.40   
   159. A(C   0,C  47,C  49)          111.17 -0.000007    0.14    111.30   
   160. A(C   0,C  47,C  48)          115.46 -0.000100    0.04    115.50   
   161. A(H  52,C  48,H  53)          108.07  0.000065   -0.00    108.07   
   162. A(H  51,C  48,H  53)          106.40 -0.000142    0.02    106.42   
   163. A(C  47,C  48,H  53)          109.64  0.000046   -0.00    109.64   
   164. A(H  51,C  48,H  52)          107.04  0.000021   -0.01    107.03   
   165. A(C  47,C  48,H  52)          113.09 -0.000257    0.04    113.13   
   166. A(C  47,C  48,H  51)          112.29  0.000267   -0.04    112.25   
   167. A(H  55,C  49,H  56)          106.85 -0.000061    0.01    106.85   
   168. A(H  54,C  49,H  56)          107.89 -0.000041   -0.01    107.89   
   169. A(C  47,C  49,H  56)          115.18  0.000123    0.01    115.19   
   170. A(H  54,C  49,H  55)          107.71 -0.000006   -0.00    107.71   
   171. A(C  47,C  49,H  55)          108.68 -0.000002   -0.00    108.68   
   172. A(C  47,C  49,H  54)          110.24 -0.000021   -0.01    110.24   
   173. A(H  58,C  50,H  59)          108.00 -0.000007    0.01    108.01   
   174. A(H  57,C  50,H  59)          107.49  0.000000   -0.01    107.49   
   175. A(C  47,C  50,H  59)          114.52  0.000032   -0.02    114.50   
   176. A(H  57,C  50,H  58)          107.81 -0.000024    0.01    107.83   
   177. A(C  47,C  50,H  58)          110.63 -0.000045    0.01    110.64   
   178. A(C  47,C  50,H  57)          108.15  0.000042   -0.00    108.15   
   179. D(C   8,C   1,C   0,C   6)   -152.47  0.000117    0.00   -152.47   
   180. D(C   4,C   1,C   0,C   6)     16.60  0.000313   -0.37     16.23   
   181. D(C   8,C   1,C   0,C  47)     41.57 -0.000103    0.18     41.75   
   182. D(C   4,C   1,C   0,C  47)   -149.36  0.000093   -0.19   -149.55   
   183. D(C  34,C   3,C   2,C   4)    152.68  0.000304   -0.39    152.29   
   184. D(C   6,C   3,C   2,C   4)    -16.24  0.000341   -0.51    -16.76   
   185. D(C   6,C   3,C   2,C  21)    149.56  0.000266   -0.12    149.44   
   186. D(C  34,C   3,C   2,C  21)    -41.51  0.000229    0.00    -41.51   
   187. D(C   1,C   4,C   2,C  21)   -148.87 -0.000345    0.06   -148.80   
   188. D(O   5,C   4,C   2,C  21)     31.55 -0.000193    0.09     31.64   
   189. D(O   5,C   4,C   2,C   3)   -161.30 -0.000166    0.40   -160.89   
   190. D(O   5,C   4,C   1,C   0)    161.21 -0.000277    0.08    161.29   
   191. D(C   1,C   4,C   2,C   3)     18.29 -0.000318    0.37     18.66   
   192. D(C   2,C   4,C   1,C   8)    151.96 -0.000243   -0.18    151.78   
   193. D(O   5,C   4,C   1,C   8)    -28.44 -0.000390   -0.21    -28.65   
   194. D(C   2,C   4,C   1,C   0)    -18.39 -0.000130    0.11    -18.28   
   195. D(H  60,O   5,C   4,C   1)   -158.02  0.000080    0.10   -157.93   
   196. D(H  60,O   5,C   4,C   2)     21.61 -0.000057    0.07     21.67   
   197. D(C   3,C   6,C   0,C   1)    -18.50 -0.000110    0.19    -18.32   
   198. D(O   7,C   6,C   3,C  34)     28.34 -0.000473    0.12     28.46   
   199. D(C   0,C   6,C   3,C  34)   -152.03 -0.000491    0.21   -151.82   
   200. D(O   7,C   6,C   3,C   2)   -161.42 -0.000188    0.19   -161.23   
   201. D(C   0,C   6,C   3,C   2)     18.21 -0.000206    0.27     18.49   
   202. D(O   7,C   6,C   0,C  47)    -31.61 -0.000420    0.19    -31.42   
   203. D(C   3,C   6,C   0,C  47)    148.76 -0.000394    0.10    148.87   
   204. D(O   7,C   6,C   0,C   1)    161.12 -0.000136    0.28    161.40   
   205. D(H  61,O   7,C   6,C   3)    158.04 -0.000053    0.13    158.18   
   206. D(H  61,O   7,C   6,C   0)    -21.62 -0.000031    0.06    -21.56   
   207. D(C  10,C   8,C   1,C   0)   -110.98  0.000273   -0.52   -111.50   
   208. D(C   9,C   8,C   1,C   0)    128.88  0.000213   -0.41    128.47   
   209. D(C   9,C   8,C   1,C   4)    -40.12  0.000088   -0.05    -40.17   
   210. D(C  10,C   8,C   1,C   4)     80.01  0.000148   -0.16     79.85   
   211. D(C  11,C   8,C   1,C   4)   -152.30  0.000070    0.04   -152.25   
   212. D(C  11,C   8,C   1,C   0)     16.71  0.000195   -0.32     16.39   
   213. D(H  14,C   9,C   8,C   1)   -173.73  0.000126   -0.17   -173.90   
   214. D(H  14,C   9,C   8,C  10)     62.10  0.000060   -0.13     61.97   
   215. D(H  13,C   9,C   8,C  11)   -173.67 -0.000143   -0.06   -173.73   
   216. D(H  13,C   9,C   8,C  10)    -57.84  0.000078   -0.14    -57.98   
   217. D(H  13,C   9,C   8,C   1)     66.32  0.000144   -0.18     66.14   
   218. D(H  12,C   9,C   8,C  11)     64.17 -0.000139   -0.07     64.10   
   219. D(H  12,C   9,C   8,C  10)    179.99  0.000082   -0.14    179.85   
   220. D(H  14,C   9,C   8,C  11)    -53.72 -0.000161   -0.05    -53.78   
   221. D(H  12,C   9,C   8,C   1)    -55.84  0.000148   -0.19    -56.03   
   222. D(H  17,C  10,C   8,C  11)    172.55  0.000187   -0.22    172.33   
   223. D(H  17,C  10,C   8,C   1)    -58.07 -0.000157    0.08    -57.99   
   224. D(H  16,C  10,C   8,C  11)     53.40  0.000168   -0.21     53.19   
   225. D(H  17,C  10,C   8,C   9)     62.65  0.000025   -0.05     62.60   
   226. D(H  16,C  10,C   8,C   9)    -56.49  0.000006   -0.05    -56.54   
   227. D(H  16,C  10,C   8,C   1)   -177.22 -0.000176    0.09   -177.13   
   228. D(H  15,C  10,C   8,C  11)    -66.39  0.000186   -0.22    -66.61   
   229. D(H  15,C  10,C   8,C   9)   -176.29  0.000025   -0.05   -176.34   
   230. D(H  15,C  10,C   8,C   1)     62.99 -0.000158    0.08     63.07   
   231. D(H  20,C  11,C   8,C  10)   -179.29 -0.000063   -0.04   -179.34   
   232. D(H  20,C  11,C   8,C   9)    -65.45 -0.000002   -0.16    -65.61   
   233. D(H  19,C  11,C   8,C  10)     57.39  0.000016   -0.10     57.30   
   234. D(H  19,C  11,C   8,C   9)    171.23  0.000077   -0.21    171.02   
   235. D(H  19,C  11,C   8,C   1)    -72.32  0.000174   -0.31    -72.63   
   236. D(H  18,C  11,C   8,C  10)    -61.83 -0.000056   -0.07    -61.89   
   237. D(H  18,C  11,C   8,C   1)    168.46  0.000102   -0.29    168.18   
   238. D(H  18,C  11,C   8,C   9)     52.02  0.000004   -0.18     51.83   
   239. D(H  20,C  11,C   8,C   1)     50.99  0.000096   -0.26     50.73   
   240. D(C  22,C  21,C   2,C   3)   -133.50  0.000280   -0.56   -134.06   
   241. D(C  22,C  21,C   2,C   4)     32.24  0.000199   -0.19     32.05   
   242. D(C  24,C  21,C   2,C   4)    -89.43  0.000450   -0.42    -89.86   
   243. D(C  24,C  21,C   2,C   3)    104.83  0.000531   -0.79    104.03   
   244. D(C  23,C  21,C   2,C   4)    143.88  0.000552   -0.26    143.62   
   245. D(C  23,C  21,C   2,C   3)    -21.86  0.000632   -0.63    -22.49   
   246. D(H  27,C  22,C  21,C  24)    -63.20  0.000077   -0.30    -63.50   
   247. D(H  27,C  22,C  21,C  23)     52.36  0.000027   -0.36     52.00   
   248. D(H  27,C  22,C  21,C   2)    170.28  0.000025   -0.46    169.82   
   249. D(H  26,C  22,C  21,C  24)    178.93  0.000079   -0.29    178.64   
   250. D(H  26,C  22,C  21,C  23)    -65.51  0.000030   -0.35    -65.85   
   251. D(H  25,C  22,C  21,C  24)     56.61  0.000103   -0.32     56.29   
   252. D(H  26,C  22,C  21,C   2)     52.42  0.000028   -0.45     51.97   
   253. D(H  25,C  22,C  21,C   2)    -69.91  0.000051   -0.48    -70.39   
   254. D(H  25,C  22,C  21,C  23)    172.17  0.000054   -0.38    171.79   
   255. D(H  30,C  23,C  21,C  24)    177.57  0.000008   -0.28    177.30   
   256. D(H  30,C  23,C  21,C  22)     64.44  0.000101   -0.29     64.16   
   257. D(H  30,C  23,C  21,C   2)    -52.96  0.000131   -0.42    -53.38   
   258. D(H  29,C  23,C  21,C  24)     59.72 -0.000076   -0.26     59.45   
   259. D(H  29,C  23,C  21,C  22)    -53.41  0.000017   -0.28    -53.69   
   260. D(H  29,C  23,C  21,C   2)   -170.81  0.000047   -0.41   -171.22   
   261. D(H  28,C  23,C  21,C  24)    -60.07  0.000029   -0.31    -60.38   
   262. D(H  28,C  23,C  21,C  22)   -173.20  0.000122   -0.32   -173.52   
   263. D(H  28,C  23,C  21,C   2)     69.40  0.000152   -0.46     68.94   
   264. D(H  33,C  24,C  21,C  23)   -168.49 -0.000044   -0.40   -168.88   
   265. D(H  33,C  24,C  21,C  22)    -59.12  0.000288   -0.50    -59.62   
   266. D(H  33,C  24,C  21,C   2)     64.38  0.000056   -0.19     64.18   
   267. D(H  32,C  24,C  21,C  23)     70.24 -0.000069   -0.38     69.86   
   268. D(H  32,C  24,C  21,C  22)    179.61  0.000264   -0.48    179.13   
   269. D(H  32,C  24,C  21,C   2)    -56.89  0.000032   -0.18    -57.07   
   270. D(H  31,C  24,C  21,C  23)    -50.45 -0.000128   -0.36    -50.81   
   271. D(H  31,C  24,C  21,C  22)     58.92  0.000205   -0.46     58.46   
   272. D(H  31,C  24,C  21,C   2)   -177.59 -0.000027   -0.16   -177.74   
   273. D(C  37,C  34,C   3,C   6)    -79.83  0.000437   -0.26    -80.10   
   274. D(C  37,C  34,C   3,C   2)    111.29  0.000300   -0.36    110.93   
   275. D(C  36,C  34,C   3,C   6)    152.37  0.000484   -0.06    152.31   
   276. D(C  36,C  34,C   3,C   2)    -16.50  0.000347   -0.15    -16.66   
   277. D(C  35,C  34,C   3,C   6)     40.16 -0.000073    0.07     40.22   
   278. D(C  35,C  34,C   3,C   2)   -128.72 -0.000209   -0.03   -128.75   
   279. D(H  40,C  35,C  34,C  37)    -62.11 -0.000032    0.15    -61.96   
   280. D(H  40,C  35,C  34,C  36)     53.72 -0.000004    0.03     53.74   
   281. D(H  40,C  35,C  34,C   3)    173.81  0.000122   -0.08    173.73   
   282. D(H  39,C  35,C  34,C  37)    179.99 -0.000119    0.19    180.18   
   283. D(H  39,C  35,C  34,C  36)    -64.18 -0.000092    0.07    -64.12   
   284. D(H  39,C  35,C  34,C   3)     55.91  0.000034   -0.04     55.87   
   285. D(H  38,C  35,C  34,C  37)     57.84 -0.000051    0.15     57.99   
   286. D(H  38,C  35,C  34,C  36)    173.67 -0.000023    0.03    173.70   
   287. D(H  38,C  35,C  34,C   3)    -66.24  0.000103   -0.07    -66.32   
   288. D(H  43,C  36,C  34,C  37)    179.28 -0.000036    0.12    179.40   
   289. D(H  43,C  36,C  34,C  35)     65.49  0.000044    0.07     65.56   
   290. D(H  43,C  36,C  34,C   3)    -50.91  0.000090   -0.03    -50.94   
   291. D(H  42,C  36,C  34,C  37)     61.80 -0.000128    0.14     61.94   
   292. D(H  42,C  36,C  34,C  35)    -51.99 -0.000049    0.09    -51.90   
   293. D(H  42,C  36,C  34,C   3)   -168.39 -0.000002   -0.01   -168.40   
   294. D(H  41,C  36,C  34,C  37)    -57.40 -0.000075    0.13    -57.27   
   295. D(H  41,C  36,C  34,C  35)   -171.19  0.000005    0.08   -171.11   
   296. D(H  41,C  36,C  34,C   3)     72.41  0.000051   -0.02     72.39   
   297. D(H  46,C  37,C  34,C  35)    -62.56  0.000374   -0.15    -62.71   
   298. D(H  46,C  37,C  34,C   3)     58.01 -0.000157    0.20     58.21   
   299. D(H  45,C  37,C  34,C  36)     66.46 -0.000173    0.00     66.46   
   300. D(H  45,C  37,C  34,C  35)    176.38  0.000368   -0.15    176.22   
   301. D(H  45,C  37,C  34,C   3)    -63.06 -0.000163    0.21    -62.85   
   302. D(H  44,C  37,C  34,C  36)    -53.35 -0.000227    0.03    -53.31   
   303. D(H  44,C  37,C  34,C  35)     56.57  0.000314   -0.12     56.45   
   304. D(H  46,C  37,C  34,C  36)   -172.47 -0.000166    0.00   -172.47   
   305. D(H  44,C  37,C  34,C   3)    177.14 -0.000217    0.23    177.37   
   306. D(C  50,C  47,C   0,C   6)    -31.96  0.000045   -0.14    -32.10   
   307. D(C  50,C  47,C   0,C   1)    133.92  0.000048   -0.28    133.64   
   308. D(C  49,C  47,C   0,C   6)   -143.58  0.000136   -0.10   -143.69   
   309. D(C  49,C  47,C   0,C   1)     22.30  0.000139   -0.24     22.06   
   310. D(C  48,C  47,C   0,C   6)     89.87  0.000460   -0.46     89.41   
   311. D(C  48,C  47,C   0,C   1)   -104.25  0.000464   -0.59   -104.84   
   312. D(H  53,C  48,C  47,C  50)    -58.85  0.000010    0.21    -58.64   
   313. D(H  53,C  48,C  47,C  49)     50.50 -0.000006    0.16     50.66   
   314. D(H  53,C  48,C  47,C   0)    177.50 -0.000246    0.51    178.01   
   315. D(H  52,C  48,C  47,C  50)   -179.52  0.000066    0.19   -179.33   
   316. D(H  52,C  48,C  47,C  49)    -70.18  0.000051    0.14    -70.03   
   317. D(H  52,C  48,C  47,C   0)     56.83 -0.000189    0.49     57.32   
   318. D(H  51,C  48,C  47,C  50)     59.21  0.000029    0.21     59.41   
   319. D(H  51,C  48,C  47,C  49)    168.55  0.000013    0.16    168.71   
   320. D(H  51,C  48,C  47,C   0)    -64.44 -0.000226    0.51    -63.93   
   321. D(H  56,C  49,C  47,C  48)     60.05 -0.000220    0.35     60.39   
   322. D(H  56,C  49,C  47,C   0)    -69.31  0.000055    0.07    -69.25   
   323. D(H  55,C  49,C  47,C  50)     53.44  0.000055    0.18     53.62   
   324. D(H  55,C  49,C  47,C  48)    -59.76 -0.000220    0.33    -59.42   
   325. D(H  55,C  49,C  47,C   0)    170.88  0.000054    0.05    170.94   
   326. D(H  54,C  49,C  47,C  50)    -64.40  0.000075    0.19    -64.21   
   327. D(H  54,C  49,C  47,C  48)   -177.59 -0.000200    0.34   -177.25   
   328. D(H  56,C  49,C  47,C  50)    173.24  0.000056    0.19    173.43   
   329. D(H  54,C  49,C  47,C   0)     53.05  0.000074    0.06     53.11   
   330. D(H  59,C  50,C  47,C  49)   -172.18 -0.000056    0.27   -171.91   
   331. D(H  59,C  50,C  47,C  48)    -56.66 -0.000160    0.36    -56.31   
   332. D(H  59,C  50,C  47,C   0)     69.93 -0.000018    0.19     70.12   
   333. D(H  58,C  50,C  47,C  49)     65.50 -0.000035    0.27     65.77   
   334. D(H  58,C  50,C  47,C  48)   -178.99 -0.000139    0.35   -178.63   
   335. D(H  58,C  50,C  47,C   0)    -52.39  0.000003    0.19    -52.20   
   336. D(H  57,C  50,C  47,C  49)    -52.36 -0.000005    0.25    -52.11   
   337. D(H  57,C  50,C  47,C  48)     63.15 -0.000109    0.33     63.48   
   338. D(H  57,C  50,C  47,C   0)   -170.25  0.000033    0.17   -170.08   
    ----------------------------------------------------------------------------

         *************************************************************
         *                GEOMETRY OPTIMIZATION CYCLE  16            *
         *************************************************************
---------------------------------
CARTESIAN COORDINATES (ANGSTROEM)
---------------------------------
  C     -1.260112    0.705029   -0.162768
  C     -1.277617   -0.700459    0.110718
  C      1.251207   -0.705979    0.159532
  C      1.268566    0.699612   -0.107622
  C     -0.021355   -1.274419    0.432033
  O     -0.081662   -2.500779    1.079392
  C      0.012907    1.273733   -0.431422
  O      0.071835    2.502437   -1.074499
  C     -2.462458   -1.719002   -0.139057
  C     -1.909148   -2.937646   -0.949021
  C     -3.109061   -2.272833    1.154494
  C     -3.555833   -1.183832   -1.099686
  H     -1.440245   -2.600406   -1.881351
  H     -1.187768   -3.530244   -0.392309
  H     -2.748990   -3.589665   -1.216800
  H     -3.581625   -1.492582    1.756136
  H     -3.883290   -3.006829    0.894495
  H     -2.361508   -2.772736    1.774840
  H     -4.208776   -2.020175   -1.375272
  H     -4.201354   -0.411550   -0.692114
  H     -3.105280   -0.801028   -2.022384
  C      2.442680   -1.717407   -0.120146
  C      1.914722   -3.014433   -0.819936
  C      3.404607   -1.161294   -1.203987
  C      3.243045   -2.166435    1.129632
  H      1.315212   -3.660146   -0.181894
  H      1.317011   -2.761032   -1.702602
  H      2.779909   -3.596326   -1.156793
  H      3.989514   -0.299656   -0.902995
  H      4.116137   -1.948239   -1.479447
  H      2.843417   -0.888920   -2.104977
  H      4.063436   -2.828145    0.824077
  H      3.670911   -1.332307    1.685980
  H      2.626638   -2.740881    1.834393
  C      2.458470    1.711001    0.146826
  C      1.915335    2.933170    0.958862
  C      3.544545    1.162766    1.108406
  C      3.114846    2.258518   -1.144369
  H      1.201496    3.534643    0.402419
  H      1.441017    2.598153    1.889266
  H      2.761168    3.575882    1.230442
  H      4.182380    0.383991    0.700334
  H      4.205944    1.991545    1.386597
  H      3.088374    0.782997    2.029629
  H      3.895342    2.984866   -0.881660
  H      3.582047    1.473200   -1.744068
  H      2.374498    2.765459   -1.767500
  C     -2.445586    1.724475    0.111977
  C     -3.233203    2.185789   -1.141509
  C     -3.418415    1.180282    1.192231
  C     -1.904308    3.015239    0.812380
  H     -2.605676    2.754808   -1.840900
  H     -3.667352    1.358603   -1.702708
  H     -4.047546    2.856442   -0.839208
  H     -2.864079    0.900500    2.095206
  H     -4.120617    1.976372    1.465369
  H     -4.013501    0.326782    0.889110
  H     -2.763190    3.609250    1.143999
  H     -1.314122    2.755350    1.698225
  H     -1.292933    3.651613    0.175648
  H      0.751863   -2.636467    1.553830
  H     -0.762451    2.639367   -1.547453

----------------------------
CARTESIAN COORDINATES (A.U.)
----------------------------
  NO LB      ZA    FRAG     MASS         X           Y           Z
   0 C     6.0000    0    12.011   -2.381267    1.332311   -0.307586
   1 C     6.0000    0    12.011   -2.414347   -1.323676    0.209226
   2 C     6.0000    0    12.011    2.364438   -1.334107    0.301472
   3 C     6.0000    0    12.011    2.397243    1.322076   -0.203376
   4 C     6.0000    0    12.011   -0.040356   -2.408302    0.816424
   5 O     8.0000    0    15.999   -0.154318   -4.725787    2.039755
   6 C     6.0000    0    12.011    0.024391    2.407007   -0.815270
   7 O     8.0000    0    15.999    0.135749    4.728920   -2.030509
   8 C     6.0000    0    12.011   -4.653371   -3.248444   -0.262779
   9 C     6.0000    0    12.011   -3.607768   -5.551346   -1.793389
  10 C     6.0000    0    12.011   -5.875274   -4.295033    2.181678
  11 C     6.0000    0    12.011   -6.719551   -2.237118   -2.078104
  12 H     1.0000    0     1.008   -2.721669   -4.914055   -3.555238
  13 H     1.0000    0     1.008   -2.244557   -6.671195   -0.741356
  14 H     1.0000    0     1.008   -5.194839   -6.783484   -2.299420
  15 H     1.0000    0     1.008   -6.768291   -2.820571    3.318616
  16 H     1.0000    0     1.008   -7.338355   -5.682083    1.690350
  17 H     1.0000    0     1.008   -4.462604   -5.239712    3.353962
  18 H     1.0000    0     1.008   -7.953434   -3.817577   -2.598887
  19 H     1.0000    0     1.008   -7.939408   -0.777717   -1.307905
  20 H     1.0000    0     1.008   -5.868129   -1.513724   -3.821751
  21 C     6.0000    0    12.011    4.615996   -3.245429   -0.227043
  22 C     6.0000    0    12.011    3.618300   -5.696453   -1.549455
  23 C     6.0000    0    12.011    6.433774   -2.194528   -2.275206
  24 C     6.0000    0    12.011    6.128467   -4.093969    2.134695
  25 H     1.0000    0     1.008    2.485390   -6.916673   -0.343730
  26 H     1.0000    0     1.008    2.488791   -5.217595   -3.217452
  27 H     1.0000    0     1.008    5.253267   -6.796071   -2.186023
  28 H     1.0000    0     1.008    7.539089   -0.566267   -1.706413
  29 H     1.0000    0     1.008    7.778372   -3.681638   -2.795750
  30 H     1.0000    0     1.008    5.373279   -1.679815   -3.977830
  31 H     1.0000    0     1.008    7.678780   -5.344420    1.557279
  32 H     1.0000    0     1.008    6.937016   -2.517696    3.186041
  33 H     1.0000    0     1.008    4.963626   -5.179515    3.466501
  34 C     6.0000    0    12.011    4.645835    3.233323    0.277462
  35 C     6.0000    0    12.011    3.619459    5.542888    1.811987
  36 C     6.0000    0    12.011    6.698220    2.197309    2.094583
  37 C     6.0000    0    12.011    5.886206    4.267980   -2.162545
  38 H     1.0000    0     1.008    2.270499    6.679507    0.760462
  39 H     1.0000    0     1.008    2.723127    4.909798    3.570195
  40 H     1.0000    0     1.008    5.217851    6.757438    2.325198
  41 H     1.0000    0     1.008    7.903552    0.725637    1.323439
  42 H     1.0000    0     1.008    7.948082    3.763475    2.620288
  43 H     1.0000    0     1.008    5.836180    1.479651    3.835443
  44 H     1.0000    0     1.008    7.361129    5.640579   -1.666095
  45 H     1.0000    0     1.008    6.769087    2.783944   -3.295811
  46 H     1.0000    0     1.008    4.487151    5.225960   -3.340090
  47 C     6.0000    0    12.011   -4.621489    3.258786    0.211605
  48 C     6.0000    0    12.011   -6.109868    4.130542   -2.157140
  49 C     6.0000    0    12.011   -6.459867    2.230409    2.252990
  50 C     6.0000    0    12.011   -3.598621    5.697976    1.535177
  51 H     1.0000    0     1.008   -4.924014    5.205833   -3.478797
  52 H     1.0000    0     1.008   -6.930291    2.567387   -3.217652
  53 H     1.0000    0     1.008   -7.648753    5.397893   -1.585873
  54 H     1.0000    0     1.008   -5.412324    1.701699    3.959366
  55 H     1.0000    0     1.008   -7.786839    3.734802    2.769147
  56 H     1.0000    0     1.008   -7.584419    0.617528    1.680175
  57 H     1.0000    0     1.008   -5.221673    6.820494    2.161844
  58 H     1.0000    0     1.008   -2.483331    5.206857    3.209180
  59 H     1.0000    0     1.008   -2.443289    6.900549    0.331926
  60 H     1.0000    0     1.008    1.420815   -4.982201    2.936313
  61 H     1.0000    0     1.008   -1.440824    4.987680   -2.924262

--------------------------------
INTERNAL COORDINATES (ANGSTROEM)
--------------------------------
 C      0   0   0     0.000000000000     0.00000000     0.00000000
 C      1   0   0     1.431955347082     0.00000000     0.00000000
 C      2   1   0     2.529300948673    89.63363544     0.00000000
 C      3   2   1     1.430859930393    90.36571522     0.24970260
 C      2   1   3     1.418050443120   115.44961754     8.18611854
 O      5   2   1     1.388045105823   115.13755094   161.29060605
 C      4   3   2     1.418147113916   115.44074370   351.58397748
 O      7   4   3     1.388067913037   115.24887350   198.76664039
 C      2   1   3     1.582297420088   127.64875549   199.48596299
 C      9   2   1     1.564379925560   108.56195483   128.47047148
 C      9   2   1     1.548579759637   114.26887899   248.49421104
 C      9   2   1     1.550704739599   113.80389830    16.39513497
 H     10   9   2     1.096741029823   110.59877008   303.97474807
 H     10   9   2     1.086963945452   113.21934827    66.14244835
 H     10   9   2     1.096434797876   108.58894108   186.09532963
 H     11   9   2     1.092740644250   112.65080133    63.07215080
 H     11   9   2     1.098080388374   109.61367642   182.87036206
 H     11   9   2     1.092504657187   110.62474897   302.00939808
 H     12   9   2     1.096243895039   108.20382231   168.17639412
 H     12   9   2     1.085923742904   115.59862058   287.36737203
 H     12   9   2     1.095859852292   110.62549625    50.73174757
 C      3   2   1     1.587707597294   138.44206768   207.71999052
 C     22   3   2     1.565478415488   110.69869083    11.31784367
 C     22   3   2     1.552184463976   111.08969429   122.88906057
 C     22   3   2     1.550533742864   115.45895269   249.41251584
 H     23  22   3     1.087866876156   114.54772673   289.61132636
 H     23  22   3     1.095705035373   110.63799707    51.96637279
 H     23  22   3     1.095729056970   108.12674236   169.82123824
 H     24  22   3     1.084035737291   115.16812394    68.94537230
 H     24  22   3     1.096100554519   108.69609496   188.77937527
 H     24  22   3     1.095858049396   110.22995107   306.62098628
 H     25  22   3     1.097390338214   109.63852539   182.25693043
 H     25  22   3     1.090120432744   113.10217969   302.93017202
 H     25  22   3     1.098468793101   112.26699464    64.18417614
 C      4   3   2     1.582251719699   127.37424388   160.63731096
 C     35   4   3     1.564638751584   108.76611223   231.25386434
 C     35   4   3     1.550727647194   113.60524898   343.34364201
 C     35   4   3     1.548480244929   114.24838470   110.93273728
 H     36  35   4     1.086721923018   113.24146637   293.68551887
 H     36  35   4     1.096752169272   110.59731553    55.87346138
 H     36  35   4     1.096479764041   108.57990863   173.73345808
 H     37  35   4     1.086207285268   115.58055277    72.39325480
 H     37  35   4     1.096227074405   108.21816865   191.60133999
 H     37  35   4     1.095887188332   110.62403013   309.06083192
 H     38  35   4     1.098076206752   109.61403127   177.36971539
 H     38  35   4     1.092995296411   112.62200949   297.14788288
 H     38  35   4     1.092426513669   110.63690617    58.20978053
 C      1   2   3     1.587483647258   126.02405799   202.26682333
 C     48   1   2     1.550605426936   115.49656130   255.15540664
 C     48   1   2     1.552253551638   111.30412010    22.05715707
 C     48   1   2     1.565126189385   110.41374639   133.63826452
 H     49  48   1     1.098508214479   112.24817343   296.06822421
 H     49  48   1     1.089800745278   113.13000381    57.32278586
 H     49  48   1     1.097413444327   109.63638911   178.01518254
 H     50  48   1     1.095869566987   110.23765364    53.10739613
 H     50  48   1     1.096108156087   108.68050938   170.93715190
 H     50  48   1     1.083730977771   115.18801334   290.75245457
 H     51  48   1     1.095672291088   108.14682172   189.91708276
 H     51  48   1     1.095711131792   110.63804462   307.80107152
 H     51  48   1     1.088200409894   114.50256350    70.12456244
 H      6   5   2     0.968641380442   108.34936840   202.07268338
 H      8   7   4     0.968745986267   108.34527658   158.17618069

---------------------------
INTERNAL COORDINATES (A.U.)
---------------------------
 C      0   0   0     0.000000000000     0.00000000     0.00000000
 C      1   0   0     2.706003441989     0.00000000     0.00000000
 C      2   1   0     4.779686103259    89.63363544     0.00000000
 C      3   2   1     2.703933404444    90.36571522     0.24970260
 C      2   1   3     2.679726981582   115.44961754     8.18611854
 O      5   2   1     2.623025111534   115.13755094   161.29060605
 C      4   3   2     2.679909662911   115.44074370   351.58397748
 O      7   4   3     2.623068210924   115.24887350   198.76664039
 C      2   1   3     2.990108786376   127.64875549   199.48596299
 C      9   2   1     2.956249628713   108.56195483   128.47047148
 C      9   2   1     2.926391642248   114.26887899   248.49421104
 C      9   2   1     2.930407272415   113.80389830    16.39513497
 H     10   9   2     2.072540186200   110.59877008   303.97474807
 H     10   9   2     2.054064174350   113.21934827    66.14244835
 H     10   9   2     2.071961491688   108.58894108   186.09532963
 H     11   9   2     2.064980553037   112.65080133    63.07215080
 H     11   9   2     2.075071207056   109.61367642   182.87036206
 H     11   9   2     2.064534602117   110.62474897   302.00939808
 H     12   9   2     2.071600737606   108.20382231   168.17639412
 H     12   9   2     2.052098476411   115.59862058   287.36737203
 H     12   9   2     2.070875001992   110.62549625    50.73174757
 C      3   2   1     3.000332539631   138.44206768   207.71999052
 C     22   3   2     2.958325473837   110.69869083    11.31784367
 C     22   3   2     2.933203546243   111.08969429   122.88906057
 C     22   3   2     2.930084135416   115.45895269   249.41251584
 H     23  22   3     2.055770466099   114.54772673   289.61132636
 H     23  22   3     2.070582440413   110.63799707    51.96637279
 H     23  22   3     2.070627834653   108.12674236   169.82123824
 H     24  22   3     2.048530662863   115.16812394    68.94537230
 H     24  22   3     2.071329863281   108.69609496   188.77937527
 H     24  22   3     2.070871595012   110.22995107   306.62098628
 H     25  22   3     2.073767201236   109.63852539   182.25693043
 H     25  22   3     2.060029070878   113.10217969   302.93017202
 H     25  22   3     2.075805185621   112.26699464    64.18417614
 C      4   3   2     2.990022425157   127.37424388   160.63731096
 C     35   4   3     2.956738739013   108.76611223   231.25386434
 C     35   4   3     2.930450561497   113.60524898   343.34364201
 C     35   4   3     2.926203586704   114.24838470   110.93273728
 H     36  35   4     2.053606818232   113.24146637   293.68551887
 H     36  35   4     2.072561236708   110.59731553    55.87346138
 H     36  35   4     2.072046465425   108.57990863   173.73345808
 H     37  35   4     2.052634293827   115.58055277    72.39325480
 H     37  35   4     2.071568951216   108.21816865   191.60133999
 H     37  35   4     2.070926659621   110.62403013   309.06083192
 H     38  35   4     2.075063304936   109.61403127   177.36971539
 H     38  35   4     2.065461775881   112.62200949   297.14788288
 H     38  35   4     2.064386932269   110.63690617    58.20978053
 C      1   2   3     2.999909335397   126.02405799   202.26682333
 C     48   1   2     2.930219598681   115.49656130   255.15540664
 C     48   1   2     2.933334103003   111.30412010    22.05715707
 C     48   1   2     2.957659862966   110.41374639   133.63826452
 H     49  48   1     2.075879681229   112.24817343   296.06822421
 H     49  48   1     2.059424949118   113.13000381    57.32278586
 H     49  48   1     2.073810865462   109.63638911   178.01518254
 H     50  48   1     2.070893360105   110.23765364    53.10739613
 H     50  48   1     2.071344228162   108.68050938   170.93715190
 H     50  48   1     2.047954750835   115.18801334   290.75245457
 H     51  48   1     2.070520562683   108.14682172   189.91708276
 H     51  48   1     2.070593960975   110.63804462   307.80107152
 H     51  48   1     2.056400753521   114.50256350    70.12456244
 H      6   5   2     1.830466931018   108.34936840   202.07268338
 H      8   7   4     1.830664607380   108.34527658   158.17618069


           ************************************************************
           *        Program running with 8 parallel MPI-processes     *
           *              working on a common directory               *
           ************************************************************
------------------------------------------------------------------------------
                   ___                                                        
                  /   \      - P O W E R E D   B Y -                         
                 /     \                                                     
                 |  |  |   _    _      __       _____    __    __             
                 |  |  |  | |  | |    /  \     |  _  \  |  |  /  |          
                  \  \/   | |  | |   /    \    | | | |  |  | /  /          
                 / \  \   | |__| |  /  /\  \   | |_| |  |  |/  /          
                |  |  |   |  __  | /  /__\  \  |    /   |      \           
                |  |  |   | |  | | |   __   |  |    \   |  |\   \          
                \     /   | |  | | |  |  |  |  | |\  \  |  | \   \       
                 \___/    |_|  |_| |__|  |__|  |_| \__\ |__|  \__/        
                                                                              
                      - O R C A' S   B I G   F R I E N D -                    
                                      &                                       
                       - I N T E G R A L  F E E D E R -                       
                                                                              
 v1 FN, 2020, v2 2021                                                         
------------------------------------------------------------------------------


Reading SHARK input file Q6_2e_2H_B3LYP_631Gd_opt.SHARKINP.tmp ... ok
----------------------
SHARK INTEGRAL PACKAGE
----------------------

Number of atoms                             ...     62
Number of basis functions                   ...    412
Number of shells                            ...    220
Maximum angular momentum                    ...      2
Integral batch strategy                     ... SHARK/LIBINT Hybrid
RI-J (if used) integral strategy            ... SPLIT-RIJ (Revised 2003 algorithm where possible)
Printlevel                                  ...      1
Contraction scheme used                     ... SEGMENTED contraction
Coulomb Range Separation                    ... NOT USED
Exchange Range Separation                   ... NOT USED
Finite Nucleus Model                        ... NOT USED
Auxiliary Coulomb fitting basis             ... AVAILABLE
   # of basis functions in Aux-J            ...   1594
   # of shells in Aux-J                     ...    550
   Maximum angular momentum in Aux-J        ...      4
Auxiliary J/K fitting basis                 ... NOT available
Auxiliary Correlation fitting basis         ... NOT available
Auxiliary 'external' fitting basis          ... NOT available
Integral threshold                          ...     2.500000e-11
Primitive cut-off                           ...     2.500000e-12
Primitive pair pre-selection threshold      ...     2.500000e-12

Calculating pre-screening integrals         ... done (  0.1 sec) Dimension = 220
Organizing shell pair data                  ... done (  0.2 sec)
Shell pair information
Total number of shell pairs                 ...     24310
Shell pairs after pre-screening             ...     18816
Total number of primitive shell pairs       ...    131946
Primitive shell pairs kept                  ...     55308
          la=0 lb=0:   8060 shell pairs
          la=1 lb=0:   6002 shell pairs
          la=1 lb=1:   1099 shell pairs
          la=2 lb=0:   2480 shell pairs
          la=2 lb=1:    986 shell pairs
          la=2 lb=2:    189 shell pairs

Calculating one electron integrals          ... done (  0.1 sec)
Calculating RI/J V-Matrix + Cholesky decomp.... done (  0.2 sec)
Calculating Nuclear repulsion               ... done (  0.0 sec) ENN=   2422.844048015036 Eh

SHARK setup successfully completed in   0.9 seconds

Maximum memory used throughout the entire GTOINT-calculation: 33.2 MB
[1717931112.588230] [eu-a2p-339:38079:0]          mpool.c:38   UCX  WARN  object 0x38f7a00 was not returned to mpool ucp_requests
[1717931112.588256] [eu-a2p-339:38079:0]          mpool.c:38   UCX  WARN  object 0x38f7bc0 was not returned to mpool ucp_requests
[1717931112.588262] [eu-a2p-339:38079:0]          mpool.c:38   UCX  WARN  object 0x38f7d80 was not returned to mpool ucp_requests
[1717931112.588267] [eu-a2p-339:38079:0]          mpool.c:38   UCX  WARN  object 0x38f7f40 was not returned to mpool ucp_requests
[1717931112.588271] [eu-a2p-339:38079:0]          mpool.c:38   UCX  WARN  object 0x38f8100 was not returned to mpool ucp_requests
[1717931112.588276] [eu-a2p-339:38079:0]          mpool.c:38   UCX  WARN  object 0x38f82c0 was not returned to mpool ucp_requests
[1717931112.588280] [eu-a2p-339:38079:0]          mpool.c:38   UCX  WARN  object 0x38f8480 was not returned to mpool ucp_requests
[1717931112.588284] [eu-a2p-339:38079:0]          mpool.c:38   UCX  WARN  object 0x38f8640 was not returned to mpool ucp_requests
[1717931112.588289] [eu-a2p-339:38079:0]          mpool.c:38   UCX  WARN  object 0x38f8800 was not returned to mpool ucp_requests
[1717931112.588293] [eu-a2p-339:38079:0]          mpool.c:38   UCX  WARN  object 0x38f89c0 was not returned to mpool ucp_requests
[1717931112.588297] [eu-a2p-339:38079:0]          mpool.c:38   UCX  WARN  object 0x38f8b80 was not returned to mpool ucp_requests
[1717931112.588302] [eu-a2p-339:38079:0]          mpool.c:38   UCX  WARN  object 0x38f8d40 was not returned to mpool ucp_requests
[1717931112.613124] [eu-a2p-339:38080:0]          mpool.c:38   UCX  WARN  object 0x324d240 was not returned to mpool ucp_requests
[1717931112.613164] [eu-a2p-339:38080:0]          mpool.c:38   UCX  WARN  object 0x324d400 was not returned to mpool ucp_requests
[1717931112.613170] [eu-a2p-339:38080:0]          mpool.c:38   UCX  WARN  object 0x324d5c0 was not returned to mpool ucp_requests
[1717931112.613175] [eu-a2p-339:38080:0]          mpool.c:38   UCX  WARN  object 0x324d780 was not returned to mpool ucp_requests
[1717931112.613180] [eu-a2p-339:38080:0]          mpool.c:38   UCX  WARN  object 0x324d940 was not returned to mpool ucp_requests
[1717931112.613184] [eu-a2p-339:38080:0]          mpool.c:38   UCX  WARN  object 0x324db00 was not returned to mpool ucp_requests
[1717931112.613188] [eu-a2p-339:38080:0]          mpool.c:38   UCX  WARN  object 0x324dcc0 was not returned to mpool ucp_requests
[1717931112.613193] [eu-a2p-339:38080:0]          mpool.c:38   UCX  WARN  object 0x324de80 was not returned to mpool ucp_requests
[1717931112.613197] [eu-a2p-339:38080:0]          mpool.c:38   UCX  WARN  object 0x324e040 was not returned to mpool ucp_requests
[1717931112.613202] [eu-a2p-339:38080:0]          mpool.c:38   UCX  WARN  object 0x324e200 was not returned to mpool ucp_requests
[1717931112.613206] [eu-a2p-339:38080:0]          mpool.c:38   UCX  WARN  object 0x324e3c0 was not returned to mpool ucp_requests
[1717931112.613211] [eu-a2p-339:38080:0]          mpool.c:38   UCX  WARN  object 0x324e580 was not returned to mpool ucp_requests
[1717931112.613041] [eu-a2p-339:38081:0]          mpool.c:38   UCX  WARN  object 0x2d5c240 was not returned to mpool ucp_requests
[1717931112.613075] [eu-a2p-339:38081:0]          mpool.c:38   UCX  WARN  object 0x2d5c400 was not returned to mpool ucp_requests
[1717931112.613083] [eu-a2p-339:38081:0]          mpool.c:38   UCX  WARN  object 0x2d5c5c0 was not returned to mpool ucp_requests
[1717931112.613089] [eu-a2p-339:38081:0]          mpool.c:38   UCX  WARN  object 0x2d5c780 was not returned to mpool ucp_requests
[1717931112.613108] [eu-a2p-339:38081:0]          mpool.c:38   UCX  WARN  object 0x2d5c940 was not returned to mpool ucp_requests
[1717931112.613114] [eu-a2p-339:38081:0]          mpool.c:38   UCX  WARN  object 0x2d5cb00 was not returned to mpool ucp_requests
[1717931112.613119] [eu-a2p-339:38081:0]          mpool.c:38   UCX  WARN  object 0x2d5ccc0 was not returned to mpool ucp_requests
[1717931112.613125] [eu-a2p-339:38081:0]          mpool.c:38   UCX  WARN  object 0x2d5ce80 was not returned to mpool ucp_requests
[1717931112.613130] [eu-a2p-339:38081:0]          mpool.c:38   UCX  WARN  object 0x2d5d040 was not returned to mpool ucp_requests
[1717931112.613136] [eu-a2p-339:38081:0]          mpool.c:38   UCX  WARN  object 0x2d5d200 was not returned to mpool ucp_requests
[1717931112.613141] [eu-a2p-339:38081:0]          mpool.c:38   UCX  WARN  object 0x2d5d3c0 was not returned to mpool ucp_requests
[1717931112.613147] [eu-a2p-339:38081:0]          mpool.c:38   UCX  WARN  object 0x2d5d580 was not returned to mpool ucp_requests
[1717931112.615683] [eu-a2p-339:38082:0]          mpool.c:38   UCX  WARN  object 0x312ea00 was not returned to mpool ucp_requests
[1717931112.615707] [eu-a2p-339:38082:0]          mpool.c:38   UCX  WARN  object 0x312ebc0 was not returned to mpool ucp_requests
[1717931112.615713] [eu-a2p-339:38082:0]          mpool.c:38   UCX  WARN  object 0x312ed80 was not returned to mpool ucp_requests
[1717931112.615718] [eu-a2p-339:38082:0]          mpool.c:38   UCX  WARN  object 0x312ef40 was not returned to mpool ucp_requests
[1717931112.615722] [eu-a2p-339:38082:0]          mpool.c:38   UCX  WARN  object 0x312f100 was not returned to mpool ucp_requests
[1717931112.615727] [eu-a2p-339:38082:0]          mpool.c:38   UCX  WARN  object 0x312f2c0 was not returned to mpool ucp_requests
[1717931112.615731] [eu-a2p-339:38082:0]          mpool.c:38   UCX  WARN  object 0x312f480 was not returned to mpool ucp_requests
[1717931112.615736] [eu-a2p-339:38082:0]          mpool.c:38   UCX  WARN  object 0x312f640 was not returned to mpool ucp_requests
[1717931112.615740] [eu-a2p-339:38082:0]          mpool.c:38   UCX  WARN  object 0x312f800 was not returned to mpool ucp_requests
[1717931112.615745] [eu-a2p-339:38082:0]          mpool.c:38   UCX  WARN  object 0x312f9c0 was not returned to mpool ucp_requests
[1717931112.615749] [eu-a2p-339:38082:0]          mpool.c:38   UCX  WARN  object 0x312fb80 was not returned to mpool ucp_requests
[1717931112.615754] [eu-a2p-339:38082:0]          mpool.c:38   UCX  WARN  object 0x312fd40 was not returned to mpool ucp_requests
[1717931112.616460] [eu-a2p-339:38076:0]          mpool.c:38   UCX  WARN  object 0x3f6e2c0 was not returned to mpool ucp_requests
[1717931112.616496] [eu-a2p-339:38076:0]          mpool.c:38   UCX  WARN  object 0x3f6e480 was not returned to mpool ucp_requests
[1717931112.616505] [eu-a2p-339:38076:0]          mpool.c:38   UCX  WARN  object 0x3f6e800 was not returned to mpool ucp_requests
[1717931112.616511] [eu-a2p-339:38076:0]          mpool.c:38   UCX  WARN  object 0x3f6e9c0 was not returned to mpool ucp_requests
[1717931112.616516] [eu-a2p-339:38076:0]          mpool.c:38   UCX  WARN  object 0x3f6eb80 was not returned to mpool ucp_requests
[1717931112.616523] [eu-a2p-339:38076:0]          mpool.c:38   UCX  WARN  object 0x3f6ed40 was not returned to mpool ucp_requests
[1717931112.632698] [eu-a2p-339:38078:0]          mpool.c:38   UCX  WARN  object 0x3972680 was not returned to mpool ucp_requests
[1717931112.632727] [eu-a2p-339:38078:0]          mpool.c:38   UCX  WARN  object 0x3972840 was not returned to mpool ucp_requests
[1717931112.632735] [eu-a2p-339:38078:0]          mpool.c:38   UCX  WARN  object 0x3972a00 was not returned to mpool ucp_requests
[1717931112.632740] [eu-a2p-339:38078:0]          mpool.c:38   UCX  WARN  object 0x3972bc0 was not returned to mpool ucp_requests
[1717931112.632745] [eu-a2p-339:38078:0]          mpool.c:38   UCX  WARN  object 0x3972d80 was not returned to mpool ucp_requests
[1717931112.632750] [eu-a2p-339:38078:0]          mpool.c:38   UCX  WARN  object 0x3972f40 was not returned to mpool ucp_requests
[1717931112.632755] [eu-a2p-339:38078:0]          mpool.c:38   UCX  WARN  object 0x3973100 was not returned to mpool ucp_requests
[1717931112.632760] [eu-a2p-339:38078:0]          mpool.c:38   UCX  WARN  object 0x39732c0 was not returned to mpool ucp_requests
[1717931112.632765] [eu-a2p-339:38078:0]          mpool.c:38   UCX  WARN  object 0x3973480 was not returned to mpool ucp_requests
[1717931112.632770] [eu-a2p-339:38078:0]          mpool.c:38   UCX  WARN  object 0x3973640 was not returned to mpool ucp_requests
[1717931112.632775] [eu-a2p-339:38078:0]          mpool.c:38   UCX  WARN  object 0x3973800 was not returned to mpool ucp_requests
[1717931112.632780] [eu-a2p-339:38078:0]          mpool.c:38   UCX  WARN  object 0x39739c0 was not returned to mpool ucp_requests
[1717931112.632785] [eu-a2p-339:38078:0]          mpool.c:38   UCX  WARN  object 0x3973b80 was not returned to mpool ucp_requests
[1717931112.632790] [eu-a2p-339:38078:0]          mpool.c:38   UCX  WARN  object 0x3973d40 was not returned to mpool ucp_requests
[1717931112.635756] [eu-a2p-339:38077:0]          mpool.c:38   UCX  WARN  object 0x44f1680 was not returned to mpool ucp_requests
[1717931112.635784] [eu-a2p-339:38077:0]          mpool.c:38   UCX  WARN  object 0x44f1840 was not returned to mpool ucp_requests
[1717931112.635790] [eu-a2p-339:38077:0]          mpool.c:38   UCX  WARN  object 0x44f1a00 was not returned to mpool ucp_requests
[1717931112.635794] [eu-a2p-339:38077:0]          mpool.c:38   UCX  WARN  object 0x44f1bc0 was not returned to mpool ucp_requests
[1717931112.635799] [eu-a2p-339:38077:0]          mpool.c:38   UCX  WARN  object 0x44f1d80 was not returned to mpool ucp_requests
[1717931112.635803] [eu-a2p-339:38077:0]          mpool.c:38   UCX  WARN  object 0x44f1f40 was not returned to mpool ucp_requests
[1717931112.635808] [eu-a2p-339:38077:0]          mpool.c:38   UCX  WARN  object 0x44f2100 was not returned to mpool ucp_requests
[1717931112.635812] [eu-a2p-339:38077:0]          mpool.c:38   UCX  WARN  object 0x44f22c0 was not returned to mpool ucp_requests
[1717931112.635816] [eu-a2p-339:38077:0]          mpool.c:38   UCX  WARN  object 0x44f2480 was not returned to mpool ucp_requests
[1717931112.635820] [eu-a2p-339:38077:0]          mpool.c:38   UCX  WARN  object 0x44f2640 was not returned to mpool ucp_requests
[1717931112.635824] [eu-a2p-339:38077:0]          mpool.c:38   UCX  WARN  object 0x44f2800 was not returned to mpool ucp_requests
[1717931112.635828] [eu-a2p-339:38077:0]          mpool.c:38   UCX  WARN  object 0x44f29c0 was not returned to mpool ucp_requests
[1717931112.635832] [eu-a2p-339:38077:0]          mpool.c:38   UCX  WARN  object 0x44f2b80 was not returned to mpool ucp_requests
[1717931112.635836] [eu-a2p-339:38077:0]          mpool.c:38   UCX  WARN  object 0x44f2d40 was not returned to mpool ucp_requests


           ************************************************************
           *        Program running with 8 parallel MPI-processes     *
           *              working on a common directory               *
           ************************************************************

Diagonalization of the overlap matrix:
Smallest eigenvalue                        ... 5.925e-04
Time for diagonalization                   ...    0.041 sec
Threshold for overlap eigenvalues          ... 1.000e-08
Number of eigenvalues below threshold      ... 0
Time for construction of square roots      ...    0.023 sec
Total time needed                          ...    0.066 sec

-------------------
DFT GRID GENERATION
-------------------

General Integration Accuracy     IntAcc      ... 4.959
Radial Grid Type                 RadialGrid  ... OptM3 with GC (2021)
Angular Grid (max. ang.)         AngularGrid ... 6 (Lebedev-590)
Angular grid pruning method      GridPruning ... 4 (adaptive)
Weight generation scheme         WeightScheme... Becke
Basis function cutoff            BFCut       ... 1.0000e-11
Integration weight cutoff        WCut        ... 1.0000e-14
Angular grids for H and He will be reduced by one unit
Partially contracted basis set               ... off
Rotationally invariant grid construction     ... off

Total number of grid points                  ...   652553
Total number of batches                      ...    10228
Average number of points per batch           ...       63
Average number of grid points per atom       ...    10525
Time for grid setup =   13.950 sec

--------------------
COSX GRID GENERATION
--------------------

GRIDX 1
-------
General Integration Accuracy     IntAcc      ... 4.020
Radial Grid Type                 RadialGrid  ... OptM3 with GC (2021)
Angular Grid (max. ang.)         AngularGrid ... 2 (Lebedev-110)
Angular grid pruning method      GridPruning ... 4 (adaptive)
Weight generation scheme         WeightScheme... Becke
Basis function cutoff            BFCut       ... 1.0000e-11
Integration weight cutoff        WCut        ... 1.0000e-14
Angular grids for H and He will be reduced by one unit
Partially contracted basis set               ... on
Rotationally invariant grid construction     ... off

Total number of grid points                  ...    68156
Total number of batches                      ...     1095
Average number of points per batch           ...       62
Average number of grid points per atom       ...     1099
UseSFitting                                  ... on

GRIDX 2
-------
General Integration Accuracy     IntAcc      ... 4.338
Radial Grid Type                 RadialGrid  ... OptM3 with GC (2021)
Angular Grid (max. ang.)         AngularGrid ... 3 (Lebedev-194)
Angular grid pruning method      GridPruning ... 4 (adaptive)
Weight generation scheme         WeightScheme... Becke
Basis function cutoff            BFCut       ... 1.0000e-11
Integration weight cutoff        WCut        ... 1.0000e-14
Angular grids for H and He will be reduced by one unit
Partially contracted basis set               ... on
Rotationally invariant grid construction     ... off

Total number of grid points                  ...   147237
Total number of batches                      ...     2332
Average number of points per batch           ...       63
Average number of grid points per atom       ...     2375
UseSFitting                                  ... on

GRIDX 3
-------
General Integration Accuracy     IntAcc      ... 4.871
Radial Grid Type                 RadialGrid  ... OptM3 with GC (2021)
Angular Grid (max. ang.)         AngularGrid ... 4 (Lebedev-302)
Angular grid pruning method      GridPruning ... 4 (adaptive)
Weight generation scheme         WeightScheme... Becke
Basis function cutoff            BFCut       ... 1.0000e-11
Integration weight cutoff        WCut        ... 1.0000e-14
Angular grids for H and He will be reduced by one unit
Partially contracted basis set               ... on
Rotationally invariant grid construction     ... off

Total number of grid points                  ...   285330
Total number of batches                      ...     4491
Average number of points per batch           ...       63
Average number of grid points per atom       ...     4602
UseSFitting                                  ... on

Time for X-Grid setup             =    9.015 sec


--------------------
CPCM SOLVATION MODEL
--------------------
CPCM parameters:
  Epsilon                                         ...      80.4000
  Refrac                                          ...       1.3300
  Rsolv                                           ...       1.3000
  Surface type                                    ... GAUSSIAN VDW
  Epsilon function type                           ...         CPCM
Radii:
 Radius for C  used is    3.8550 Bohr (=   2.0400 Ang.)
 Radius for O  used is    3.4469 Bohr (=   1.8240 Ang.)
 Radius for H  used is    2.4944 Bohr (=   1.3200 Ang.)
Calculating surface                               ...        done! (  0.0s)
GEPOL surface points                              ...         2849
GEPOL Volume                                      ...    2985.0143
GEPOL Surface-area                                ...    1377.1531
Calculating surface distance matrix               ...        done! (  0.1s)
Performing Cholesky decomposition & store         ...        done! (  3.5s)
Overall time for CPCM initialization              ...                 3.6s
--------------
SCF ITERATIONS
--------------
ITER       Energy         Delta-E        Max-DP      RMS-DP      [F,P]     Damp
               ***  Starting incremental Fock matrix formation  ***
                      *** Initiating the SOSCF procedure ***
                      *** Re-Reading the Fockian *** 
                      *** Removing any level shift *** 
ITER      Energy       Delta-E        Grad      Rot      Max-DP    RMS-DP
  0  -1010.88037893 -1010.8803789334  0.000787  0.000787  0.002408  0.000067
               *** Restarting incremental Fock matrix formation ***
  1  -1010.88079557  -0.0004166321  0.000257  0.000607  0.001183  0.000036
  2  -1010.88083656  -0.0000409918  0.000050  0.000290  0.000404  0.000008
  3  -1010.88083649   0.0000000662  0.000129  0.000340  0.000359  0.000004
  4  -1010.88083733  -0.0000008395  0.000049  0.000202  0.000145  0.000002
  5  -1010.88083727   0.0000000575  0.000054  0.000109  0.000077  0.000001
  6  -1010.88083738  -0.0000001078  0.000005  0.000022  0.000025  0.000000
                 **** Energy Check signals convergence ****
              ***Rediagonalizing the Fockian in SOSCF/NRSCF***

               *****************************************************
               *                     SUCCESS                       *
               *           SCF CONVERGED AFTER   7 CYCLES          *
               *****************************************************

Old exchange energy                            =    -28.826532920 Eh
New exchange energy                            =    -28.826529511 Eh
Exchange energy change after final integration =      0.000003410 Eh
Total energy after final integration           =  -1010.880833970 Eh
Final COS-X integration done in                =    26.681 sec
Total Energy       :        -1010.88083397 Eh          -27507.46594 eV
  Last Energy change         ...    1.7799e-09  Tolerance :   1.0000e-08
  Last MAX-Density change    ...    4.4409e-15  Tolerance :   1.0000e-07
             **** THE GBW FILE WAS UPDATED (Q6_2e_2H_B3LYP_631Gd_opt.gbw) ****
             **** DENSITY Q6_2e_2H_B3LYP_631Gd_opt.scfp WAS UPDATED ****
             **** ENERGY FILE WAS UPDATED (Q6_2e_2H_B3LYP_631Gd_opt.en.tmp) ****
             **** THE GBW FILE WAS UPDATED (Q6_2e_2H_B3LYP_631Gd_opt.gbw) ****
             **** DENSITY Q6_2e_2H_B3LYP_631Gd_opt.scfp WAS UPDATED ****
Total SCF time: 0 days 0 hours 3 min 4 sec 

Maximum memory used throughout the entire SCF-calculation: 237.6 MB

-------------------------   --------------------
FINAL SINGLE POINT ENERGY     -1010.880833969739
-------------------------   --------------------


           ************************************************************
           *        Program running with 8 parallel MPI-processes     *
           *              working on a common directory               *
           ************************************************************
------------------------------------------------------------------------------
                         ORCA SCF GRADIENT CALCULATION
------------------------------------------------------------------------------

 ... reading COSX grid (gridx3)
Gradient of the Kohn-Sham DFT energy:
Kohn-Sham wavefunction type      ... RKS
Hartree-Fock exchange scaling    ...    0.200
Number of operators              ...    1
Number of atoms                  ...   62
Basis set dimensions             ...  412
Integral neglect threshold       ... 2.5e-11
Integral primitive cutoff        ... 2.5e-12
SHARK Integral package           ... ON

Nuc. rep. gradient       (SHARK) ... done (  0.0 sec)
HCore & Overlap gradient (SHARK) ... done (  0.6 sec)
RI-J gradient            (SHARK) ... done (  1.9 sec)
COSX-gradient                    ... done ( 35.9 sec)
Exchange-correlation gradient    ... done

------------------
CARTESIAN GRADIENT
------------------

   1   C   :    0.000099579    0.000445764   -0.000160792
   2   C   :    0.000062832   -0.000283887    0.000310230
   3   C   :   -0.000071217    0.000284779   -0.000297582
   4   C   :    0.000022287   -0.000410743    0.000240310
   5   C   :   -0.000158738   -0.000113694   -0.000048041
   6   O   :   -0.000652354    0.000292091    0.000419737
   7   C   :   -0.000316246   -0.000135379   -0.000054799
   8   O   :   -0.000994648    0.000108364    0.000007102
   9   C   :    0.000007612    0.000110621    0.000033743
  10   C   :   -0.000149000    0.000206445    0.000070004
  11   C   :    0.000041168   -0.000165337    0.000057854
  12   C   :   -0.000154403   -0.000296151   -0.000061469
  13   H   :    0.000062057   -0.000017788    0.000022132
  14   H   :    0.000040350   -0.000010036    0.000095500
  15   H   :   -0.000025417    0.000036150   -0.000024355
  16   H   :    0.000114340   -0.000398304   -0.000031395
  17   H   :    0.000023313   -0.000063769    0.000001376
  18   H   :    0.000072807   -0.000049536    0.000000135
  19   H   :   -0.000015743   -0.000068704   -0.000015173
  20   H   :    0.000183861   -0.000519414   -0.000287889
  21   H   :    0.000010256   -0.000075695    0.000005789
  22   C   :   -0.000064534    0.000007028   -0.000147105
  23   C   :    0.000209805   -0.000409876   -0.000168389
  24   C   :   -0.000230194   -0.000076001   -0.000094198
  25   C   :    0.000129964    0.000340964   -0.000216291
  26   H   :    0.000178981    0.000157523   -0.000402399
  27   H   :    0.000076876    0.000027088   -0.000066810
  28   H   :    0.000071640   -0.000020185   -0.000044070
  29   H   :    0.000166947    0.000226596    0.000041765
  30   H   :   -0.000037548   -0.000016659   -0.000032023
  31   H   :    0.000005957    0.000030224    0.000038047
  32   H   :    0.000022160    0.000048062    0.000031924
  33   H   :    0.000055996    0.000510884    0.000092505
  34   H   :    0.000159262   -0.000089505    0.000004346
  35   C   :   -0.000072265    0.000118100    0.000017319
  36   C   :    0.000229145    0.000234759    0.000345348
  37   C   :   -0.000174899   -0.000090428   -0.000002048
  38   C   :    0.000026612   -0.000137580   -0.000001287
  39   H   :    0.000340425   -0.000064214    0.000253214
  40   H   :   -0.000013936    0.000016985    0.000043746
  41   H   :    0.000084292   -0.000007501    0.000095893
  42   H   :   -0.000027132   -0.000287625    0.000071656
  43   H   :    0.000022828   -0.000007300    0.000006265
  44   H   :   -0.000023427   -0.000057783    0.000023689
  45   H   :    0.000024245   -0.000012883    0.000025703
  46   H   :    0.000167596   -0.000353871   -0.000042839
  47   H   :    0.000111467   -0.000090014    0.000085498
  48   C   :   -0.000098017   -0.000128900   -0.000060209
  49   C   :    0.000065011    0.000155355   -0.000259233
  50   C   :   -0.000039285    0.000134868    0.000281124
  51   C   :    0.000211950   -0.000354481   -0.000355491
  52   H   :    0.000135336    0.000143688    0.000127544
  53   H   :    0.000233660    0.000508122    0.000071049
  54   H   :   -0.000065998    0.000004493    0.000011985
  55   H   :   -0.000032983   -0.000033621    0.000015753
  56   H   :    0.000033420    0.000055439    0.000041287
  57   H   :    0.000024487    0.000595098    0.000211711
  58   H   :    0.000043961    0.000037532   -0.000089795
  59   H   :   -0.000054098   -0.000054218    0.000047393
  60   H   :    0.000345449   -0.000047232   -0.000345997
  61   H   :   -0.000171241    0.000028257    0.000083607
  62   H   :   -0.000295030    0.000066639   -0.000011819

Difference to translation invariance:
           :   -0.0000204180   -0.0000163949    0.0000107831

Difference to rotation invariance:
           :    0.0016649992   -0.0000967505   -0.0018777951

Norm of the cartesian gradient     ...    0.0026697246
RMS gradient                       ...    0.0001957537
MAX gradient                       ...    0.0009946480

-------
TIMINGS
-------

Total SCF gradient time            ...       57.915 sec

One electron gradient       ....       0.601 sec  (  1.0%)
RI-J Coulomb gradient       ....       1.936 sec  (  3.3%)
COSX gradient               ....      35.862 sec  ( 61.9%)
XC gradient                 ....      12.938 sec  ( 22.3%)
CPCM gradient               ....       1.057 sec  (  1.8%)
   A-Matrix (El+Nuc)        ....       0.332 sec  (  0.6%)
   Potential                ....       0.725 sec  (  1.3%)

Maximum memory used throughout the entire SCFGRAD-calculation: 163.8 MB
------------------------------------------------------------------------------
                         ORCA GEOMETRY RELAXATION STEP
------------------------------------------------------------------------------

Reading the OPT-File                    .... done
Getting information on internals        .... done
Copying old internal coords+grads       .... done
Making the new internal coordinates     .... (new redundants).... done
Validating the new internal coordinates .... (new redundants).... done
Calculating the B-matrix                .... done
Calculating the G,G- and P matrices     .... done
Transforming gradient to internals      .... done
Projecting the internal gradient        .... done
Number of atoms                         ....  62
Number of internal coordinates          .... 338
Current Energy                          .... -1010.880833970 Eh
Current gradient norm                   ....     0.002669725 Eh/bohr
Maximum allowed component of the step   ....  0.300
Current trust radius                    ....  0.300
Updating the Hessian (BFGS)             .... done
Forming the augmented Hessian           .... done
Diagonalizing the augmented Hessian     .... done
Last element of RFO vector              ....  0.998705285
Lowest eigenvalues of augmented Hessian:
 -0.000214997  0.006115345  0.008907007  0.008964993  0.009022166
Length of the computed step             ....  0.050935911
The final length of the internal step   ....  0.050935911
Converting the step to cartesian space:
 Initial RMS(Int)=    0.0027705483
Transforming coordinates:
 Iter   0:  RMS(Cart)=    0.0127458922 RMS(Int)=    0.0027702212
 Iter   1:  RMS(Cart)=    0.0000481823 RMS(Int)=    0.0000217105
 Iter   2:  RMS(Cart)=    0.0000003495 RMS(Int)=    0.0000001603
 Iter   3:  RMS(Cart)=    0.0000000035 RMS(Int)=    0.0000000022
done
Storing new coordinates                 .... done

                                .--------------------.
          ----------------------|Geometry convergence|-------------------------
          Item                value                   Tolerance       Converged
          ---------------------------------------------------------------------
          Energy change       0.0000519394            0.0000002000      NO
          RMS gradient        0.0007189307            0.0000080000      NO
          MAX gradient        0.0047832694            0.0000300000      NO
          RMS step            0.0027705483            0.0001000000      NO
          MAX step            0.0084320619            0.0002000000      NO
          ........................................................
          Max(Bonds)      0.0006      Max(Angles)    0.20
          Max(Dihed)        0.48      Max(Improp)    0.00
          ---------------------------------------------------------------------

The optimization has not yet converged - more geometry cycles are needed


    ---------------------------------------------------------------------------
                         Redundant Internal Coordinates
                            (Angstroem and degrees)

        Definition                    Value    dE/dq     Step     New-Value
    ----------------------------------------------------------------------------
     1. B(C   1,C   0)                1.4320  0.002025 -0.0006    1.4314   
     2. B(C   3,C   2)                1.4309 -0.001757  0.0006    1.4314   
     3. B(C   4,C   1)                1.4181 -0.000001  0.0001    1.4181   
     4. B(C   4,C   2)                1.4201  0.000536 -0.0001    1.4200   
     5. B(O   5,C   4)                1.3880 -0.000014  0.0000    1.3881   
     6. B(C   6,C   3)                1.4181  0.000384 -0.0000    1.4181   
     7. B(C   6,C   0)                1.4199 -0.000689  0.0001    1.4201   
     8. B(O   7,C   6)                1.3881  0.000102 -0.0000    1.3880   
     9. B(C   8,C   1)                1.5823  0.000702 -0.0001    1.5822   
    10. B(C   9,C   8)                1.5644 -0.000272  0.0002    1.5645   
    11. B(C  10,C   8)                1.5486  0.000173  0.0000    1.5486   
    12. B(C  11,C   8)                1.5507 -0.000146  0.0001    1.5508   
    13. B(H  12,C   9)                1.0967 -0.000003  0.0000    1.0968   
    14. B(H  13,C   9)                1.0870  0.000089 -0.0001    1.0868   
    15. B(H  14,C   9)                1.0964  0.000002  0.0000    1.0965   
    16. B(H  15,C  10)                1.0927 -0.000351  0.0001    1.0928   
    17. B(H  16,C  10)                1.0981  0.000023  0.0000    1.0981   
    18. B(H  17,C  10)                1.0925  0.000078 -0.0000    1.0925   
    19. B(H  18,C  11)                1.0962  0.000069 -0.0000    1.0962   
    20. B(H  19,C  11)                1.0859 -0.000591  0.0003    1.0862   
    21. B(H  20,C  11)                1.0959 -0.000031  0.0000    1.0959   
    22. B(C  21,C   2)                1.5877  0.000254 -0.0000    1.5877   
    23. B(C  22,C  21)                1.5655  0.000308 -0.0001    1.5654   
    24. B(C  23,C  21)                1.5522  0.000034 -0.0000    1.5522   
    25. B(C  24,C  21)                1.5505 -0.000104  0.0000    1.5506   
    26. B(H  25,C  22)                1.0879 -0.000427  0.0002    1.0880   
    27. B(H  26,C  22)                1.0957  0.000012 -0.0000    1.0957   
    28. B(H  27,C  22)                1.0957  0.000082 -0.0000    1.0957   
    29. B(H  28,C  23)                1.0840  0.000285 -0.0003    1.0838   
    30. B(H  29,C  23)                1.0961 -0.000005  0.0000    1.0961   
    31. B(H  30,C  23)                1.0959 -0.000029  0.0000    1.0959   
    32. B(H  31,C  24)                1.0974 -0.000024  0.0000    1.0974   
    33. B(H  32,C  24)                1.0901  0.000468 -0.0002    1.0900   
    34. B(H  33,C  24)                1.0985 -0.000042  0.0000    1.0985   
    35. B(C  34,C   3)                1.5823  0.000203  0.0001    1.5824   
    36. B(C  35,C  34)                1.5646  0.000307 -0.0001    1.5646   
    37. B(C  36,C  34)                1.5507  0.000057  0.0000    1.5508   
    38. B(C  37,C  34)                1.5485 -0.000111  0.0001    1.5486   
    39. B(H  38,C  35)                1.0867 -0.000381  0.0001    1.0868   
    40. B(H  39,C  35)                1.0968  0.000032  0.0000    1.0968   
    41. B(H  40,C  35)                1.0965  0.000083 -0.0000    1.0965   
    42. B(H  41,C  36)                1.0862  0.000159 -0.0001    1.0861   
    43. B(H  42,C  36)                1.0962  0.000014  0.0000    1.0962   
    44. B(H  43,C  36)                1.0959  0.000045 -0.0000    1.0959   
    45. B(H  44,C  37)                1.0981  0.000013  0.0000    1.0981   
    46. B(H  45,C  37)                1.0930  0.000350 -0.0001    1.0929   
    47. B(H  46,C  37)                1.0924 -0.000161  0.0000    1.0925   
    48. B(C  47,C   0)                1.5875 -0.000009  0.0001    1.5876   
    49. B(C  48,C  47)                1.5506  0.000106 -0.0000    1.5506   
    50. B(C  49,C  47)                1.5523  0.000126 -0.0002    1.5521   
    51. B(C  50,C  47)                1.5651 -0.000505  0.0002    1.5653   
    52. B(H  51,C  48)                1.0985  0.000069 -0.0000    1.0985   
    53. B(H  52,C  48)                1.0898 -0.000508  0.0002    1.0900   
    54. B(H  53,C  48)                1.0974  0.000052 -0.0000    1.0974   
    55. B(H  54,C  49)                1.0959  0.000003  0.0000    1.0959   
    56. B(H  55,C  49)                1.0961  0.000028  0.0000    1.0961   
    57. B(H  56,C  49)                1.0837 -0.000539  0.0001    1.0838   
    58. B(H  57,C  50)                1.0957 -0.000041  0.0000    1.0957   
    59. B(H  58,C  50)                1.0957  0.000015 -0.0000    1.0957   
    60. B(H  59,C  50)                1.0882  0.000371 -0.0001    1.0881   
    61. B(H  60,O   5)                0.9686 -0.000105  0.0000    0.9687   
    62. B(H  61,O   7)                0.9687  0.000274 -0.0001    0.9687   
    63. A(C   6,C   0,C  47)          116.43 -0.004765    0.20    116.63   
    64. A(C   1,C   0,C  47)          126.02  0.004783   -0.15    125.87   
    65. A(C   1,C   0,C   6)          116.12 -0.000045   -0.00    116.12   
    66. A(C   4,C   1,C   8)          116.01 -0.003171    0.16    116.17   
    67. A(C   0,C   1,C   4)          115.45 -0.000605    0.01    115.46   
    68. A(C   0,C   1,C   8)          127.65  0.003751   -0.14    127.51   
    69. A(C   3,C   2,C  21)          125.72 -0.003836    0.16    125.88   
    70. A(C   3,C   2,C   4)          116.10  0.000312    0.01    116.10   
    71. A(C   4,C   2,C  21)          116.82  0.003550   -0.20    116.63   
    72. A(C   2,C   3,C   6)          115.44  0.000226    0.01    115.45   
    73. A(C   6,C   3,C  34)          116.35  0.003739   -0.17    116.18   
    74. A(C   2,C   3,C  34)          127.37 -0.003973    0.15    127.53   
    75. A(C   1,C   4,C   2)          126.04 -0.000004    0.02    126.06   
    76. A(C   2,C   4,O   5)          118.82  0.001121   -0.06    118.76   
    77. A(C   1,C   4,O   5)          115.14 -0.001119    0.04    115.18   
    78. A(C   4,O   5,H  60)          108.35  0.000102   -0.00    108.35   
    79. A(C   3,C   6,O   7)          115.25  0.001729   -0.06    115.19   
    80. A(C   0,C   6,O   7)          118.70 -0.001766    0.04    118.75   
    81. A(C   0,C   6,C   3)          126.05  0.000037    0.01    126.06   
    82. A(C   6,O   7,H  61)          108.35 -0.000068    0.01    108.35   
    83. A(C   9,C   8,C  10)          107.55 -0.000112    0.07    107.62   
    84. A(C   1,C   8,C   9)          108.56 -0.000315    0.09    108.65   
    85. A(C   1,C   8,C  10)          114.27 -0.000056   -0.02    114.25   
    86. A(C  10,C   8,C  11)          110.27  0.000084   -0.05    110.22   
    87. A(C   9,C   8,C  11)          101.39 -0.000341    0.03    101.42   
    88. A(C   1,C   8,C  11)          113.80  0.000649   -0.10    113.70   
    89. A(H  13,C   9,H  14)          108.01  0.000056   -0.00    108.01   
    90. A(H  12,C   9,H  14)          107.62  0.000006   -0.01    107.61   
    91. A(C   8,C   9,H  14)          108.59 -0.000017   -0.00    108.59   
    92. A(H  12,C   9,H  13)          108.62  0.000004    0.00    108.62   
    93. A(C   8,C   9,H  13)          113.22 -0.000110    0.02    113.24   
    94. A(C   8,C   9,H  12)          110.60  0.000067   -0.01    110.59   
    95. A(H  16,C  10,H  17)          108.12 -0.000004    0.01    108.13   
    96. A(H  15,C  10,H  17)          108.06 -0.000098    0.00    108.06   
    97. A(C   8,C  10,H  17)          110.62 -0.000138    0.01    110.64   
    98. A(H  15,C  10,H  16)          107.62 -0.000098   -0.00    107.62   
    99. A(C   8,C  10,H  16)          109.61 -0.000030   -0.00    109.61   
   100. A(C   8,C  10,H  15)          112.65  0.000357   -0.01    112.64   
   101. A(C   8,C  11,H  18)          108.20 -0.000112    0.00    108.21   
   102. A(H  19,C  11,H  20)          108.18 -0.000001   -0.00    108.18   
   103. A(H  18,C  11,H  20)          107.44  0.000013    0.00    107.44   
   104. A(C   8,C  11,H  20)          110.63 -0.000062    0.01    110.63   
   105. A(H  18,C  11,H  19)          106.43 -0.000084    0.00    106.43   
   106. A(C   8,C  11,H  19)          115.60  0.000233   -0.02    115.58   
   107. A(C  23,C  21,C  24)          110.28  0.000042    0.07    110.35   
   108. A(C  22,C  21,C  24)          107.12  0.000387   -0.07    107.05   
   109. A(C   2,C  21,C  24)          115.46 -0.000374    0.01    115.47   
   110. A(C  22,C  21,C  23)          101.17 -0.000497    0.01    101.18   
   111. A(C   2,C  21,C  23)          111.09 -0.000227    0.07    111.16   
   112. A(C   2,C  21,C  22)          110.70  0.000692   -0.09    110.61   
   113. A(H  26,C  22,H  27)          107.81 -0.000006    0.01    107.82   
   114. A(H  25,C  22,H  27)          107.47 -0.000063   -0.01    107.46   
   115. A(C  21,C  22,H  27)          108.13 -0.000079   -0.00    108.13   
   116. A(H  25,C  22,H  26)          108.01 -0.000065   -0.00    108.01   
   117. A(C  21,C  22,H  26)          110.64 -0.000096    0.01    110.65   
   118. A(C  21,C  22,H  25)          114.55  0.000295   -0.01    114.54   
   119. A(H  29,C  23,H  30)          107.71  0.000004   -0.00    107.71   
   120. A(H  28,C  23,H  30)          107.88 -0.000031   -0.01    107.87   
   121. A(C  21,C  23,H  30)          110.23 -0.000022   -0.01    110.22   
   122. A(H  28,C  23,H  29)          106.87 -0.000003    0.01    106.87   
   123. A(C  21,C  23,H  29)          108.70 -0.000012    0.00    108.70   
   124. A(C  21,C  23,H  28)          115.17  0.000062    0.00    115.17   
   125. A(H  32,C  24,H  33)          107.04  0.000076   -0.01    107.02   
   126. A(H  31,C  24,H  33)          106.43 -0.000117    0.01    106.44   
   127. A(C  21,C  24,H  33)          112.27  0.000280   -0.01    112.25   
   128. A(H  31,C  24,H  32)          108.06  0.000108   -0.00    108.06   
   129. A(C  21,C  24,H  32)          113.10 -0.000411    0.02    113.12   
   130. A(C  21,C  24,H  31)          109.64  0.000076   -0.00    109.63   
   131. A(C  36,C  34,C  37)          110.19  0.000249    0.03    110.22   
   132. A(C  35,C  34,C  37)          107.68  0.000145   -0.04    107.64   
   133. A(C   3,C  34,C  37)          114.25 -0.000128   -0.01    114.24   
   134. A(C  35,C  34,C  36)          101.39 -0.000407   -0.01    101.38   
   135. A(C   3,C  34,C  36)          113.61 -0.000602    0.12    113.73   
   136. A(C   3,C  34,C  35)          108.77  0.000773   -0.11    108.66   
   137. A(H  39,C  35,H  40)          107.61 -0.000034    0.00    107.61   
   138. A(H  38,C  35,H  40)          108.01 -0.000066    0.01    108.01   
   139. A(C  34,C  35,H  40)          108.58 -0.000074    0.00    108.58   
   140. A(H  38,C  35,H  39)          108.62 -0.000052    0.00    108.63   
   141. A(C  34,C  35,H  39)          110.60  0.000025   -0.01    110.59   
   142. A(C  34,C  35,H  38)          113.24  0.000190   -0.00    113.24   
   143. A(H  42,C  36,H  43)          107.45  0.000012   -0.01    107.44   
   144. A(H  41,C  36,H  43)          108.17 -0.000096    0.01    108.18   
   145. A(C  34,C  36,H  43)          110.62 -0.000057    0.01    110.63   
   146. A(H  41,C  36,H  42)          106.45  0.000020   -0.02    106.43   
   147. A(C  34,C  36,H  42)          108.22  0.000041   -0.01    108.20   
   148. A(C  34,C  36,H  41)          115.58  0.000081    0.01    115.59   
   149. A(H  45,C  37,H  46)          108.07  0.000098   -0.01    108.06   
   150. A(H  44,C  37,H  46)          108.13  0.000012   -0.00    108.13   
   151. A(C  34,C  37,H  46)          110.64  0.000070    0.00    110.64   
   152. A(H  44,C  37,H  45)          107.62  0.000068   -0.00    107.62   
   153. A(C  34,C  37,H  45)          112.62 -0.000249    0.01    112.63   
   154. A(C  34,C  37,H  44)          109.61  0.000011   -0.00    109.61   
   155. A(C  49,C  47,C  50)          101.21  0.000088    0.00    101.21   
   156. A(C  48,C  47,C  50)          106.98 -0.000135    0.07    107.06   
   157. A(C   0,C  47,C  50)          110.41 -0.000900    0.17    110.59   
   158. A(C  48,C  47,C  49)          110.40 -0.000003   -0.07    110.33   
   159. A(C   0,C  47,C  49)          111.30  0.000725   -0.13    111.17   
   160. A(C   0,C  47,C  48)          115.50  0.000158   -0.04    115.46   
   161. A(H  52,C  48,H  53)          108.06 -0.000093   -0.00    108.06   
   162. A(H  51,C  48,H  53)          106.42  0.000059    0.01    106.44   
   163. A(C  47,C  48,H  53)          109.64  0.000005   -0.00    109.63   
   164. A(H  51,C  48,H  52)          107.03 -0.000007   -0.01    107.02   
   165. A(C  47,C  48,H  52)          113.13  0.000339   -0.02    113.11   
   166. A(C  47,C  48,H  51)          112.25 -0.000313    0.01    112.26   
   167. A(H  55,C  49,H  56)          106.85 -0.000123    0.02    106.87   
   168. A(H  54,C  49,H  56)          107.89 -0.000057   -0.01    107.88   
   169. A(C  47,C  49,H  56)          115.19  0.000253   -0.02    115.16   
   170. A(H  54,C  49,H  55)          107.71 -0.000016    0.01    107.71   
   171. A(C  47,C  49,H  55)          108.68 -0.000125    0.02    108.70   
   172. A(C  47,C  49,H  54)          110.24  0.000050   -0.01    110.23   
   173. A(H  58,C  50,H  59)          108.01  0.000139   -0.00    108.01   
   174. A(H  57,C  50,H  59)          107.49  0.000143   -0.02    107.47   
   175. A(C  47,C  50,H  59)          114.50 -0.000379    0.03    114.53   
   176. A(H  57,C  50,H  58)          107.83  0.000020   -0.00    107.82   
   177. A(C  47,C  50,H  58)          110.64 -0.000018    0.01    110.65   
   178. A(C  47,C  50,H  57)          108.15  0.000119   -0.02    108.13   
   179. D(C   8,C   1,C   0,C   6)   -152.47  0.000381   -0.14   -152.60   
   180. D(C   4,C   1,C   0,C   6)     16.23 -0.000191    0.07     16.31   
   181. D(C   8,C   1,C   0,C  47)     41.75  0.001245   -0.41     41.34   
   182. D(C   4,C   1,C   0,C  47)   -149.55  0.000673   -0.20   -149.75   
   183. D(C  34,C   3,C   2,C   4)    152.30 -0.000023    0.21    152.51   
   184. D(C   6,C   3,C   2,C   4)    -16.76 -0.000438    0.27    -16.49   
   185. D(C   6,C   3,C   2,C  21)    149.44  0.000234    0.08    149.52   
   186. D(C  34,C   3,C   2,C  21)    -41.50  0.000649    0.02    -41.48   
   187. D(C   1,C   4,C   2,C  21)   -148.80  0.000808   -0.12   -148.92   
   188. D(O   5,C   4,C   2,C  21)     31.64  0.000972   -0.28     31.36   
   189. D(O   5,C   4,C   2,C   3)   -160.89  0.000569   -0.40   -161.29   
   190. D(O   5,C   4,C   1,C   0)    161.29 -0.000070    0.21    161.50   
   191. D(C   1,C   4,C   2,C   3)     18.66  0.000404   -0.24     18.42   
   192. D(C   2,C   4,C   1,C   8)    151.78  0.000358    0.21    151.99   
   193. D(O   5,C   4,C   1,C   8)    -28.65  0.000208    0.36    -28.29   
   194. D(C   2,C   4,C   1,C   0)    -18.28  0.000081    0.05    -18.23   
   195. D(H  60,O   5,C   4,C   1)   -157.93  0.000203   -0.13   -158.05   
   196. D(H  60,O   5,C   4,C   2)     21.67  0.000060    0.02     21.69   
   197. D(C   3,C   6,C   0,C   1)    -18.31  0.000060   -0.02    -18.34   
   198. D(O   7,C   6,C   3,C  34)     28.46  0.000646   -0.12     28.34   
   199. D(C   0,C   6,C   3,C  34)   -151.82  0.000788   -0.14   -151.96   
   200. D(O   7,C   6,C   3,C   2)   -161.23  0.000178   -0.14   -161.37   
   201. D(C   0,C   6,C   3,C   2)     18.49  0.000320   -0.16     18.33   
   202. D(O   7,C   6,C   0,C  47)    -31.42  0.000771    0.16    -31.26   
   203. D(C   3,C   6,C   0,C  47)    148.87  0.000615    0.18    149.05   
   204. D(O   7,C   6,C   0,C   1)    161.40  0.000216   -0.04    161.35   
   205. D(H  61,O   7,C   6,C   3)    158.18  0.000180   -0.10    158.07   
   206. D(H  61,O   7,C   6,C   0)    -21.56  0.000044   -0.08    -21.65   
   207. D(C  10,C   8,C   1,C   0)   -111.51 -0.000500    0.31   -111.20   
   208. D(C   9,C   8,C   1,C   0)    128.47 -0.000096    0.17    128.64   
   209. D(C   9,C   8,C   1,C   4)    -40.18  0.000226   -0.03    -40.20   
   210. D(C  10,C   8,C   1,C   4)     79.85 -0.000179    0.11     79.96   
   211. D(C  11,C   8,C   1,C   4)   -152.25  0.000484   -0.07   -152.32   
   212. D(C  11,C   8,C   1,C   0)     16.40  0.000162    0.13     16.53   
   213. D(H  14,C   9,C   8,C   1)   -173.90 -0.000246   -0.11   -174.01   
   214. D(H  14,C   9,C   8,C  10)     61.97  0.000084   -0.18     61.79   
   215. D(H  13,C   9,C   8,C  11)   -173.73  0.000198   -0.18   -173.90   
   216. D(H  13,C   9,C   8,C  10)    -57.98  0.000096   -0.19    -58.17   
   217. D(H  13,C   9,C   8,C   1)     66.14 -0.000234   -0.12     66.03   
   218. D(H  12,C   9,C   8,C  11)     64.10  0.000221   -0.19     63.92   
   219. D(H  12,C   9,C   8,C  10)    179.85  0.000120   -0.20    179.65   
   220. D(H  14,C   9,C   8,C  11)    -53.78  0.000186   -0.17    -53.94   
   221. D(H  12,C   9,C   8,C   1)    -56.03 -0.000210   -0.13    -56.15   
   222. D(H  17,C  10,C   8,C  11)    172.33 -0.000488    0.06    172.39   
   223. D(H  17,C  10,C   8,C   1)    -57.99  0.000441   -0.14    -58.14   
   224. D(H  16,C  10,C   8,C  11)     53.19 -0.000379    0.04     53.23   
   225. D(H  17,C  10,C   8,C   9)     62.60 -0.000073    0.00     62.60   
   226. D(H  16,C  10,C   8,C   9)    -56.54  0.000036   -0.01    -56.55   
   227. D(H  16,C  10,C   8,C   1)   -177.13  0.000550   -0.16   -177.29   
   228. D(H  15,C  10,C   8,C  11)    -66.61 -0.000467    0.06    -66.55   
   229. D(H  15,C  10,C   8,C   9)   -176.34 -0.000052    0.00   -176.34   
   230. D(H  15,C  10,C   8,C   1)     63.07  0.000462   -0.14     62.93   
   231. D(H  20,C  11,C   8,C  10)   -179.34  0.000321   -0.14   -179.47   
   232. D(H  20,C  11,C   8,C   9)    -65.61  0.000058   -0.06    -65.67   
   233. D(H  19,C  11,C   8,C  10)     57.30  0.000195   -0.13     57.17   
   234. D(H  19,C  11,C   8,C   9)    171.02 -0.000068   -0.05    170.97   
   235. D(H  19,C  11,C   8,C   1)    -72.63 -0.000354    0.03    -72.60   
   236. D(H  18,C  11,C   8,C  10)    -61.89  0.000234   -0.12    -62.02   
   237. D(H  18,C  11,C   8,C   1)    168.18 -0.000314    0.03    168.21   
   238. D(H  18,C  11,C   8,C   9)     51.83 -0.000028   -0.05     51.78   
   239. D(H  20,C  11,C   8,C   1)     50.73 -0.000228    0.02     50.75   
   240. D(C  22,C  21,C   2,C   3)   -134.06  0.000112    0.19   -133.87   
   241. D(C  22,C  21,C   2,C   4)     32.05  0.000382    0.03     32.08   
   242. D(C  24,C  21,C   2,C   4)    -89.86 -0.000407    0.19    -89.66   
   243. D(C  24,C  21,C   2,C   3)    104.03 -0.000678    0.36    104.39   
   244. D(C  23,C  21,C   2,C   4)    143.62  0.000045    0.03    143.65   
   245. D(C  23,C  21,C   2,C   3)    -22.49 -0.000226    0.20    -22.29   
   246. D(H  27,C  22,C  21,C  24)    -63.50  0.000067   -0.31    -63.82   
   247. D(H  27,C  22,C  21,C  23)     52.00  0.000039   -0.26     51.74   
   248. D(H  27,C  22,C  21,C   2)    169.82 -0.000194   -0.21    169.61   
   249. D(H  26,C  22,C  21,C  24)    178.64  0.000176   -0.33    178.31   
   250. D(H  26,C  22,C  21,C  23)    -65.85  0.000147   -0.28    -66.13   
   251. D(H  25,C  22,C  21,C  24)     56.29  0.000120   -0.33     55.95   
   252. D(H  26,C  22,C  21,C   2)     51.97 -0.000085   -0.23     51.74   
   253. D(H  25,C  22,C  21,C   2)    -70.39 -0.000141   -0.23    -70.62   
   254. D(H  25,C  22,C  21,C  23)    171.79  0.000091   -0.28    171.51   
   255. D(H  30,C  23,C  21,C  24)    177.29  0.000303   -0.29    177.00   
   256. D(H  30,C  23,C  21,C  22)     64.16  0.000092   -0.24     63.92   
   257. D(H  30,C  23,C  21,C   2)    -53.38 -0.000342   -0.17    -53.55   
   258. D(H  29,C  23,C  21,C  24)     59.45  0.000318   -0.29     59.16   
   259. D(H  29,C  23,C  21,C  22)    -53.69  0.000107   -0.23    -53.92   
   260. D(H  29,C  23,C  21,C   2)   -171.22 -0.000327   -0.17   -171.39   
   261. D(H  28,C  23,C  21,C  24)    -60.38  0.000290   -0.30    -60.68   
   262. D(H  28,C  23,C  21,C  22)   -173.52  0.000079   -0.25   -173.77   
   263. D(H  28,C  23,C  21,C   2)     68.95 -0.000356   -0.18     68.77   
   264. D(H  33,C  24,C  21,C  23)   -168.89 -0.000055   -0.25   -169.14   
   265. D(H  33,C  24,C  21,C  22)    -59.62 -0.000419   -0.25    -59.86   
   266. D(H  33,C  24,C  21,C   2)     64.18  0.000528   -0.41     63.77   
   267. D(H  32,C  24,C  21,C  23)     69.86 -0.000060   -0.24     69.62   
   268. D(H  32,C  24,C  21,C  22)    179.13 -0.000424   -0.23    178.89   
   269. D(H  32,C  24,C  21,C   2)    -57.07  0.000522   -0.40    -57.47   
   270. D(H  31,C  24,C  21,C  23)    -50.81  0.000023   -0.25    -51.06   
   271. D(H  31,C  24,C  21,C  22)     58.46 -0.000341   -0.24     58.21   
   272. D(H  31,C  24,C  21,C   2)   -177.74  0.000605   -0.41   -178.16   
   273. D(C  37,C  34,C   3,C   6)    -80.10 -0.000380    0.09    -80.01   
   274. D(C  37,C  34,C   3,C   2)    110.93 -0.000458    0.14    111.07   
   275. D(C  36,C  34,C   3,C   6)    152.31 -0.000074   -0.05    152.27   
   276. D(C  36,C  34,C   3,C   2)    -16.66 -0.000152   -0.00    -16.66   
   277. D(C  35,C  34,C   3,C   6)     40.22  0.000278   -0.04     40.18   
   278. D(C  35,C  34,C   3,C   2)   -128.75  0.000200    0.00   -128.75   
   279. D(H  40,C  35,C  34,C  37)    -61.96  0.000024    0.16    -61.81   
   280. D(H  40,C  35,C  34,C  36)     53.74  0.000173    0.17     53.91   
   281. D(H  40,C  35,C  34,C   3)    173.73 -0.000388    0.26    173.99   
   282. D(H  39,C  35,C  34,C  37)   -179.82  0.000095    0.16   -179.66   
   283. D(H  39,C  35,C  34,C  36)    -64.12  0.000244    0.17    -63.95   
   284. D(H  39,C  35,C  34,C   3)     55.87 -0.000317    0.26     56.13   
   285. D(H  38,C  35,C  34,C  37)     57.99  0.000009    0.17     58.16   
   286. D(H  38,C  35,C  34,C  36)    173.70  0.000159    0.18    173.87   
   287. D(H  38,C  35,C  34,C   3)    -66.31 -0.000403    0.27    -66.05   
   288. D(H  43,C  36,C  34,C  37)    179.40  0.000172    0.08    179.48   
   289. D(H  43,C  36,C  34,C  35)     65.56  0.000113    0.12     65.68   
   290. D(H  43,C  36,C  34,C   3)    -50.94 -0.000292    0.20    -50.74   
   291. D(H  42,C  36,C  34,C  37)     61.94  0.000166    0.09     62.03   
   292. D(H  42,C  36,C  34,C  35)    -51.90  0.000106    0.13    -51.77   
   293. D(H  42,C  36,C  34,C   3)   -168.40 -0.000299    0.21   -168.19   
   294. D(H  41,C  36,C  34,C  37)    -57.27  0.000058    0.11    -57.16   
   295. D(H  41,C  36,C  34,C  35)   -171.11 -0.000002    0.16   -170.95   
   296. D(H  41,C  36,C  34,C   3)     72.39 -0.000406    0.23     72.62   
   297. D(H  46,C  37,C  34,C  35)    -62.72 -0.000464    0.10    -62.62   
   298. D(H  46,C  37,C  34,C   3)     58.21  0.000540   -0.07     58.14   
   299. D(H  45,C  37,C  34,C  36)     66.46 -0.000185    0.11     66.58   
   300. D(H  45,C  37,C  34,C  35)    176.22 -0.000468    0.10    176.32   
   301. D(H  45,C  37,C  34,C   3)    -62.85  0.000536   -0.07    -62.92   
   302. D(H  44,C  37,C  34,C  36)    -53.31 -0.000117    0.11    -53.20   
   303. D(H  44,C  37,C  34,C  35)     56.44 -0.000400    0.09     56.54   
   304. D(H  46,C  37,C  34,C  36)   -172.47 -0.000181    0.11   -172.36   
   305. D(H  44,C  37,C  34,C   3)    177.37  0.000604   -0.07    177.29   
   306. D(C  50,C  47,C   0,C   6)    -32.10  0.000483    0.02    -32.08   
   307. D(C  50,C  47,C   0,C   1)    133.64  0.000213    0.27    133.91   
   308. D(C  49,C  47,C   0,C   6)   -143.69  0.000484   -0.01   -143.69   
   309. D(C  49,C  47,C   0,C   1)     22.06  0.000214    0.24     22.30   
   310. D(C  48,C  47,C   0,C   6)     89.41 -0.000290    0.23     89.65   
   311. D(C  48,C  47,C   0,C   1)   -104.84 -0.000560    0.48   -104.36   
   312. D(H  53,C  48,C  47,C  50)    -58.64 -0.000389    0.39    -58.24   
   313. D(H  53,C  48,C  47,C  49)     50.66 -0.000355    0.40     51.06   
   314. D(H  53,C  48,C  47,C   0)    178.02  0.000778    0.13    178.15   
   315. D(H  52,C  48,C  47,C  50)   -179.33 -0.000500    0.41   -178.92   
   316. D(H  52,C  48,C  47,C  49)    -70.03 -0.000467    0.42    -69.62   
   317. D(H  52,C  48,C  47,C   0)     57.32  0.000666    0.15     57.47   
   318. D(H  51,C  48,C  47,C  50)     59.41 -0.000507    0.42     59.83   
   319. D(H  51,C  48,C  47,C  49)    168.71 -0.000474    0.43    169.14   
   320. D(H  51,C  48,C  47,C   0)    -63.93  0.000659    0.16    -63.77   
   321. D(H  56,C  49,C  47,C  48)     60.39  0.000148    0.23     60.62   
   322. D(H  56,C  49,C  47,C   0)    -69.25 -0.000646    0.44    -68.81   
   323. D(H  55,C  49,C  47,C  50)     53.62  0.000122    0.27     53.89   
   324. D(H  55,C  49,C  47,C  48)    -59.42  0.000233    0.21    -59.21   
   325. D(H  55,C  49,C  47,C   0)    170.94 -0.000561    0.42    171.36   
   326. D(H  54,C  49,C  47,C  50)    -64.21  0.000187    0.26    -63.96   
   327. D(H  54,C  49,C  47,C  48)   -177.25  0.000298    0.20   -177.06   
   328. D(H  56,C  49,C  47,C  50)    173.43  0.000037    0.29    173.72   
   329. D(H  54,C  49,C  47,C   0)     53.11 -0.000496    0.41     53.51   
   330. D(H  59,C  50,C  47,C  49)   -171.91  0.000048    0.35   -171.56   
   331. D(H  59,C  50,C  47,C  48)    -56.31  0.000033    0.30    -56.01   
   332. D(H  59,C  50,C  47,C   0)     70.12 -0.000451    0.42     70.55   
   333. D(H  58,C  50,C  47,C  49)     65.77  0.000156    0.32     66.09   
   334. D(H  58,C  50,C  47,C  48)   -178.63  0.000142    0.28   -178.36   
   335. D(H  58,C  50,C  47,C   0)    -52.20 -0.000342    0.40    -51.80   
   336. D(H  57,C  50,C  47,C  49)    -52.11  0.000072    0.33    -51.78   
   337. D(H  57,C  50,C  47,C  48)     63.48  0.000057    0.28     63.77   
   338. D(H  57,C  50,C  47,C   0)   -170.08 -0.000427    0.41   -169.68   
    ----------------------------------------------------------------------------

         *************************************************************
         *                GEOMETRY OPTIMIZATION CYCLE  17            *
         *************************************************************
---------------------------------
CARTESIAN COORDINATES (ANGSTROEM)
---------------------------------
  C     -1.255299    0.705678   -0.160383
  C     -1.272890   -0.699908    0.109619
  C      1.256089   -0.705979    0.161084
  C      1.273643    0.700034   -0.106820
  C     -0.016867   -1.274886    0.430287
  O     -0.076711   -2.504989    1.070558
  C      0.017790    1.274775   -0.428596
  O      0.077660    2.504530   -1.069507
  C     -2.461256   -1.714136   -0.140390
  C     -1.914758   -2.934882   -0.952118
  C     -3.110703   -2.264235    1.153343
  C     -3.552634   -1.171532   -1.099205
  H     -1.447633   -2.599083   -1.885894
  H     -1.193916   -3.530266   -0.397943
  H     -2.757841   -3.583747   -1.217490
  H     -3.578469   -1.481027    1.755037
  H     -3.889476   -2.993473    0.893494
  H     -2.366097   -2.768578    1.773583
  H     -4.209962   -2.003979   -1.376109
  H     -4.194076   -0.396736   -0.689221
  H     -3.100907   -0.788868   -2.021401
  C      2.444762   -1.721097   -0.117062
  C      1.911756   -3.014560   -0.819339
  C      3.412059   -1.168664   -1.197953
  C      3.238496   -2.177403    1.134361
  H      1.311418   -3.660214   -0.181718
  H      1.313200   -2.757256   -1.700298
  H      2.774614   -3.598230   -1.159025
  H      3.997470   -0.308008   -0.896145
  H      4.122928   -1.957552   -1.469667
  H      2.854793   -0.896351   -2.101439
  H      4.052975   -2.847147    0.830440
  H      3.673388   -1.347619    1.691460
  H      2.615028   -2.745531    1.838075
  C      2.461770    1.714446    0.144760
  C      1.914420    2.935298    0.955789
  C      3.551937    1.172754    1.105487
  C      3.113065    2.264101   -1.148229
  H      1.194584    3.530928    0.400662
  H      1.445878    2.599565    1.888877
  H      2.757323    3.583889    1.222443
  H      4.194474    0.398211    0.696972
  H      4.208366    2.005697    1.383055
  H      3.098956    0.790342    2.027169
  H      3.891535    2.993345   -0.887504
  H      3.581642    1.480597   -1.748989
  H      2.369385    2.768272   -1.769712
  C     -2.444960    1.720619    0.113518
  C     -3.236417    2.173999   -1.140399
  C     -3.414524    1.169742    1.193099
  C     -1.913441    3.015644    0.814007
  H     -2.612021    2.741140   -1.844084
  H     -3.669641    1.342753   -1.696645
  H     -4.051948    2.843801   -0.839453
  H     -2.859268    0.898531    2.098147
  H     -4.125872    1.959085    1.462208
  H     -3.999466    0.308754    0.891011
  H     -2.776954    3.600446    1.150041
  H     -1.317219    2.760277    1.697112
  H     -1.311207    3.659476    0.176284
  H      0.756965   -2.643202    1.544029
  H     -0.755922    2.642434   -1.543244

----------------------------
CARTESIAN COORDINATES (A.U.)
----------------------------
  NO LB      ZA    FRAG     MASS         X           Y           Z
   0 C     6.0000    0    12.011   -2.372172    1.333537   -0.303079
   1 C     6.0000    0    12.011   -2.405413   -1.322635    0.207150
   2 C     6.0000    0    12.011    2.373665   -1.334106    0.304404
   3 C     6.0000    0    12.011    2.406836    1.322872   -0.201860
   4 C     6.0000    0    12.011   -0.031874   -2.409185    0.813124
   5 O     8.0000    0    15.999   -0.144963   -4.733743    2.023062
   6 C     6.0000    0    12.011    0.033617    2.408975   -0.809929
   7 O     8.0000    0    15.999    0.146757    4.732875   -2.021075
   8 C     6.0000    0    12.011   -4.651099   -3.239248   -0.265298
   9 C     6.0000    0    12.011   -3.618369   -5.546123   -1.799243
  10 C     6.0000    0    12.011   -5.878378   -4.278785    2.179502
  11 C     6.0000    0    12.011   -6.713506   -2.213875   -2.077196
  12 H     1.0000    0     1.008   -2.735630   -4.911555   -3.563824
  13 H     1.0000    0     1.008   -2.256175   -6.671237   -0.752003
  14 H     1.0000    0     1.008   -5.211563   -6.772301   -2.300723
  15 H     1.0000    0     1.008   -6.762326   -2.798736    3.316538
  16 H     1.0000    0     1.008   -7.350044   -5.656843    1.688459
  17 H     1.0000    0     1.008   -4.471275   -5.231854    3.351586
  18 H     1.0000    0     1.008   -7.955675   -3.786972   -2.600470
  19 H     1.0000    0     1.008   -7.925655   -0.749722   -1.302438
  20 H     1.0000    0     1.008   -5.859864   -1.490744   -3.819894
  21 C     6.0000    0    12.011    4.619930   -3.252401   -0.221215
  22 C     6.0000    0    12.011    3.612696   -5.696692   -1.548327
  23 C     6.0000    0    12.011    6.447857   -2.208454   -2.263803
  24 C     6.0000    0    12.011    6.119870   -4.114696    2.143632
  25 H     1.0000    0     1.008    2.478220   -6.916802   -0.343398
  26 H     1.0000    0     1.008    2.481588   -5.210460   -3.213097
  27 H     1.0000    0     1.008    5.243260   -6.799670   -2.190240
  28 H     1.0000    0     1.008    7.554123   -0.582051   -1.693469
  29 H     1.0000    0     1.008    7.791204   -3.699237   -2.777269
  30 H     1.0000    0     1.008    5.394777   -1.693858   -3.971143
  31 H     1.0000    0     1.008    7.659013   -5.380328    1.569304
  32 H     1.0000    0     1.008    6.941698   -2.546631    3.196396
  33 H     1.0000    0     1.008    4.941687   -5.188302    3.473458
  34 C     6.0000    0    12.011    4.652071    3.239834    0.273557
  35 C     6.0000    0    12.011    3.617730    5.546910    1.806179
  36 C     6.0000    0    12.011    6.712188    2.216183    2.089068
  37 C     6.0000    0    12.011    5.882840    4.278530   -2.169838
  38 H     1.0000    0     1.008    2.257437    6.672486    0.757142
  39 H     1.0000    0     1.008    2.732314    4.912466    3.569459
  40 H     1.0000    0     1.008    5.210585    6.772568    2.310082
  41 H     1.0000    0     1.008    7.926407    0.752509    1.317085
  42 H     1.0000    0     1.008    7.952658    3.790217    2.613596
  43 H     1.0000    0     1.008    5.856178    1.493529    3.830794
  44 H     1.0000    0     1.008    7.353936    5.656602   -1.677140
  45 H     1.0000    0     1.008    6.768322    2.797923   -3.305110
  46 H     1.0000    0     1.008    4.477489    5.231275   -3.344271
  47 C     6.0000    0    12.011   -4.620305    3.251498    0.214518
  48 C     6.0000    0    12.011   -6.115941    4.108264   -2.155042
  49 C     6.0000    0    12.011   -6.452515    2.210493    2.254631
  50 C     6.0000    0    12.011   -3.615880    5.698741    1.538250
  51 H     1.0000    0     1.008   -4.936004    5.180004   -3.484814
  52 H     1.0000    0     1.008   -6.934616    2.537436   -3.206195
  53 H     1.0000    0     1.008   -7.657072    5.374006   -1.586336
  54 H     1.0000    0     1.008   -5.403233    1.697977    3.964923
  55 H     1.0000    0     1.008   -7.796769    3.702133    2.763172
  56 H     1.0000    0     1.008   -7.557896    0.583460    1.683766
  57 H     1.0000    0     1.008   -5.247682    6.803856    2.173262
  58 H     1.0000    0     1.008   -2.489182    5.216168    3.207076
  59 H     1.0000    0     1.008   -2.477823    6.915408    0.333128
  60 H     1.0000    0     1.008    1.430457   -4.994928    2.917792
  61 H     1.0000    0     1.008   -1.428486    4.993477   -2.916309

--------------------------------
INTERNAL COORDINATES (ANGSTROEM)
--------------------------------
 C      0   0   0     0.000000000000     0.00000000     0.00000000
 C      1   0   0     1.431391594833     0.00000000     0.00000000
 C      2   1   0     2.529510303787    89.65093167     0.00000000
 C      3   2   1     1.431415659065    90.34922876     0.08572288
 C      2   1   3     1.418104311726   115.46211650     8.15987679
 O      5   2   1     1.388050005418   115.17834318   161.50185345
 C      4   3   2     1.418109420205   115.44864911   351.74795069
 O      7   4   3     1.388037584094   115.19139530   198.62656303
 C      2   1   3     1.582205963586   127.50922932   199.24975109
 C      9   2   1     1.564539125288   108.65022768   128.63986438
 C      9   2   1     1.548591547246   114.24802628   248.80469045
 C      9   2   1     1.550758801064   113.70301981    16.52491528
 H     10   9   2     1.096770246029   110.58540982   303.84940455
 H     10   9   2     1.086833227931   113.23868278    66.02674122
 H     10   9   2     1.096465172337   108.58607970   185.98774542
 H     11   9   2     1.092819517233   112.63752468    62.92756657
 H     11   9   2     1.098086870314   109.61140090   182.71101964
 H     11   9   2     1.092473327089   110.63749490   301.86458422
 H     12   9   2     1.096231659371   108.20844713   168.20958287
 H     12   9   2     1.086206555497   115.58265489   287.39729519
 H     12   9   2     1.095872173356   110.63289590    50.75420082
 C      3   2   1     1.587693572882   138.28736558   207.51126684
 C     22   3   2     1.565354393114   110.60864602    11.49253197
 C     22   3   2     1.552150615478   111.16244985   123.06511942
 C     22   3   2     1.550577182882   115.46819678   249.75084689
 H     23  22   3     1.088042445120   114.53820345   289.37881543
 H     23  22   3     1.095701799697   110.65116859    51.73595559
 H     23  22   3     1.095710237751   108.12593668   169.60732666
 H     24  22   3     1.083753460647   115.17271602    68.76582980
 H     24  22   3     1.096133245722   108.70098739   188.61308005
 H     24  22   3     1.095894634688   110.22198893   306.45266165
 H     25  22   3     1.097406997905   109.63378544   181.84460020
 H     25  22   3     1.089968779957   113.12352089   302.52635526
 H     25  22   3     1.098496140496   112.25230211    63.76927087
 C      4   3   2     1.582394297916   127.52709139   160.74052033
 C     35   4   3     1.564556647452   108.66115523   231.25454921
 C     35   4   3     1.550771072872   113.72816254   343.34058747
 C     35   4   3     1.548588451986   114.24102990   111.06955362
 H     36  35   4     1.086785851377   113.24104936   293.95433294
 H     36  35   4     1.096768802442   110.58541747    56.13443425
 H     36  35   4     1.096475459492   108.58451623   173.99261266
 H     37  35   4     1.086119445470   115.59222326    72.62279840
 H     37  35   4     1.096237644805   108.20395326   191.80823539
 H     37  35   4     1.095868801144   110.63151170   309.25567142
 H     38  35   4     1.098084731956   109.61085894   177.29485574
 H     38  35   4     1.092865429059   112.63379366   297.07549968
 H     38  35   4     1.092469472092   110.63962378    58.13756126
 C      1   2   3     1.587583413495   125.87517218   202.09204758
 C     48   1   2     1.550569730093   115.46130025   255.63874470
 C     48   1   2     1.552099584657   111.17427468    22.29994365
 C     48   1   2     1.565339411890   110.58884487   133.91109033
 H     49  48   1     1.098494998378   112.26313216   296.22752965
 H     49  48   1     1.089983048380   113.11499916    57.47116506
 H     49  48   1     1.097403547148   109.63452777   178.14862948
 H     50  48   1     1.095890746415   110.22843101    53.51253249
 H     50  48   1     1.096128358028   108.69761846   171.35557236
 H     50  48   1     1.083843101271   115.16417219   291.19264846
 H     51  48   1     1.095703220666   108.13132845   190.32378118
 H     51  48   1     1.095703881863   110.64787425   308.19852437
 H     51  48   1     1.088070102579   114.53162259    70.54854266
 H      6   5   2     0.968655891887   108.34934011   201.94530169
 H      8   7   4     0.968661222969   108.35072680   158.07458922

---------------------------
INTERNAL COORDINATES (A.U.)
---------------------------
 C      0   0   0     0.000000000000     0.00000000     0.00000000
 C      1   0   0     2.704938104631     0.00000000     0.00000000
 C      2   1   0     4.780081727089    89.65093167     0.00000000
 C      3   2   1     2.704983579440    90.34922876     0.08572288
 C      2   1   3     2.679828778495   115.46211650     8.15987679
 O      5   2   1     2.623034370429   115.17834318   161.50185345
 C      4   3   2     2.679838432121   115.44864911   351.74795069
 O      7   4   3     2.623010897526   115.19139530   198.62656303
 C      2   1   3     2.989935958634   127.50922932   199.24975109
 C      9   2   1     2.956550472600   108.65022768   128.63986438
 C      9   2   1     2.926413917600   114.24802628   248.80469045
 C      9   2   1     2.930509433779   113.70301981    16.52491528
 H     10   9   2     2.072595396828   110.58540982   303.84940455
 H     10   9   2     2.053817154036   113.23868278    66.02674122
 H     10   9   2     2.072018891100   108.58607970   185.98774542
 H     11   9   2     2.065129601374   112.63752468    62.92756657
 H     11   9   2     2.075083456148   109.61140090   182.71101964
 H     11   9   2     2.064475396812   110.63749490   301.86458422
 H     12   9   2     2.071577615546   108.20844713   168.20958287
 H     12   9   2     2.052632914760   115.58265489   287.39729519
 H     12   9   2     2.070898285429   110.63289590    50.75420082
 C      3   2   1     3.000306037333   138.28736558   207.51126684
 C     22   3   2     2.958091105516   110.60864602    11.49253197
 C     22   3   2     2.933139581851   111.16244985   123.06511942
 C     22   3   2     2.930166225155   115.46819678   249.75084689
 H     23  22   3     2.056102243359   114.53820345   289.37881543
 H     23  22   3     2.070576325872   110.65116859    51.73595559
 H     23  22   3     2.070592271482   108.12593668   169.60732666
 H     24  22   3     2.047997237312   115.17271602    68.76582980
 H     24  22   3     2.071391640701   108.70098739   188.61308005
 H     24  22   3     2.070940731194   110.22198893   306.45266165
 H     25  22   3     2.073798683488   109.63378544   181.84460020
 H     25  22   3     2.059742488643   113.12352089   302.52635526
 H     25  22   3     2.075856864706   112.25230211    63.76927087
 C      4   3   2     2.990291858940   127.52709139   160.74052033
 C     35   4   3     2.956583584690   108.66115523   231.25454921
 C     35   4   3     2.930532624134   113.72816254   343.34058747
 C     35   4   3     2.926408068407   114.24102990   111.06955362
 H     36  35   4     2.053727625322   113.24104936   293.95433294
 H     36  35   4     2.072592668843   110.58541747    56.13443425
 H     36  35   4     2.072038331005   108.58451623   173.99261266
 H     37  35   4     2.052468300665   115.59222326    72.62279840
 H     37  35   4     2.071588926376   108.20395326   191.80823539
 H     37  35   4     2.070891912871   110.63151170   309.25567142
 H     38  35   4     2.075079415237   109.61085894   177.29485574
 H     38  35   4     2.065216362151   112.63379366   297.07549968
 H     38  35   4     2.064468111923   110.63962378    58.13756126
 C      1   2   3     3.000097866261   125.87517218   202.09204758
 C     48   1   2     2.930152141425   115.46130025   255.63874470
 C     48   1   2     2.933043147575   111.17427468    22.29994365
 C     48   1   2     2.958062795106   110.58884487   133.91109033
 H     49  48   1     2.075854706418   112.26313216   296.22752965
 H     49  48   1     2.059769452055   113.11499916    57.47116506
 H     49  48   1     2.073792162504   109.63452777   178.14862948
 H     50  48   1     2.070933383424   110.22843101    53.51253249
 H     50  48   1     2.071382404299   108.69761846   171.35557236
 H     50  48   1     2.048166633542   115.16417219   291.19264846
 H     51  48   1     2.070579011114   108.13132845   190.32378118
 H     51  48   1     2.070580260596   110.64787425   308.19852437
 H     51  48   1     2.056154508382   114.53162259    70.54854266
 H      6   5   2     1.830494353675   108.34934011   201.94530169
 H      8   7   4     1.830504427960   108.35072680   158.07458922


           ************************************************************
           *        Program running with 8 parallel MPI-processes     *
           *              working on a common directory               *
           ************************************************************
------------------------------------------------------------------------------
                   ___                                                        
                  /   \      - P O W E R E D   B Y -                         
                 /     \                                                     
                 |  |  |   _    _      __       _____    __    __             
                 |  |  |  | |  | |    /  \     |  _  \  |  |  /  |          
                  \  \/   | |  | |   /    \    | | | |  |  | /  /          
                 / \  \   | |__| |  /  /\  \   | |_| |  |  |/  /          
                |  |  |   |  __  | /  /__\  \  |    /   |      \           
                |  |  |   | |  | | |   __   |  |    \   |  |\   \          
                \     /   | |  | | |  |  |  |  | |\  \  |  | \   \       
                 \___/    |_|  |_| |__|  |__|  |_| \__\ |__|  \__/        
                                                                              
                      - O R C A' S   B I G   F R I E N D -                    
                                      &                                       
                       - I N T E G R A L  F E E D E R -                       
                                                                              
 v1 FN, 2020, v2 2021                                                         
------------------------------------------------------------------------------


Reading SHARK input file Q6_2e_2H_B3LYP_631Gd_opt.SHARKINP.tmp ... ok
----------------------
SHARK INTEGRAL PACKAGE
----------------------

Number of atoms                             ...     62
Number of basis functions                   ...    412
Number of shells                            ...    220
Maximum angular momentum                    ...      2
Integral batch strategy                     ... SHARK/LIBINT Hybrid
RI-J (if used) integral strategy            ... SPLIT-RIJ (Revised 2003 algorithm where possible)
Printlevel                                  ...      1
Contraction scheme used                     ... SEGMENTED contraction
Coulomb Range Separation                    ... NOT USED
Exchange Range Separation                   ... NOT USED
Finite Nucleus Model                        ... NOT USED
Auxiliary Coulomb fitting basis             ... AVAILABLE
   # of basis functions in Aux-J            ...   1594
   # of shells in Aux-J                     ...    550
   Maximum angular momentum in Aux-J        ...      4
Auxiliary J/K fitting basis                 ... NOT available
Auxiliary Correlation fitting basis         ... NOT available
Auxiliary 'external' fitting basis          ... NOT available
Integral threshold                          ...     2.500000e-11
Primitive cut-off                           ...     2.500000e-12
Primitive pair pre-selection threshold      ...     2.500000e-12

Calculating pre-screening integrals         ... done (  0.1 sec) Dimension = 220
Organizing shell pair data                  ... done (  0.2 sec)
Shell pair information
Total number of shell pairs                 ...     24310
Shell pairs after pre-screening             ...     18822
Total number of primitive shell pairs       ...    131946
Primitive shell pairs kept                  ...     55324
          la=0 lb=0:   8063 shell pairs
          la=1 lb=0:   6004 shell pairs
          la=1 lb=1:   1099 shell pairs
          la=2 lb=0:   2481 shell pairs
          la=2 lb=1:    986 shell pairs
          la=2 lb=2:    189 shell pairs

Calculating one electron integrals          ... done (  0.1 sec)
Calculating RI/J V-Matrix + Cholesky decomp.... done (  0.2 sec)
Calculating Nuclear repulsion               ... done (  0.0 sec) ENN=   2422.817246636507 Eh

SHARK setup successfully completed in   0.8 seconds

Maximum memory used throughout the entire GTOINT-calculation: 33.2 MB
[1717931360.426551] [eu-a2p-339:65755:0]          mpool.c:38   UCX  WARN  object 0x3784a00 was not returned to mpool ucp_requests
[1717931360.426581] [eu-a2p-339:65755:0]          mpool.c:38   UCX  WARN  object 0x3784bc0 was not returned to mpool ucp_requests
[1717931360.426588] [eu-a2p-339:65755:0]          mpool.c:38   UCX  WARN  object 0x3784d80 was not returned to mpool ucp_requests
[1717931360.426593] [eu-a2p-339:65755:0]          mpool.c:38   UCX  WARN  object 0x3784f40 was not returned to mpool ucp_requests
[1717931360.426599] [eu-a2p-339:65755:0]          mpool.c:38   UCX  WARN  object 0x3785100 was not returned to mpool ucp_requests
[1717931360.426604] [eu-a2p-339:65755:0]          mpool.c:38   UCX  WARN  object 0x37852c0 was not returned to mpool ucp_requests
[1717931360.426609] [eu-a2p-339:65755:0]          mpool.c:38   UCX  WARN  object 0x3785480 was not returned to mpool ucp_requests
[1717931360.426614] [eu-a2p-339:65755:0]          mpool.c:38   UCX  WARN  object 0x3785640 was not returned to mpool ucp_requests
[1717931360.426619] [eu-a2p-339:65755:0]          mpool.c:38   UCX  WARN  object 0x3785800 was not returned to mpool ucp_requests
[1717931360.426624] [eu-a2p-339:65755:0]          mpool.c:38   UCX  WARN  object 0x37859c0 was not returned to mpool ucp_requests
[1717931360.426629] [eu-a2p-339:65755:0]          mpool.c:38   UCX  WARN  object 0x3785b80 was not returned to mpool ucp_requests
[1717931360.426634] [eu-a2p-339:65755:0]          mpool.c:38   UCX  WARN  object 0x3785d40 was not returned to mpool ucp_requests
[1717931360.427877] [eu-a2p-339:65753:0]          mpool.c:38   UCX  WARN  object 0x43a4ec0 was not returned to mpool ucp_requests
[1717931360.427908] [eu-a2p-339:65753:0]          mpool.c:38   UCX  WARN  object 0x43a5080 was not returned to mpool ucp_requests
[1717931360.427915] [eu-a2p-339:65753:0]          mpool.c:38   UCX  WARN  object 0x43a5240 was not returned to mpool ucp_requests
[1717931360.427920] [eu-a2p-339:65753:0]          mpool.c:38   UCX  WARN  object 0x43a5400 was not returned to mpool ucp_requests
[1717931360.427924] [eu-a2p-339:65753:0]          mpool.c:38   UCX  WARN  object 0x43a55c0 was not returned to mpool ucp_requests
[1717931360.427929] [eu-a2p-339:65753:0]          mpool.c:38   UCX  WARN  object 0x43a5780 was not returned to mpool ucp_requests
[1717931360.427935] [eu-a2p-339:65753:0]          mpool.c:38   UCX  WARN  object 0x43a5940 was not returned to mpool ucp_requests
[1717931360.427939] [eu-a2p-339:65753:0]          mpool.c:38   UCX  WARN  object 0x43a5b00 was not returned to mpool ucp_requests
[1717931360.427944] [eu-a2p-339:65753:0]          mpool.c:38   UCX  WARN  object 0x43a5cc0 was not returned to mpool ucp_requests
[1717931360.427948] [eu-a2p-339:65753:0]          mpool.c:38   UCX  WARN  object 0x43a5e80 was not returned to mpool ucp_requests
[1717931360.427953] [eu-a2p-339:65753:0]          mpool.c:38   UCX  WARN  object 0x43a6040 was not returned to mpool ucp_requests
[1717931360.427958] [eu-a2p-339:65753:0]          mpool.c:38   UCX  WARN  object 0x43a6200 was not returned to mpool ucp_requests
[1717931360.427962] [eu-a2p-339:65753:0]          mpool.c:38   UCX  WARN  object 0x43a63c0 was not returned to mpool ucp_requests
[1717931360.427967] [eu-a2p-339:65753:0]          mpool.c:38   UCX  WARN  object 0x43a6580 was not returned to mpool ucp_requests
[1717931360.431993] [eu-a2p-339:65754:0]          mpool.c:38   UCX  WARN  object 0x3b0ed00 was not returned to mpool ucp_requests
[1717931360.432028] [eu-a2p-339:65754:0]          mpool.c:38   UCX  WARN  object 0x3b0eec0 was not returned to mpool ucp_requests
[1717931360.432035] [eu-a2p-339:65754:0]          mpool.c:38   UCX  WARN  object 0x3b0f080 was not returned to mpool ucp_requests
[1717931360.432042] [eu-a2p-339:65754:0]          mpool.c:38   UCX  WARN  object 0x3b0f240 was not returned to mpool ucp_requests
[1717931360.432047] [eu-a2p-339:65754:0]          mpool.c:38   UCX  WARN  object 0x3b0f400 was not returned to mpool ucp_requests
[1717931360.432053] [eu-a2p-339:65754:0]          mpool.c:38   UCX  WARN  object 0x3b0f5c0 was not returned to mpool ucp_requests
[1717931360.432059] [eu-a2p-339:65754:0]          mpool.c:38   UCX  WARN  object 0x3b0f780 was not returned to mpool ucp_requests
[1717931360.432064] [eu-a2p-339:65754:0]          mpool.c:38   UCX  WARN  object 0x3b0f940 was not returned to mpool ucp_requests
[1717931360.432070] [eu-a2p-339:65754:0]          mpool.c:38   UCX  WARN  object 0x3b0fb00 was not returned to mpool ucp_requests
[1717931360.432076] [eu-a2p-339:65754:0]          mpool.c:38   UCX  WARN  object 0x3b0fcc0 was not returned to mpool ucp_requests
[1717931360.432081] [eu-a2p-339:65754:0]          mpool.c:38   UCX  WARN  object 0x3b0fe80 was not returned to mpool ucp_requests
[1717931360.432087] [eu-a2p-339:65754:0]          mpool.c:38   UCX  WARN  object 0x3b10040 was not returned to mpool ucp_requests
[1717931360.432092] [eu-a2p-339:65754:0]          mpool.c:38   UCX  WARN  object 0x3b10200 was not returned to mpool ucp_requests
[1717931360.432108] [eu-a2p-339:65754:0]          mpool.c:38   UCX  WARN  object 0x3b103c0 was not returned to mpool ucp_requests
[1717931360.437445] [eu-a2p-339:65752:0]          mpool.c:38   UCX  WARN  object 0x3cff100 was not returned to mpool ucp_requests
[1717931360.437493] [eu-a2p-339:65752:0]          mpool.c:38   UCX  WARN  object 0x3cff2c0 was not returned to mpool ucp_requests
[1717931360.437501] [eu-a2p-339:65752:0]          mpool.c:38   UCX  WARN  object 0x3cff480 was not returned to mpool ucp_requests
[1717931360.437506] [eu-a2p-339:65752:0]          mpool.c:38   UCX  WARN  object 0x3cff640 was not returned to mpool ucp_requests
[1717931360.437511] [eu-a2p-339:65752:0]          mpool.c:38   UCX  WARN  object 0x3cff800 was not returned to mpool ucp_requests
[1717931360.437516] [eu-a2p-339:65752:0]          mpool.c:38   UCX  WARN  object 0x3cff9c0 was not returned to mpool ucp_requests
[1717931360.437521] [eu-a2p-339:65752:0]          mpool.c:38   UCX  WARN  object 0x3cffb80 was not returned to mpool ucp_requests
[1717931360.437526] [eu-a2p-339:65752:0]          mpool.c:38   UCX  WARN  object 0x3cffd40 was not returned to mpool ucp_requests
[1717931360.440302] [eu-a2p-339:65756:0]          mpool.c:38   UCX  WARN  object 0x348f240 was not returned to mpool ucp_requests
[1717931360.440353] [eu-a2p-339:65756:0]          mpool.c:38   UCX  WARN  object 0x348f400 was not returned to mpool ucp_requests
[1717931360.440360] [eu-a2p-339:65756:0]          mpool.c:38   UCX  WARN  object 0x348f5c0 was not returned to mpool ucp_requests
[1717931360.440365] [eu-a2p-339:65756:0]          mpool.c:38   UCX  WARN  object 0x348f780 was not returned to mpool ucp_requests
[1717931360.440371] [eu-a2p-339:65756:0]          mpool.c:38   UCX  WARN  object 0x348f940 was not returned to mpool ucp_requests
[1717931360.440376] [eu-a2p-339:65756:0]          mpool.c:38   UCX  WARN  object 0x348fb00 was not returned to mpool ucp_requests
[1717931360.440381] [eu-a2p-339:65756:0]          mpool.c:38   UCX  WARN  object 0x348fcc0 was not returned to mpool ucp_requests
[1717931360.440386] [eu-a2p-339:65756:0]          mpool.c:38   UCX  WARN  object 0x348fe80 was not returned to mpool ucp_requests
[1717931360.440391] [eu-a2p-339:65756:0]          mpool.c:38   UCX  WARN  object 0x3490040 was not returned to mpool ucp_requests
[1717931360.440396] [eu-a2p-339:65756:0]          mpool.c:38   UCX  WARN  object 0x3490200 was not returned to mpool ucp_requests
[1717931360.440401] [eu-a2p-339:65756:0]          mpool.c:38   UCX  WARN  object 0x34903c0 was not returned to mpool ucp_requests
[1717931360.440406] [eu-a2p-339:65756:0]          mpool.c:38   UCX  WARN  object 0x3490580 was not returned to mpool ucp_requests
[1717931360.441890] [eu-a2p-339:65758:0]          mpool.c:38   UCX  WARN  object 0x4228a00 was not returned to mpool ucp_requests
[1717931360.441916] [eu-a2p-339:65758:0]          mpool.c:38   UCX  WARN  object 0x4228bc0 was not returned to mpool ucp_requests
[1717931360.441924] [eu-a2p-339:65758:0]          mpool.c:38   UCX  WARN  object 0x4228d80 was not returned to mpool ucp_requests
[1717931360.441929] [eu-a2p-339:65758:0]          mpool.c:38   UCX  WARN  object 0x4228f40 was not returned to mpool ucp_requests
[1717931360.441934] [eu-a2p-339:65758:0]          mpool.c:38   UCX  WARN  object 0x4229100 was not returned to mpool ucp_requests
[1717931360.441939] [eu-a2p-339:65758:0]          mpool.c:38   UCX  WARN  object 0x42292c0 was not returned to mpool ucp_requests
[1717931360.441944] [eu-a2p-339:65758:0]          mpool.c:38   UCX  WARN  object 0x4229480 was not returned to mpool ucp_requests
[1717931360.441949] [eu-a2p-339:65758:0]          mpool.c:38   UCX  WARN  object 0x4229640 was not returned to mpool ucp_requests
[1717931360.441954] [eu-a2p-339:65758:0]          mpool.c:38   UCX  WARN  object 0x4229800 was not returned to mpool ucp_requests
[1717931360.441959] [eu-a2p-339:65758:0]          mpool.c:38   UCX  WARN  object 0x42299c0 was not returned to mpool ucp_requests
[1717931360.441965] [eu-a2p-339:65758:0]          mpool.c:38   UCX  WARN  object 0x4229b80 was not returned to mpool ucp_requests
[1717931360.441970] [eu-a2p-339:65758:0]          mpool.c:38   UCX  WARN  object 0x4229d40 was not returned to mpool ucp_requests
[1717931360.442844] [eu-a2p-339:65757:0]          mpool.c:38   UCX  WARN  object 0x3fa1a00 was not returned to mpool ucp_requests
[1717931360.442874] [eu-a2p-339:65757:0]          mpool.c:38   UCX  WARN  object 0x3fa1bc0 was not returned to mpool ucp_requests
[1717931360.442881] [eu-a2p-339:65757:0]          mpool.c:38   UCX  WARN  object 0x3fa1d80 was not returned to mpool ucp_requests
[1717931360.442886] [eu-a2p-339:65757:0]          mpool.c:38   UCX  WARN  object 0x3fa1f40 was not returned to mpool ucp_requests
[1717931360.442890] [eu-a2p-339:65757:0]          mpool.c:38   UCX  WARN  object 0x3fa2100 was not returned to mpool ucp_requests
[1717931360.442895] [eu-a2p-339:65757:0]          mpool.c:38   UCX  WARN  object 0x3fa22c0 was not returned to mpool ucp_requests
[1717931360.442899] [eu-a2p-339:65757:0]          mpool.c:38   UCX  WARN  object 0x3fa2480 was not returned to mpool ucp_requests
[1717931360.442904] [eu-a2p-339:65757:0]          mpool.c:38   UCX  WARN  object 0x3fa2640 was not returned to mpool ucp_requests
[1717931360.442909] [eu-a2p-339:65757:0]          mpool.c:38   UCX  WARN  object 0x3fa2800 was not returned to mpool ucp_requests
[1717931360.442913] [eu-a2p-339:65757:0]          mpool.c:38   UCX  WARN  object 0x3fa29c0 was not returned to mpool ucp_requests
[1717931360.442918] [eu-a2p-339:65757:0]          mpool.c:38   UCX  WARN  object 0x3fa2b80 was not returned to mpool ucp_requests
[1717931360.442922] [eu-a2p-339:65757:0]          mpool.c:38   UCX  WARN  object 0x3fa2d40 was not returned to mpool ucp_requests


           ************************************************************
           *        Program running with 8 parallel MPI-processes     *
           *              working on a common directory               *
           ************************************************************

Diagonalization of the overlap matrix:
Smallest eigenvalue                        ... 5.886e-04
Time for diagonalization                   ...    0.040 sec
Threshold for overlap eigenvalues          ... 1.000e-08
Number of eigenvalues below threshold      ... 0
Time for construction of square roots      ...    0.026 sec
Total time needed                          ...    0.067 sec

-------------------
DFT GRID GENERATION
-------------------

General Integration Accuracy     IntAcc      ... 4.959
Radial Grid Type                 RadialGrid  ... OptM3 with GC (2021)
Angular Grid (max. ang.)         AngularGrid ... 6 (Lebedev-590)
Angular grid pruning method      GridPruning ... 4 (adaptive)
Weight generation scheme         WeightScheme... Becke
Basis function cutoff            BFCut       ... 1.0000e-11
Integration weight cutoff        WCut        ... 1.0000e-14
Angular grids for H and He will be reduced by one unit
Partially contracted basis set               ... off
Rotationally invariant grid construction     ... off

Total number of grid points                  ...   652553
Total number of batches                      ...    10229
Average number of points per batch           ...       63
Average number of grid points per atom       ...    10525
Time for grid setup =    7.987 sec

--------------------
COSX GRID GENERATION
--------------------

GRIDX 1
-------
General Integration Accuracy     IntAcc      ... 4.020
Radial Grid Type                 RadialGrid  ... OptM3 with GC (2021)
Angular Grid (max. ang.)         AngularGrid ... 2 (Lebedev-110)
Angular grid pruning method      GridPruning ... 4 (adaptive)
Weight generation scheme         WeightScheme... Becke
Basis function cutoff            BFCut       ... 1.0000e-11
Integration weight cutoff        WCut        ... 1.0000e-14
Angular grids for H and He will be reduced by one unit
Partially contracted basis set               ... on
Rotationally invariant grid construction     ... off

Total number of grid points                  ...    68144
Total number of batches                      ...     1095
Average number of points per batch           ...       62
Average number of grid points per atom       ...     1099
UseSFitting                                  ... on

GRIDX 2
-------
General Integration Accuracy     IntAcc      ... 4.338
Radial Grid Type                 RadialGrid  ... OptM3 with GC (2021)
Angular Grid (max. ang.)         AngularGrid ... 3 (Lebedev-194)
Angular grid pruning method      GridPruning ... 4 (adaptive)
Weight generation scheme         WeightScheme... Becke
Basis function cutoff            BFCut       ... 1.0000e-11
Integration weight cutoff        WCut        ... 1.0000e-14
Angular grids for H and He will be reduced by one unit
Partially contracted basis set               ... on
Rotationally invariant grid construction     ... off

Total number of grid points                  ...   147229
Total number of batches                      ...     2333
Average number of points per batch           ...       63
Average number of grid points per atom       ...     2375
UseSFitting                                  ... on

GRIDX 3
-------
General Integration Accuracy     IntAcc      ... 4.871
Radial Grid Type                 RadialGrid  ... OptM3 with GC (2021)
Angular Grid (max. ang.)         AngularGrid ... 4 (Lebedev-302)
Angular grid pruning method      GridPruning ... 4 (adaptive)
Weight generation scheme         WeightScheme... Becke
Basis function cutoff            BFCut       ... 1.0000e-11
Integration weight cutoff        WCut        ... 1.0000e-14
Angular grids for H and He will be reduced by one unit
Partially contracted basis set               ... on
Rotationally invariant grid construction     ... off

Total number of grid points                  ...   285339
Total number of batches                      ...     4490
Average number of points per batch           ...       63
Average number of grid points per atom       ...     4602
UseSFitting                                  ... on

Time for X-Grid setup             =    7.210 sec


--------------------
CPCM SOLVATION MODEL
--------------------
CPCM parameters:
  Epsilon                                         ...      80.4000
  Refrac                                          ...       1.3300
  Rsolv                                           ...       1.3000
  Surface type                                    ... GAUSSIAN VDW
  Epsilon function type                           ...         CPCM
Radii:
 Radius for C  used is    3.8550 Bohr (=   2.0400 Ang.)
 Radius for O  used is    3.4469 Bohr (=   1.8240 Ang.)
 Radius for H  used is    2.4944 Bohr (=   1.3200 Ang.)
Calculating surface                               ...        done! (  0.0s)
GEPOL surface points                              ...         2848
GEPOL Volume                                      ...    2984.6265
GEPOL Surface-area                                ...    1377.0070
Calculating surface distance matrix               ...        done! (  0.1s)
Performing Cholesky decomposition & store         ...        done! (  0.5s)
Overall time for CPCM initialization              ...                 0.5s
--------------
SCF ITERATIONS
--------------
ITER       Energy         Delta-E        Max-DP      RMS-DP      [F,P]     Damp
               ***  Starting incremental Fock matrix formation  ***
                      *** Initiating the SOSCF procedure ***
                      *** Re-Reading the Fockian *** 
                      *** Removing any level shift *** 
ITER      Energy       Delta-E        Grad      Rot      Max-DP    RMS-DP
  0  -1010.88073302 -1010.8807330203  0.000547  0.000547  0.001883  0.000047
               *** Restarting incremental Fock matrix formation ***
  1  -1010.88093011  -0.0001970940  0.000169  0.000300  0.000957  0.000025
  2  -1010.88094980  -0.0000196812  0.000052  0.000313  0.000279  0.000007
  3  -1010.88094956   0.0000002365  0.000133  0.000317  0.000235  0.000003
  4  -1010.88095024  -0.0000006768  0.000034  0.000140  0.000086  0.000002
  5  -1010.88095021   0.0000000211  0.000037  0.000076  0.000046  0.000001
  6  -1010.88095026  -0.0000000493  0.000003  0.000009  0.000024  0.000000
  7  -1010.88095024   0.0000000238  0.000004  0.000006  0.000014  0.000000
                  ***Gradient check signals convergence***
              ***Rediagonalizing the Fockian in SOSCF/NRSCF***

               *****************************************************
               *                     SUCCESS                       *
               *           SCF CONVERGED AFTER   8 CYCLES          *
               *****************************************************

Old exchange energy                            =    -28.826639798 Eh
New exchange energy                            =    -28.826637068 Eh
Exchange energy change after final integration =      0.000002730 Eh
Total energy after final integration           =  -1010.880947523 Eh
Final COS-X integration done in                =    33.332 sec
Total Energy       :        -1010.88094752 Eh          -27507.46903 eV
  Last Energy change         ...   -1.2215e-08  Tolerance :   1.0000e-08
  Last MAX-Density change    ...    4.4409e-15  Tolerance :   1.0000e-07
             **** THE GBW FILE WAS UPDATED (Q6_2e_2H_B3LYP_631Gd_opt.gbw) ****
             **** DENSITY Q6_2e_2H_B3LYP_631Gd_opt.scfp WAS UPDATED ****
             **** ENERGY FILE WAS UPDATED (Q6_2e_2H_B3LYP_631Gd_opt.en.tmp) ****
             **** THE GBW FILE WAS UPDATED (Q6_2e_2H_B3LYP_631Gd_opt.gbw) ****
             **** DENSITY Q6_2e_2H_B3LYP_631Gd_opt.scfp WAS UPDATED ****
Total SCF time: 0 days 0 hours 3 min 13 sec 

Maximum memory used throughout the entire SCF-calculation: 235.8 MB

-------------------------   --------------------
FINAL SINGLE POINT ENERGY     -1010.880947522700
-------------------------   --------------------


           ************************************************************
           *        Program running with 8 parallel MPI-processes     *
           *              working on a common directory               *
           ************************************************************
------------------------------------------------------------------------------
                         ORCA SCF GRADIENT CALCULATION
------------------------------------------------------------------------------

 ... reading COSX grid (gridx3)
Gradient of the Kohn-Sham DFT energy:
Kohn-Sham wavefunction type      ... RKS
Hartree-Fock exchange scaling    ...    0.200
Number of operators              ...    1
Number of atoms                  ...   62
Basis set dimensions             ...  412
Integral neglect threshold       ... 2.5e-11
Integral primitive cutoff        ... 2.5e-12
SHARK Integral package           ... ON

Nuc. rep. gradient       (SHARK) ... done (  0.0 sec)
HCore & Overlap gradient (SHARK) ... done (  0.6 sec)
RI-J gradient            (SHARK) ... done (  1.9 sec)
COSX-gradient                    ... done ( 34.4 sec)
Exchange-correlation gradient    ... done

------------------
CARTESIAN GRADIENT
------------------

   1   C   :    0.000062900    0.000080032   -0.000024360
   2   C   :    0.000034571    0.000002176    0.000096033
   3   C   :   -0.000026082   -0.000009461   -0.000004943
   4   C   :   -0.000091371   -0.000064942   -0.000010039
   5   C   :    0.000095091    0.000087053    0.000053867
   6   O   :   -0.000005515   -0.000060556   -0.000007180
   7   C   :   -0.000026267   -0.000095195   -0.000063071
   8   O   :   -0.000175816    0.000079766    0.000033468
   9   C   :   -0.000031880   -0.000009124    0.000054429
  10   C   :   -0.000053297    0.000022477   -0.000028586
  11   C   :   -0.000027649    0.000010017    0.000042522
  12   C   :    0.000061646    0.000024266    0.000086343
  13   H   :    0.000038834   -0.000020620   -0.000005027
  14   H   :   -0.000044737    0.000010536   -0.000001276
  15   H   :   -0.000021261   -0.000002801   -0.000027975
  16   H   :   -0.000017690   -0.000051501   -0.000019033
  17   H   :   -0.000011789   -0.000026003   -0.000009621
  18   H   :   -0.000029481    0.000020717   -0.000035608
  19   H   :   -0.000027818   -0.000002480    0.000004995
  20   H   :    0.000034680    0.000108500    0.000092185
  21   H   :    0.000012508    0.000032746   -0.000017055
  22   C   :   -0.000025992   -0.000029954   -0.000010152
  23   C   :    0.000050752   -0.000042827    0.000065077
  24   C   :   -0.000119422   -0.000049609   -0.000172577
  25   C   :    0.000048582    0.000077005    0.000039401
  26   H   :   -0.000052817    0.000113291   -0.000059754
  27   H   :    0.000061824    0.000039234   -0.000061567
  28   H   :    0.000038038   -0.000031298    0.000010022
  29   H   :    0.000052676   -0.000136575   -0.000077100
  30   H   :   -0.000020618   -0.000039905   -0.000037376
  31   H   :    0.000013247    0.000039451    0.000010949
  32   H   :    0.000047153    0.000013570    0.000008310
  33   H   :   -0.000078722   -0.000037829    0.000019623
  34   H   :   -0.000004427   -0.000111404   -0.000073509
  35   C   :    0.000027931   -0.000016295   -0.000039555
  36   C   :    0.000110986   -0.000020822    0.000091820
  37   C   :   -0.000004217    0.000126228    0.000005897
  38   C   :    0.000020697   -0.000023357   -0.000043353
  39   H   :    0.000097138   -0.000036824    0.000034974
  40   H   :   -0.000033068    0.000021201    0.000009842
  41   H   :    0.000044192    0.000001926    0.000043814
  42   H   :   -0.000093512    0.000128536    0.000142642
  43   H   :    0.000020519    0.000034203    0.000010033
  44   H   :   -0.000015997    0.000022926    0.000012598
  45   H   :    0.000014445    0.000016825    0.000014605
  46   H   :    0.000045960   -0.000033294   -0.000005493
  47   H   :    0.000041339   -0.000032040    0.000039166
  48   C   :   -0.000024302    0.000032475    0.000005132
  49   C   :   -0.000029812   -0.000087783   -0.000000607
  50   C   :    0.000115404    0.000008721    0.000025653
  51   C   :    0.000048005    0.000016848   -0.000123042
  52   H   :    0.000002398    0.000104068    0.000090828
  53   H   :    0.000069451   -0.000024168   -0.000021641
  54   H   :   -0.000049418   -0.000017231   -0.000013764
  55   H   :   -0.000020782   -0.000053169   -0.000020043
  56   H   :    0.000017969    0.000023984    0.000023741
  57   H   :   -0.000148758   -0.000034922   -0.000166922
  58   H   :   -0.000019664    0.000037315   -0.000026653
  59   H   :   -0.000065029   -0.000039020    0.000058847
  60   H   :    0.000115473   -0.000117373   -0.000026124
  61   H   :    0.000057071   -0.000018383    0.000015411
  62   H   :   -0.000105978    0.000040073   -0.000006987

Difference to translation invariance:
           :   -0.0000017082   -0.0000006035    0.0000022315

Difference to rotation invariance:
           :    0.0017401341   -0.0000420421   -0.0018132535

Norm of the cartesian gradient     ...    0.0007915256
RMS gradient                       ...    0.0000580375
MAX gradient                       ...    0.0001758160

-------
TIMINGS
-------

Total SCF gradient time            ...       54.745 sec

One electron gradient       ....       0.587 sec  (  1.1%)
RI-J Coulomb gradient       ....       1.922 sec  (  3.5%)
COSX gradient               ....      34.410 sec  ( 62.9%)
XC gradient                 ....      12.852 sec  ( 23.5%)
CPCM gradient               ....       1.055 sec  (  1.9%)
   A-Matrix (El+Nuc)        ....       0.332 sec  (  0.6%)
   Potential                ....       0.723 sec  (  1.3%)

Maximum memory used throughout the entire SCFGRAD-calculation: 161.4 MB
------------------------------------------------------------------------------
                         ORCA GEOMETRY RELAXATION STEP
------------------------------------------------------------------------------

Reading the OPT-File                    .... done
Getting information on internals        .... done
Copying old internal coords+grads       .... done
Making the new internal coordinates     .... (new redundants).... done
Validating the new internal coordinates .... (new redundants).... done
Calculating the B-matrix                .... done
Calculating the G,G- and P matrices     .... done
Transforming gradient to internals      .... done
Projecting the internal gradient        .... done
Number of atoms                         ....  62
Number of internal coordinates          .... 338
Current Energy                          .... -1010.880947523 Eh
Current gradient norm                   ....     0.000791526 Eh/bohr
Maximum allowed component of the step   ....  0.300
Current trust radius                    ....  0.300
Updating the Hessian (BFGS)             .... done
Forming the augmented Hessian           .... done
Diagonalizing the augmented Hessian     .... done
Last element of RFO vector              ....  0.996379814
Lowest eigenvalues of augmented Hessian:
 -0.000060120  0.005250848  0.008903617  0.008966250  0.009019352
Length of the computed step             ....  0.085322213
The final length of the internal step   ....  0.085322213
Converting the step to cartesian space:
 Initial RMS(Int)=    0.0046409166
Transforming coordinates:
 Iter   0:  RMS(Cart)=    0.0166895150 RMS(Int)=    0.0046412571
 Iter   1:  RMS(Cart)=    0.0000838076 RMS(Int)=    0.0000440519
 Iter   2:  RMS(Cart)=    0.0000009839 RMS(Int)=    0.0000005621
 Iter   3:  RMS(Cart)=    0.0000000145 RMS(Int)=    0.0000000099
done
Storing new coordinates                 .... done

                                .--------------------.
          ----------------------|Geometry convergence|-------------------------
          Item                value                   Tolerance       Converged
          ---------------------------------------------------------------------
          Energy change      -0.0001135530            0.0000002000      NO
          RMS gradient        0.0001022993            0.0000080000      NO
          MAX gradient        0.0005014624            0.0000300000      NO
          RMS step            0.0046409166            0.0001000000      NO
          MAX step            0.0130487054            0.0002000000      NO
          ........................................................
          Max(Bonds)      0.0008      Max(Angles)    0.14
          Max(Dihed)        0.75      Max(Improp)    0.00
          ---------------------------------------------------------------------

The optimization has not yet converged - more geometry cycles are needed


    ---------------------------------------------------------------------------
                         Redundant Internal Coordinates
                            (Angstroem and degrees)

        Definition                    Value    dE/dq     Step     New-Value
    ----------------------------------------------------------------------------
     1. B(C   1,C   0)                1.4314 -0.000118 -0.0000    1.4314   
     2. B(C   3,C   2)                1.4314  0.000222 -0.0001    1.4313   
     3. B(C   4,C   1)                1.4181  0.000077 -0.0001    1.4180   
     4. B(C   4,C   2)                1.4201  0.000031 -0.0000    1.4200   
     5. B(O   5,C   4)                1.3881  0.000071 -0.0001    1.3880   
     6. B(C   6,C   3)                1.4181  0.000207 -0.0003    1.4179   
     7. B(C   6,C   0)                1.4201 -0.000133  0.0001    1.4202   
     8. B(O   7,C   6)                1.3880  0.000081 -0.0001    1.3880   
     9. B(C   8,C   1)                1.5822 -0.000009 -0.0001    1.5821   
    10. B(C   9,C   8)                1.5645  0.000002  0.0001    1.5646   
    11. B(C  10,C   8)                1.5486  0.000049 -0.0001    1.5485   
    12. B(C  11,C   8)                1.5508 -0.000123  0.0002    1.5509   
    13. B(H  12,C   9)                1.0968  0.000009  0.0000    1.0968   
    14. B(H  13,C   9)                1.0868 -0.000028  0.0001    1.0869   
    15. B(H  14,C   9)                1.0965  0.000023 -0.0000    1.0964   
    16. B(H  15,C  10)                1.0928 -0.000039  0.0001    1.0929   
    17. B(H  16,C  10)                1.0981  0.000025 -0.0000    1.0981   
    18. B(H  17,C  10)                1.0925 -0.000045  0.0001    1.0925   
    19. B(H  18,C  11)                1.0962  0.000021 -0.0000    1.0962   
    20. B(H  19,C  11)                1.0862  0.000087  0.0001    1.0863   
    21. B(H  20,C  11)                1.0959  0.000027 -0.0000    1.0958   
    22. B(C  21,C   2)                1.5877  0.000185 -0.0003    1.5874   
    23. B(C  22,C  21)                1.5654 -0.000095  0.0002    1.5656   
    24. B(C  23,C  21)                1.5522  0.000079  0.0000    1.5522   
    25. B(C  24,C  21)                1.5506  0.000031 -0.0000    1.5506   
    26. B(H  25,C  22)                1.0880 -0.000072  0.0002    1.0882   
    27. B(H  26,C  22)                1.0957  0.000018 -0.0000    1.0957   
    28. B(H  27,C  22)                1.0957  0.000044 -0.0001    1.0956   
    29. B(H  28,C  23)                1.0838 -0.000099  0.0001    1.0838   
    30. B(H  29,C  23)                1.0961  0.000024 -0.0000    1.0961   
    31. B(H  30,C  23)                1.0959 -0.000008  0.0001    1.0960   
    32. B(H  31,C  24)                1.0974  0.000021 -0.0000    1.0974   
    33. B(H  32,C  24)                1.0900 -0.000042  0.0000    1.0900   
    34. B(H  33,C  24)                1.0985  0.000011  0.0000    1.0985   
    35. B(C  34,C   3)                1.5824  0.000379 -0.0008    1.5816   
    36. B(C  35,C  34)                1.5646 -0.000005 -0.0000    1.5645   
    37. B(C  36,C  34)                1.5508 -0.000088  0.0002    1.5510   
    38. B(C  37,C  34)                1.5486  0.000036 -0.0000    1.5485   
    39. B(H  38,C  35)                1.0868 -0.000095  0.0003    1.0871   
    40. B(H  39,C  35)                1.0968  0.000011  0.0000    1.0968   
    41. B(H  40,C  35)                1.0965  0.000044 -0.0001    1.0964   
    42. B(H  41,C  36)                1.0861 -0.000205  0.0003    1.0864   
    43. B(H  42,C  36)                1.0962  0.000044 -0.0001    1.0962   
    44. B(H  43,C  36)                1.0959  0.000005 -0.0000    1.0958   
    45. B(H  44,C  37)                1.0981  0.000023 -0.0000    1.0981   
    46. B(H  45,C  37)                1.0929  0.000047  0.0000    1.0929   
    47. B(H  46,C  37)                1.0925 -0.000060  0.0001    1.0925   
    48. B(C  47,C   0)                1.5876 -0.000146  0.0002    1.5878   
    49. B(C  48,C  47)                1.5506 -0.000035  0.0001    1.5506   
    50. B(C  49,C  47)                1.5521 -0.000055  0.0000    1.5521   
    51. B(C  50,C  47)                1.5653 -0.000128  0.0003    1.5657   
    52. B(H  51,C  48)                1.0985 -0.000005  0.0000    1.0985   
    53. B(H  52,C  48)                1.0900  0.000010 -0.0000    1.0899   
    54. B(H  53,C  48)                1.0974  0.000019 -0.0000    1.0974   
    55. B(H  54,C  49)                1.0959 -0.000016  0.0001    1.0960   
    56. B(H  55,C  49)                1.0961  0.000011 -0.0000    1.0961   
    57. B(H  56,C  49)                1.0838  0.000157 -0.0001    1.0837   
    58. B(H  57,C  50)                1.0957  0.000028 -0.0000    1.0957   
    59. B(H  58,C  50)                1.0957  0.000014 -0.0000    1.0957   
    60. B(H  59,C  50)                1.0881  0.000011  0.0000    1.0881   
    61. B(H  60,O   5)                0.9687  0.000064 -0.0001    0.9686   
    62. B(H  61,O   7)                0.9687  0.000105 -0.0001    0.9685   
    63. A(C   6,C   0,C  47)          116.63 -0.000109    0.06    116.69   
    64. A(C   1,C   0,C  47)          125.88 -0.000023   -0.04    125.83   
    65. A(C   1,C   0,C   6)          116.12  0.000147   -0.05    116.06   
    66. A(C   4,C   1,C   8)          116.17  0.000501   -0.05    116.12   
    67. A(C   0,C   1,C   4)          115.46 -0.000020    0.00    115.46   
    68. A(C   0,C   1,C   8)          127.51 -0.000487    0.09    127.60   
    69. A(C   3,C   2,C  21)          125.88  0.000210   -0.01    125.86   
    70. A(C   3,C   2,C   4)          116.10  0.000060   -0.00    116.10   
    71. A(C   4,C   2,C  21)          116.63 -0.000277    0.01    116.64   
    72. A(C   2,C   3,C   6)          115.45 -0.000177    0.05    115.50   
    73. A(C   6,C   3,C  34)          116.18  0.000091   -0.12    116.06   
    74. A(C   2,C   3,C  34)          127.53  0.000086    0.06    127.59   
    75. A(C   1,C   4,C   2)          126.06 -0.000030    0.01    126.07   
    76. A(C   2,C   4,O   5)          118.76 -0.000067    0.01    118.77   
    77. A(C   1,C   4,O   5)          115.18  0.000097   -0.02    115.16   
    78. A(C   4,O   5,H  60)          108.35 -0.000001    0.00    108.35   
    79. A(C   3,C   6,O   7)          115.19  0.000376   -0.08    115.11   
    80. A(C   0,C   6,O   7)          118.75 -0.000395    0.07    118.82   
    81. A(C   0,C   6,C   3)          126.06  0.000019    0.01    126.07   
    82. A(C   6,O   7,H  61)          108.35 -0.000000    0.00    108.36   
    83. A(C   9,C   8,C  10)          107.62 -0.000107    0.02    107.65   
    84. A(C   1,C   8,C   9)          108.65  0.000078   -0.05    108.60   
    85. A(C   1,C   8,C  10)          114.25  0.000122   -0.05    114.20   
    86. A(C  10,C   8,C  11)          110.22 -0.000008   -0.02    110.21   
    87. A(C   9,C   8,C  11)          101.42  0.000122    0.01    101.43   
    88. A(C   1,C   8,C  11)          113.70 -0.000203    0.08    113.78   
    89. A(H  13,C   9,H  14)          108.01  0.000003    0.00    108.01   
    90. A(H  12,C   9,H  14)          107.61 -0.000014   -0.00    107.61   
    91. A(C   8,C   9,H  14)          108.59  0.000003    0.00    108.59   
    92. A(H  12,C   9,H  13)          108.62 -0.000014    0.01    108.63   
    93. A(C   8,C   9,H  13)          113.24 -0.000035    0.02    113.25   
    94. A(C   8,C   9,H  12)          110.59  0.000056   -0.02    110.56   
    95. A(H  16,C  10,H  17)          108.13 -0.000002    0.01    108.13   
    96. A(H  15,C  10,H  17)          108.06 -0.000005   -0.00    108.06   
    97. A(C   8,C  10,H  17)          110.64 -0.000016    0.01    110.65   
    98. A(H  15,C  10,H  16)          107.62 -0.000020    0.00    107.62   
    99. A(C   8,C  10,H  16)          109.61 -0.000006   -0.00    109.61   
   100. A(C   8,C  10,H  15)          112.64  0.000047   -0.01    112.62   
   101. A(C   8,C  11,H  18)          108.21  0.000039   -0.01    108.20   
   102. A(H  19,C  11,H  20)          108.18  0.000033    0.02    108.19   
   103. A(H  18,C  11,H  20)          107.44  0.000007   -0.01    107.43   
   104. A(C   8,C  11,H  20)          110.63  0.000021    0.01    110.64   
   105. A(H  18,C  11,H  19)          106.43  0.000056   -0.02    106.42   
   106. A(C   8,C  11,H  19)          115.58 -0.000145    0.01    115.59   
   107. A(C  23,C  21,C  24)          110.35  0.000091   -0.01    110.34   
   108. A(C  22,C  21,C  24)          107.05  0.000051   -0.01    107.04   
   109. A(C   2,C  21,C  24)          115.47 -0.000070   -0.00    115.47   
   110. A(C  22,C  21,C  23)          101.18 -0.000208    0.09    101.27   
   111. A(C   2,C  21,C  23)          111.16  0.000109   -0.08    111.09   
   112. A(C   2,C  21,C  22)          110.61  0.000008    0.03    110.63   
   113. A(H  26,C  22,H  27)          107.82  0.000008    0.01    107.82   
   114. A(H  25,C  22,H  27)          107.46  0.000039   -0.03    107.43   
   115. A(C  21,C  22,H  27)          108.13  0.000002   -0.01    108.12   
   116. A(H  25,C  22,H  26)          108.01  0.000030   -0.00    108.00   
   117. A(C  21,C  22,H  26)          110.65 -0.000054    0.02    110.68   
   118. A(C  21,C  22,H  25)          114.54 -0.000020    0.01    114.55   
   119. A(H  29,C  23,H  30)          107.71 -0.000003    0.01    107.72   
   120. A(H  28,C  23,H  30)          107.87 -0.000046   -0.02    107.86   
   121. A(C  21,C  23,H  30)          110.22  0.000008   -0.02    110.21   
   122. A(H  28,C  23,H  29)          106.87 -0.000050    0.02    106.89   
   123. A(C  21,C  23,H  29)          108.70 -0.000050    0.03    108.73   
   124. A(C  21,C  23,H  28)          115.17  0.000133   -0.02    115.15   
   125. A(H  32,C  24,H  33)          107.02  0.000028   -0.02    107.01   
   126. A(H  31,C  24,H  33)          106.44 -0.000018    0.02    106.46   
   127. A(C  21,C  24,H  33)          112.25 -0.000057    0.01    112.26   
   128. A(H  31,C  24,H  32)          108.06 -0.000011   -0.01    108.06   
   129. A(C  21,C  24,H  32)          113.12  0.000019    0.00    113.13   
   130. A(C  21,C  24,H  31)          109.63  0.000038   -0.01    109.62   
   131. A(C  36,C  34,C  37)          110.22  0.000040   -0.01    110.21   
   132. A(C  35,C  34,C  37)          107.64  0.000098   -0.00    107.63   
   133. A(C   3,C  34,C  37)          114.24 -0.000098   -0.03    114.21   
   134. A(C  35,C  34,C  36)          101.38 -0.000290    0.14    101.53   
   135. A(C   3,C  34,C  36)          113.73  0.000134    0.05    113.78   
   136. A(C   3,C  34,C  35)          108.66  0.000098   -0.14    108.52   
   137. A(H  39,C  35,H  40)          107.61 -0.000017    0.00    107.62   
   138. A(H  38,C  35,H  40)          108.01  0.000006    0.01    108.02   
   139. A(C  34,C  35,H  40)          108.58 -0.000013    0.01    108.60   
   140. A(H  38,C  35,H  39)          108.63 -0.000012    0.00    108.63   
   141. A(C  34,C  35,H  39)          110.59  0.000056   -0.02    110.56   
   142. A(C  34,C  35,H  38)          113.24 -0.000022   -0.00    113.24   
   143. A(H  42,C  36,H  43)          107.44  0.000009   -0.00    107.44   
   144. A(H  41,C  36,H  43)          108.18 -0.000023    0.01    108.19   
   145. A(C  34,C  36,H  43)          110.63 -0.000049    0.01    110.65   
   146. A(H  41,C  36,H  42)          106.43 -0.000025   -0.01    106.42   
   147. A(C  34,C  36,H  42)          108.20 -0.000036   -0.00    108.20   
   148. A(C  34,C  36,H  41)          115.59  0.000118   -0.01    115.58   
   149. A(H  45,C  37,H  46)          108.06  0.000009   -0.01    108.05   
   150. A(H  44,C  37,H  46)          108.13  0.000002    0.00    108.13   
   151. A(C  34,C  37,H  46)          110.64  0.000002    0.01    110.65   
   152. A(H  44,C  37,H  45)          107.62 -0.000002    0.00    107.62   
   153. A(C  34,C  37,H  45)          112.63 -0.000005   -0.01    112.62   
   154. A(C  34,C  37,H  44)          109.61 -0.000006   -0.00    109.61   
   155. A(C  49,C  47,C  50)          101.21  0.000149   -0.03    101.18   
   156. A(C  48,C  47,C  50)          107.06  0.000033   -0.01    107.04   
   157. A(C   0,C  47,C  50)          110.59 -0.000115    0.11    110.70   
   158. A(C  48,C  47,C  49)          110.33 -0.000123    0.02    110.35   
   159. A(C   0,C  47,C  49)          111.17  0.000069   -0.11    111.07   
   160. A(C   0,C  47,C  48)          115.46  0.000002    0.03    115.49   
   161. A(H  52,C  48,H  53)          108.06  0.000002   -0.01    108.05   
   162. A(H  51,C  48,H  53)          106.44 -0.000017    0.02    106.46   
   163. A(C  47,C  48,H  53)          109.63  0.000057   -0.01    109.62   
   164. A(H  51,C  48,H  52)          107.02  0.000054   -0.02    107.00   
   165. A(C  47,C  48,H  52)          113.11 -0.000032    0.01    113.13   
   166. A(C  47,C  48,H  51)          112.26 -0.000063    0.01    112.27   
   167. A(H  55,C  49,H  56)          106.87  0.000021    0.02    106.89   
   168. A(H  54,C  49,H  56)          107.88  0.000051   -0.02    107.86   
   169. A(C  47,C  49,H  56)          115.16 -0.000134    0.00    115.17   
   170. A(H  54,C  49,H  55)          107.71 -0.000005    0.00    107.71   
   171. A(C  47,C  49,H  55)          108.70 -0.000007    0.02    108.72   
   172. A(C  47,C  49,H  54)          110.23  0.000078   -0.02    110.21   
   173. A(H  58,C  50,H  59)          108.01  0.000057   -0.00    108.00   
   174. A(H  57,C  50,H  59)          107.47  0.000067   -0.04    107.43   
   175. A(C  47,C  50,H  59)          114.53 -0.000116    0.04    114.57   
   176. A(H  57,C  50,H  58)          107.82  0.000006   -0.00    107.82   
   177. A(C  47,C  50,H  58)          110.65 -0.000041    0.02    110.67   
   178. A(C  47,C  50,H  57)          108.13  0.000037   -0.02    108.11   
   179. D(C   8,C   1,C   0,C   6)   -152.60 -0.000200    0.02   -152.59   
   180. D(C   4,C   1,C   0,C   6)     16.31 -0.000171    0.30     16.61   
   181. D(C   8,C   1,C   0,C  47)     41.34 -0.000262    0.17     41.51   
   182. D(C   4,C   1,C   0,C  47)   -149.75 -0.000233    0.46   -149.29   
   183. D(C  34,C   3,C   2,C   4)    152.51 -0.000168    0.30    152.80   
   184. D(C   6,C   3,C   2,C   4)    -16.49 -0.000171    0.38    -16.11   
   185. D(C   6,C   3,C   2,C  21)    149.52 -0.000246    0.37    149.90   
   186. D(C  34,C   3,C   2,C  21)    -41.48 -0.000243    0.29    -41.19   
   187. D(C   1,C   4,C   2,C  21)   -148.92  0.000102   -0.20   -149.12   
   188. D(O   5,C   4,C   2,C  21)     31.36  0.000076   -0.09     31.27   
   189. D(O   5,C   4,C   2,C   3)   -161.29  0.000074   -0.10   -161.39   
   190. D(O   5,C   4,C   1,C   0)    161.50  0.000137   -0.26    161.24   
   191. D(C   1,C   4,C   2,C   3)     18.42  0.000100   -0.21     18.21   
   192. D(C   2,C   4,C   1,C   8)    151.99  0.000031    0.12    152.10   
   193. D(O   5,C   4,C   1,C   8)    -28.29  0.000056    0.01    -28.28   
   194. D(C   2,C   4,C   1,C   0)    -18.23  0.000112   -0.16    -18.38   
   195. D(H  60,O   5,C   4,C   1)   -158.05 -0.000022    0.15   -157.90   
   196. D(H  60,O   5,C   4,C   2)     21.69  0.000001    0.05     21.75   
   197. D(C   3,C   6,C   0,C   1)    -18.34  0.000071   -0.12    -18.46   
   198. D(O   7,C   6,C   3,C  34)     28.34  0.000043   -0.19     28.15   
   199. D(C   0,C   6,C   3,C  34)   -151.96  0.000071   -0.17   -152.13   
   200. D(O   7,C   6,C   3,C   2)   -161.37  0.000049   -0.25   -161.62   
   201. D(C   0,C   6,C   3,C   2)     18.33  0.000077   -0.23     18.10   
   202. D(O   7,C   6,C   0,C  47)    -31.26  0.000166   -0.26    -31.52   
   203. D(C   3,C   6,C   0,C  47)    149.05  0.000135   -0.28    148.77   
   204. D(O   7,C   6,C   0,C   1)    161.35  0.000101   -0.10    161.25   
   205. D(H  61,O   7,C   6,C   3)    158.07  0.000055   -0.16    157.91   
   206. D(H  61,O   7,C   6,C   0)    -21.65  0.000028   -0.18    -21.83   
   207. D(C  10,C   8,C   1,C   0)   -111.20 -0.000063   -0.17   -111.37   
   208. D(C   9,C   8,C   1,C   0)    128.64 -0.000062   -0.14    128.50   
   209. D(C   9,C   8,C   1,C   4)    -40.20 -0.000041   -0.43    -40.63   
   210. D(C  10,C   8,C   1,C   4)     79.96 -0.000042   -0.47     79.50   
   211. D(C  11,C   8,C   1,C   4)   -152.32 -0.000128   -0.46   -152.77   
   212. D(C  11,C   8,C   1,C   0)     16.52 -0.000149   -0.16     16.36   
   213. D(H  14,C   9,C   8,C   1)   -174.01  0.000094   -0.26   -174.28   
   214. D(H  14,C   9,C   8,C  10)     61.79 -0.000036   -0.19     61.60   
   215. D(H  13,C   9,C   8,C  11)   -173.90 -0.000026   -0.20   -174.11   
   216. D(H  13,C   9,C   8,C  10)    -58.17 -0.000020   -0.21    -58.38   
   217. D(H  13,C   9,C   8,C   1)     66.03  0.000110   -0.28     65.75   
   218. D(H  12,C   9,C   8,C  11)     63.92 -0.000025   -0.21     63.71   
   219. D(H  12,C   9,C   8,C  10)    179.65 -0.000019   -0.21    179.44   
   220. D(H  14,C   9,C   8,C  11)    -53.94 -0.000042   -0.19    -54.13   
   221. D(H  12,C   9,C   8,C   1)    -56.15  0.000112   -0.28    -56.43   
   222. D(H  17,C  10,C   8,C  11)    172.39  0.000089   -0.09    172.30   
   223. D(H  17,C  10,C   8,C   1)    -58.14 -0.000096   -0.03    -58.16   
   224. D(H  16,C  10,C   8,C  11)     53.23  0.000105   -0.10     53.13   
   225. D(H  17,C  10,C   8,C   9)     62.60  0.000005   -0.10     62.50   
   226. D(H  16,C  10,C   8,C   9)    -56.55  0.000020   -0.11    -56.67   
   227. D(H  16,C  10,C   8,C   1)   -177.29 -0.000080   -0.04   -177.33   
   228. D(H  15,C  10,C   8,C  11)    -66.55  0.000104   -0.09    -66.64   
   229. D(H  15,C  10,C   8,C   9)   -176.34  0.000019   -0.10   -176.44   
   230. D(H  15,C  10,C   8,C   1)     62.93 -0.000081   -0.03     62.90   
   231. D(H  20,C  11,C   8,C  10)   -179.47  0.000001   -0.16   -179.64   
   232. D(H  20,C  11,C   8,C   9)    -65.67 -0.000063   -0.14    -65.81   
   233. D(H  19,C  11,C   8,C  10)     57.17  0.000051   -0.20     56.97   
   234. D(H  19,C  11,C   8,C   9)    170.97 -0.000013   -0.18    170.79   
   235. D(H  19,C  11,C   8,C   1)    -72.60  0.000061   -0.19    -72.80   
   236. D(H  18,C  11,C   8,C  10)    -62.02  0.000044   -0.18    -62.19   
   237. D(H  18,C  11,C   8,C   1)    168.21  0.000054   -0.17    168.04   
   238. D(H  18,C  11,C   8,C   9)     51.79 -0.000020   -0.15     51.63   
   239. D(H  20,C  11,C   8,C   1)     50.75  0.000011   -0.16     50.60   
   240. D(C  22,C  21,C   2,C   3)   -133.87  0.000065   -0.47   -134.33   
   241. D(C  22,C  21,C   2,C   4)     32.08  0.000032   -0.47     31.61   
   242. D(C  24,C  21,C   2,C   4)    -89.66  0.000009   -0.47    -90.14   
   243. D(C  24,C  21,C   2,C   3)    104.39  0.000042   -0.47    103.93   
   244. D(C  23,C  21,C   2,C   4)    143.65 -0.000154   -0.40    143.26   
   245. D(C  23,C  21,C   2,C   3)    -22.29 -0.000121   -0.39    -22.68   
   246. D(H  27,C  22,C  21,C  24)    -63.82  0.000003   -0.57    -64.39   
   247. D(H  27,C  22,C  21,C  23)     51.74  0.000032   -0.54     51.20   
   248. D(H  27,C  22,C  21,C   2)    169.61  0.000050   -0.57    169.03   
   249. D(H  26,C  22,C  21,C  24)    178.31  0.000023   -0.58    177.73   
   250. D(H  26,C  22,C  21,C  23)    -66.13  0.000052   -0.56    -66.69   
   251. D(H  25,C  22,C  21,C  24)     55.95  0.000041   -0.60     55.35   
   252. D(H  26,C  22,C  21,C   2)     51.74  0.000071   -0.59     51.15   
   253. D(H  25,C  22,C  21,C   2)    -70.62  0.000088   -0.61    -71.23   
   254. D(H  25,C  22,C  21,C  23)    171.51  0.000070   -0.58    170.93   
   255. D(H  30,C  23,C  21,C  24)    177.00 -0.000011   -0.42    176.58   
   256. D(H  30,C  23,C  21,C  22)     63.92 -0.000002   -0.45     63.47   
   257. D(H  30,C  23,C  21,C   2)    -53.55  0.000055   -0.49    -54.04   
   258. D(H  29,C  23,C  21,C  24)     59.16  0.000018   -0.44     58.73   
   259. D(H  29,C  23,C  21,C  22)    -53.92  0.000027   -0.46    -54.38   
   260. D(H  29,C  23,C  21,C   2)   -171.39  0.000084   -0.50   -171.89   
   261. D(H  28,C  23,C  21,C  24)    -60.68  0.000031   -0.47    -61.15   
   262. D(H  28,C  23,C  21,C  22)   -173.77  0.000041   -0.49   -174.26   
   263. D(H  28,C  23,C  21,C   2)     68.77  0.000098   -0.54     68.23   
   264. D(H  33,C  24,C  21,C  23)   -169.13  0.000180   -0.65   -169.78   
   265. D(H  33,C  24,C  21,C  22)    -59.86  0.000006   -0.56    -60.42   
   266. D(H  33,C  24,C  21,C   2)     63.77  0.000008   -0.53     63.23   
   267. D(H  32,C  24,C  21,C  23)     69.62  0.000172   -0.63     68.99   
   268. D(H  32,C  24,C  21,C  22)    178.89 -0.000002   -0.54    178.35   
   269. D(H  32,C  24,C  21,C   2)    -57.47  0.000000   -0.52    -57.99   
   270. D(H  31,C  24,C  21,C  23)    -51.06  0.000147   -0.62    -51.68   
   271. D(H  31,C  24,C  21,C  22)     58.21 -0.000027   -0.53     57.68   
   272. D(H  31,C  24,C  21,C   2)   -178.16 -0.000025   -0.51   -178.66   
   273. D(C  37,C  34,C   3,C   6)    -80.01 -0.000195    0.34    -79.66   
   274. D(C  37,C  34,C   3,C   2)    111.07 -0.000173    0.41    111.48   
   275. D(C  36,C  34,C   3,C   6)    152.26 -0.000285    0.34    152.60   
   276. D(C  36,C  34,C   3,C   2)    -16.66 -0.000263    0.41    -16.25   
   277. D(C  35,C  34,C   3,C   6)     40.18 -0.000064    0.22     40.40   
   278. D(C  35,C  34,C   3,C   2)   -128.75 -0.000042    0.29   -128.46   
   279. D(H  40,C  35,C  34,C  37)    -61.81  0.000002    0.24    -61.56   
   280. D(H  40,C  35,C  34,C  36)     53.91 -0.000047    0.30     54.21   
   281. D(H  40,C  35,C  34,C   3)    173.99  0.000001    0.37    174.36   
   282. D(H  39,C  35,C  34,C  37)   -179.66 -0.000002    0.24   -179.42   
   283. D(H  39,C  35,C  34,C  36)    -63.95 -0.000051    0.29    -63.65   
   284. D(H  39,C  35,C  34,C   3)     56.13 -0.000004    0.37     56.50   
   285. D(H  38,C  35,C  34,C  37)     58.16 -0.000013    0.26     58.42   
   286. D(H  38,C  35,C  34,C  36)    173.87 -0.000062    0.31    174.18   
   287. D(H  38,C  35,C  34,C   3)    -66.05 -0.000014    0.38    -65.66   
   288. D(H  43,C  36,C  34,C  37)    179.48 -0.000038    0.16    179.64   
   289. D(H  43,C  36,C  34,C  35)     65.68 -0.000021    0.09     65.77   
   290. D(H  43,C  36,C  34,C   3)    -50.74 -0.000025    0.15    -50.59   
   291. D(H  42,C  36,C  34,C  37)     62.03  0.000000    0.15     62.18   
   292. D(H  42,C  36,C  34,C  35)    -51.77  0.000017    0.09    -51.68   
   293. D(H  42,C  36,C  34,C   3)   -168.19  0.000013    0.15   -168.05   
   294. D(H  41,C  36,C  34,C  37)    -57.16 -0.000018    0.18    -56.98   
   295. D(H  41,C  36,C  34,C  35)   -170.95 -0.000001    0.11   -170.84   
   296. D(H  41,C  36,C  34,C   3)     72.62 -0.000005    0.17     72.79   
   297. D(H  46,C  37,C  34,C  35)    -62.62 -0.000139    0.20    -62.42   
   298. D(H  46,C  37,C  34,C   3)     58.14 -0.000008   -0.00     58.14   
   299. D(H  45,C  37,C  34,C  36)     66.58  0.000121    0.04     66.62   
   300. D(H  45,C  37,C  34,C  35)    176.32 -0.000149    0.20    176.52   
   301. D(H  45,C  37,C  34,C   3)    -62.92 -0.000018    0.00    -62.92   
   302. D(H  44,C  37,C  34,C  36)    -53.20  0.000131    0.05    -53.16   
   303. D(H  44,C  37,C  34,C  35)     56.54 -0.000139    0.21     56.75   
   304. D(H  46,C  37,C  34,C  36)   -172.36  0.000131    0.03   -172.33   
   305. D(H  44,C  37,C  34,C   3)    177.29 -0.000008    0.01    177.31   
   306. D(C  50,C  47,C   0,C   6)    -32.08 -0.000109    0.33    -31.75   
   307. D(C  50,C  47,C   0,C   1)    133.91 -0.000015    0.16    134.08   
   308. D(C  49,C  47,C   0,C   6)   -143.69 -0.000262    0.38   -143.32   
   309. D(C  49,C  47,C   0,C   1)     22.30 -0.000168    0.20     22.50   
   310. D(C  48,C  47,C   0,C   6)     89.65 -0.000155    0.42     90.07   
   311. D(C  48,C  47,C   0,C   1)   -104.36 -0.000061    0.25   -104.11   
   312. D(H  53,C  48,C  47,C  50)    -58.24 -0.000122    0.62    -57.62   
   313. D(H  53,C  48,C  47,C  49)     51.06  0.000011    0.58     51.65   
   314. D(H  53,C  48,C  47,C   0)    178.15  0.000001    0.47    178.62   
   315. D(H  52,C  48,C  47,C  50)   -178.92 -0.000144    0.63   -178.29   
   316. D(H  52,C  48,C  47,C  49)    -69.62 -0.000011    0.59    -69.02   
   317. D(H  52,C  48,C  47,C   0)     57.47 -0.000021    0.48     57.96   
   318. D(H  51,C  48,C  47,C  50)     59.83 -0.000145    0.65     60.48   
   319. D(H  51,C  48,C  47,C  49)    169.14 -0.000012    0.61    169.75   
   320. D(H  51,C  48,C  47,C   0)    -63.77 -0.000022    0.50    -63.28   
   321. D(H  56,C  49,C  47,C  48)     60.62 -0.000115    0.54     61.16   
   322. D(H  56,C  49,C  47,C   0)    -68.81 -0.000074    0.57    -68.24   
   323. D(H  55,C  49,C  47,C  50)     53.89  0.000016    0.47     54.35   
   324. D(H  55,C  49,C  47,C  48)    -59.21 -0.000049    0.49    -58.72   
   325. D(H  55,C  49,C  47,C   0)    171.36 -0.000008    0.52    171.88   
   326. D(H  54,C  49,C  47,C  50)    -63.96 -0.000019    0.46    -63.49   
   327. D(H  54,C  49,C  47,C  48)   -177.06 -0.000084    0.49   -176.57   
   328. D(H  56,C  49,C  47,C  50)    173.72 -0.000050    0.51    174.24   
   329. D(H  54,C  49,C  47,C   0)     53.51 -0.000043    0.52     54.03   
   330. D(H  59,C  50,C  47,C  49)   -171.56 -0.000028    0.65   -170.91   
   331. D(H  59,C  50,C  47,C  48)    -56.01 -0.000087    0.65    -55.36   
   332. D(H  59,C  50,C  47,C   0)     70.55 -0.000138    0.75     71.30   
   333. D(H  58,C  50,C  47,C  49)     66.09  0.000014    0.61     66.70   
   334. D(H  58,C  50,C  47,C  48)   -178.36 -0.000045    0.61   -177.75   
   335. D(H  58,C  50,C  47,C   0)    -51.80 -0.000095    0.71    -51.09   
   336. D(H  57,C  50,C  47,C  49)    -51.78  0.000009    0.61    -51.17   
   337. D(H  57,C  50,C  47,C  48)     63.77 -0.000050    0.61     64.38   
   338. D(H  57,C  50,C  47,C   0)   -169.68 -0.000101    0.71   -168.97   
    ----------------------------------------------------------------------------

         *************************************************************
         *                GEOMETRY OPTIMIZATION CYCLE  18            *
         *************************************************************
---------------------------------
CARTESIAN COORDINATES (ANGSTROEM)
---------------------------------
  C     -1.255193    0.707586   -0.164306
  C     -1.274222   -0.698896    0.100711
  C      1.254525   -0.706990    0.162113
  C      1.273761    0.698316   -0.108808
  C     -0.019975   -1.275082    0.425624
  O     -0.083693   -2.504684    1.066366
  C      0.019151    1.275148   -0.430592
  O      0.083222    2.505865   -1.069099
  C     -2.462087   -1.712849   -0.152053
  C     -1.914815   -2.928780   -0.970590
  C     -3.107444   -2.269648    1.140798
  C     -3.557123   -1.168151   -1.105746
  H     -1.454000   -2.587661   -1.905596
  H     -1.188628   -3.523212   -0.422273
  H     -2.756597   -3.580099   -1.233975
  H     -3.573780   -1.489412    1.747645
  H     -3.886723   -2.997831    0.879595
  H     -2.360883   -2.776704    1.756579
  H     -4.211572   -2.001410   -1.386885
  H     -4.201277   -0.398731   -0.689728
  H     -3.108534   -0.777957   -2.026260
  C      2.444479   -1.722398   -0.107475
  C      1.914067   -3.022810   -0.799261
  C      3.410994   -1.174853   -1.191555
  C      3.238700   -2.167220    1.147758
  H      1.323335   -3.669629   -0.153588
  H      1.306618   -2.774084   -1.676557
  H      2.777926   -3.602538   -1.142900
  H      3.987612   -0.305397   -0.897910
  H      4.129565   -1.960645   -1.451652
  H      2.854390   -0.917872   -2.100009
  H      4.048540   -2.845421    0.850305
  H      3.679885   -1.332965    1.693111
  H      2.613742   -2.722365    1.860464
  C      2.461346    1.712730    0.140283
  C      1.912178    2.930635    0.954476
  C      3.557068    1.170587    1.094740
  C      3.105853    2.266227   -1.154417
  H      1.184521    3.521555    0.403945
  H      1.452183    2.592152    1.890835
  H      2.752696    3.584614    1.215124
  H      4.200882    0.399930    0.680157
  H      4.211786    2.004504    1.373212
  H      3.109117    0.782767    2.016579
  H      3.884934    2.995472   -0.895580
  H      3.572254    1.484550   -1.759275
  H      2.358817    2.771229   -1.771276
  C     -2.443279    1.722646    0.117044
  C     -3.242357    2.177253   -1.131674
  C     -3.405719    1.168365    1.201315
  C     -1.910499    3.017621    0.817393
  H     -2.620135    2.737391   -1.842897
  H     -3.686227    1.347348   -1.681397
  H     -4.050599    2.853633   -0.825852
  H     -2.845515    0.904568    2.105591
  H     -4.122358    1.953054    1.469962
  H     -3.984453    0.301586    0.904208
  H     -2.773277    3.594309    1.168854
  H     -1.299997    2.761838    1.690543
  H     -1.322248    3.669898    0.175200
  H      0.747159   -2.642782    1.544627
  H     -0.748085    2.645718   -1.545951

----------------------------
CARTESIAN COORDINATES (A.U.)
----------------------------
  NO LB      ZA    FRAG     MASS         X           Y           Z
   0 C     6.0000    0    12.011   -2.371971    1.337144   -0.310493
   1 C     6.0000    0    12.011   -2.407930   -1.320722    0.190317
   2 C     6.0000    0    12.011    2.370709   -1.336018    0.306349
   3 C     6.0000    0    12.011    2.407059    1.319626   -0.205617
   4 C     6.0000    0    12.011   -0.037747   -2.409557    0.804312
   5 O     8.0000    0    15.999   -0.158157   -4.733167    2.015140
   6 C     6.0000    0    12.011    0.036190    2.409680   -0.813701
   7 O     8.0000    0    15.999    0.157266    4.735398   -2.020305
   8 C     6.0000    0    12.011   -4.652670   -3.236815   -0.287338
   9 C     6.0000    0    12.011   -3.618475   -5.534592   -1.834150
  10 C     6.0000    0    12.011   -5.872219   -4.289014    2.155795
  11 C     6.0000    0    12.011   -6.721988   -2.207486   -2.089557
  12 H     1.0000    0     1.008   -2.747662   -4.889970   -3.601054
  13 H     1.0000    0     1.008   -2.246182   -6.657906   -0.797980
  14 H     1.0000    0     1.008   -5.209213   -6.765406   -2.331874
  15 H     1.0000    0     1.008   -6.753465   -2.814582    3.302571
  16 H     1.0000    0     1.008   -7.344841   -5.665080    1.662193
  17 H     1.0000    0     1.008   -4.461422   -5.247210    3.319454
  18 H     1.0000    0     1.008   -7.958719   -3.782116   -2.620832
  19 H     1.0000    0     1.008   -7.939262   -0.753493   -1.303397
  20 H     1.0000    0     1.008   -5.874278   -1.470126   -3.829076
  21 C     6.0000    0    12.011    4.619395   -3.254861   -0.203098
  22 C     6.0000    0    12.011    3.617063   -5.712282   -1.510384
  23 C     6.0000    0    12.011    6.445845   -2.220151   -2.251713
  24 C     6.0000    0    12.011    6.120257   -4.095452    2.168948
  25 H     1.0000    0     1.008    2.500740   -6.934593   -0.290239
  26 H     1.0000    0     1.008    2.469151   -5.242259   -3.168234
  27 H     1.0000    0     1.008    5.249519   -6.807810   -2.159768
  28 H     1.0000    0     1.008    7.535495   -0.577116   -1.696804
  29 H     1.0000    0     1.008    7.803747   -3.705083   -2.743225
  30 H     1.0000    0     1.008    5.394016   -1.734526   -3.968441
  31 H     1.0000    0     1.008    7.650632   -5.377067    1.606844
  32 H     1.0000    0     1.008    6.953975   -2.518938    3.199517
  33 H     1.0000    0     1.008    4.939257   -5.144525    3.515768
  34 C     6.0000    0    12.011    4.651270    3.236591    0.265096
  35 C     6.0000    0    12.011    3.613493    5.538098    1.803698
  36 C     6.0000    0    12.011    6.721884    2.212089    2.068759
  37 C     6.0000    0    12.011    5.869211    4.282548   -2.181531
  38 H     1.0000    0     1.008    2.238420    6.654774    0.763345
  39 H     1.0000    0     1.008    2.744228    4.898457    3.573161
  40 H     1.0000    0     1.008    5.201842    6.773938    2.296252
  41 H     1.0000    0     1.008    7.938517    0.755758    1.285310
  42 H     1.0000    0     1.008    7.959122    3.787963    2.594995
  43 H     1.0000    0     1.008    5.875380    1.479215    3.810782
  44 H     1.0000    0     1.008    7.341462    5.660622   -1.692402
  45 H     1.0000    0     1.008    6.750582    2.805393   -3.324548
  46 H     1.0000    0     1.008    4.457519    5.236864   -3.347227
  47 C     6.0000    0    12.011   -4.617128    3.255330    0.221181
  48 C     6.0000    0    12.011   -6.127166    4.114411   -2.138553
  49 C     6.0000    0    12.011   -6.435877    2.207890    2.270157
  50 C     6.0000    0    12.011   -3.610320    5.702478    1.544649
  51 H     1.0000    0     1.008   -4.951338    5.172920   -3.482571
  52 H     1.0000    0     1.008   -6.965959    2.546119   -3.177380
  53 H     1.0000    0     1.008   -7.654522    5.392584   -1.560634
  54 H     1.0000    0     1.008   -5.377243    1.709385    3.978991
  55 H     1.0000    0     1.008   -7.790128    3.690737    2.777825
  56 H     1.0000    0     1.008   -7.529526    0.569914    1.708706
  57 H     1.0000    0     1.008   -5.240734    6.792260    2.208814
  58 H     1.0000    0     1.008   -2.456639    5.219118    3.194663
  59 H     1.0000    0     1.008   -2.498687    6.935103    0.331080
  60 H     1.0000    0     1.008    1.411925   -4.994134    2.918922
  61 H     1.0000    0     1.008   -1.413677    4.999683   -2.921424

--------------------------------
INTERNAL COORDINATES (ANGSTROEM)
--------------------------------
 C      0   0   0     0.000000000000     0.00000000     0.00000000
 C      1   0   0     1.431358775065     0.00000000     0.00000000
 C      2   1   0     2.529505326900    89.67618193     0.00000000
 C      3   2   1     1.431311869540    90.32650910   359.75889593
 C      2   1   3     1.417989731854   115.46399216     8.22615151
 O      5   2   1     1.387995174477   115.15957565   161.23934353
 C      4   3   2     1.417859953377   115.49973269   352.03284933
 O      7   4   3     1.387969744733   115.10619340   198.37873712
 C      2   1   3     1.582091555766   127.60081083   199.02911193
 C      9   2   1     1.564608470629   108.60417328   128.50352146
 C      9   2   1     1.548539156455   114.20249358   248.63246621
 C      9   2   1     1.550912644723   113.78324819    16.36218562
 H     10   9   2     1.096789956110   110.56342019   303.56783468
 H     10   9   2     1.086898343353   113.25375060    65.74639794
 H     10   9   2     1.096441578476   108.58906499   185.72301807
 H     11   9   2     1.092932278803   112.62495744    62.89532826
 H     11   9   2     1.098067230435   109.60954334   182.67049237
 H     11   9   2     1.092541331496   110.65001912   301.83776082
 H     12   9   2     1.096203430338   108.19598390   168.04302394
 H     12   9   2     1.086283679213   115.59135097   287.20386125
 H     12   9   2     1.095823669133   110.64467307    50.59902864
 C      3   2   1     1.587362750817   138.36062364   207.12004351
 C     22   3   2     1.565558628986   110.63485413    11.12030211
 C     22   3   2     1.552156258585   111.08527917   122.77005706
 C     22   3   2     1.550568502256   115.46760184   249.37859045
 H     23  22   3     1.088224849218   114.54768811   288.76915579
 H     23  22   3     1.095676882373   110.67579455    51.14735770
 H     23  22   3     1.095638671291   108.11795714   169.03414970
 H     24  22   3     1.083822103036   115.15368985    68.22787046
 H     24  22   3     1.096112874617   108.72658984   188.10842932
 H     24  22   3     1.095962801671   110.20682785   305.96141428
 H     25  22   3     1.097394915150   109.62497571   181.33544137
 H     25  22   3     1.089970715041   113.12841501   302.00642796
 H     25  22   3     1.098503462632   112.25883890    63.23469482
 C      4   3   2     1.581594701276   127.59052596   160.94231062
 C     35   4   3     1.564541092970   108.52255645   231.54207129
 C     35   4   3     1.550971978704   113.77834423   343.74657111
 C     35   4   3     1.548546054116   114.21055296   111.47892201
 H     36  35   4     1.087085685560   113.23806401   294.33778787
 H     36  35   4     1.096784249983   110.56445248    56.50030823
 H     36  35   4     1.096401514578   108.59944040   174.36006847
 H     37  35   4     1.086411100122   115.58056272    72.79184939
 H     37  35   4     1.096184114985   108.20212600   191.95309049
 H     37  35   4     1.095833489760   110.64639017   309.40586674
 H     38  35   4     1.098072286617   109.60842935   177.30553409
 H     38  35   4     1.092887065936   112.62482725   297.07871376
 H     38  35   4     1.092522079162   110.65219774    58.13714689
 C      1   2   3     1.587782546957   125.83319009   202.48220062
 C     48   1   2     1.550640825314   115.48831504   255.89033295
 C     48   1   2     1.552147680591   111.06736566    22.50474684
 C     48   1   2     1.565664189222   110.69546453   134.07464289
 H     49  48   1     1.098523412666   112.27038819   296.72518343
 H     49  48   1     1.089934748534   113.12833246    57.95530089
 H     49  48   1     1.097393420966   109.62232788   178.62341205
 H     50  48   1     1.095962376764   110.20538054    54.03520568
 H     50  48   1     1.096119953580   108.72127416   171.87953950
 H     50  48   1     1.083749339977   115.16507328   291.76359650
 H     51  48   1     1.095664303483   108.11135478   191.03436349
 H     51  48   1     1.095685708178   110.67011562   308.90639823
 H     51  48   1     1.088079215487   114.56927868    71.29631555
 H      6   5   2     0.968565798424   108.35328405   202.09906955
 H      8   7   4     0.968513329455   108.35571385   157.91249584

---------------------------
INTERNAL COORDINATES (A.U.)
---------------------------
 C      0   0   0     0.000000000000     0.00000000     0.00000000
 C      1   0   0     2.704876084257     0.00000000     0.00000000
 C      2   1   0     4.780072322136    89.67618193     0.00000000
 C      3   2   1     2.704787445661    90.32650910   359.75889593
 C      2   1   3     2.679612253916   115.46399216     8.22615151
 O      5   2   1     2.622930754966   115.15957565   161.23934353
 C      4   3   2     2.679367008137   115.49973269   352.03284933
 O      7   4   3     2.622882699714   115.10619340   198.37873712
 C      2   1   3     2.989719759187   127.60081083   199.02911193
 C      9   2   1     2.956681516303   108.60417328   128.50352146
 C      9   2   1     2.926314913354   114.20249358   248.63246621
 C      9   2   1     2.930800156161   113.78324819    16.36218562
 H     10   9   2     2.072632643483   110.56342019   303.56783468
 H     10   9   2     2.053940204350   113.25375060    65.74639794
 H     10   9   2     2.071974305164   108.58906499   185.72301807
 H     11   9   2     2.065342689861   112.62495744    62.89532826
 H     11   9   2     2.075046342155   109.60954334   182.67049237
 H     11   9   2     2.064603906518   110.65001912   301.83776082
 H     12   9   2     2.071524270404   108.19598390   168.04302394
 H     12   9   2     2.052778657461   115.59135097   287.20386125
 H     12   9   2     2.070806625730   110.64467307    50.59902864
 C      3   2   1     2.999680874231   138.36062364   207.12004351
 C     22   3   2     2.958477055382   110.63485413    11.12030211
 C     22   3   2     2.933150245777   111.08527917   122.77005706
 C     22   3   2     2.930149821149   115.46760184   249.37859045
 H     23  22   3     2.056446937149   114.54768811   288.76915579
 H     23  22   3     2.070529238954   110.67579455    51.14735770
 H     23  22   3     2.070457030473   108.11795714   169.03414970
 H     24  22   3     2.048126952629   115.15368985    68.22787046
 H     24  22   3     2.071353144891   108.72658984   188.10842932
 H     24  22   3     2.071069548122   110.20682785   305.96141428
 H     25  22   3     2.073775850392   109.62497571   181.33544137
 H     25  22   3     2.059746145422   113.12841501   302.00642796
 H     25  22   3     2.075870701539   112.25883890    63.23469482
 C      4   3   2     2.988780840272   127.59052596   160.94231062
 C     35   4   3     2.956554190980   108.52255645   231.54207129
 C     35   4   3     2.930912281137   113.77834423   343.74657111
 C     35   4   3     2.926327948044   114.21055296   111.47892201
 H     36  35   4     2.054294229814   113.23806401   294.33778787
 H     36  35   4     2.072621860465   110.56445248    56.50030823
 H     36  35   4     2.071898595369   108.59944040   174.36006847
 H     37  35   4     2.053019448083   115.58056272    72.79184939
 H     37  35   4     2.071487769676   108.20212600   191.95309049
 H     37  35   4     2.070825184026   110.64639017   309.40586674
 H     38  35   4     2.075055896954   109.60842935   177.30553409
 H     38  35   4     2.065257249924   112.62482725   297.07871376
 H     38  35   4     2.064567524878   110.65219774    58.13714689
 C      1   2   3     3.000474173968   125.83319009   202.48220062
 C     48   1   2     2.930286491920   115.48831504   255.89033295
 C     48   1   2     2.933134035718   111.06736566    22.50474684
 C     48   1   2     2.958676535317   110.69546453   134.07464289
 H     49  48   1     2.075908401638   112.27038819   296.72518343
 H     49  48   1     2.059678178574   113.12833246    57.95530089
 H     49  48   1     2.073773026793   109.62232788   178.62341205
 H     50  48   1     2.071068745165   110.20538054    54.03520568
 H     50  48   1     2.071366522193   108.72127416   171.87953950
 H     50  48   1     2.047989450374   115.16507328   291.76359650
 H     51  48   1     2.070505468297   108.11135478   191.03436349
 H     51  48   1     2.070545917309   110.67011562   308.90639823
 H     51  48   1     2.056171729282   114.56927868    71.29631555
 H      6   5   2     1.830324101704   108.35328405   202.09906955
 H      8   7   4     1.830224949723   108.35571385   157.91249584


           ************************************************************
           *        Program running with 8 parallel MPI-processes     *
           *              working on a common directory               *
           ************************************************************
------------------------------------------------------------------------------
                   ___                                                        
                  /   \      - P O W E R E D   B Y -                         
                 /     \                                                     
                 |  |  |   _    _      __       _____    __    __             
                 |  |  |  | |  | |    /  \     |  _  \  |  |  /  |          
                  \  \/   | |  | |   /    \    | | | |  |  | /  /          
                 / \  \   | |__| |  /  /\  \   | |_| |  |  |/  /          
                |  |  |   |  __  | /  /__\  \  |    /   |      \           
                |  |  |   | |  | | |   __   |  |    \   |  |\   \          
                \     /   | |  | | |  |  |  |  | |\  \  |  | \   \       
                 \___/    |_|  |_| |__|  |__|  |_| \__\ |__|  \__/        
                                                                              
                      - O R C A' S   B I G   F R I E N D -                    
                                      &                                       
                       - I N T E G R A L  F E E D E R -                       
                                                                              
 v1 FN, 2020, v2 2021                                                         
------------------------------------------------------------------------------


Reading SHARK input file Q6_2e_2H_B3LYP_631Gd_opt.SHARKINP.tmp ... ok
----------------------
SHARK INTEGRAL PACKAGE
----------------------

Number of atoms                             ...     62
Number of basis functions                   ...    412
Number of shells                            ...    220
Maximum angular momentum                    ...      2
Integral batch strategy                     ... SHARK/LIBINT Hybrid
RI-J (if used) integral strategy            ... SPLIT-RIJ (Revised 2003 algorithm where possible)
Printlevel                                  ...      1
Contraction scheme used                     ... SEGMENTED contraction
Coulomb Range Separation                    ... NOT USED
Exchange Range Separation                   ... NOT USED
Finite Nucleus Model                        ... NOT USED
Auxiliary Coulomb fitting basis             ... AVAILABLE
   # of basis functions in Aux-J            ...   1594
   # of shells in Aux-J                     ...    550
   Maximum angular momentum in Aux-J        ...      4
Auxiliary J/K fitting basis                 ... NOT available
Auxiliary Correlation fitting basis         ... NOT available
Auxiliary 'external' fitting basis          ... NOT available
Integral threshold                          ...     2.500000e-11
Primitive cut-off                           ...     2.500000e-12
Primitive pair pre-selection threshold      ...     2.500000e-12

Calculating pre-screening integrals         ... done (  0.1 sec) Dimension = 220
Organizing shell pair data                  ... done (  0.4 sec)
Shell pair information
Total number of shell pairs                 ...     24310
Shell pairs after pre-screening             ...     18821
Total number of primitive shell pairs       ...    131946
Primitive shell pairs kept                  ...     55314
          la=0 lb=0:   8062 shell pairs
          la=1 lb=0:   6003 shell pairs
          la=1 lb=1:   1099 shell pairs
          la=2 lb=0:   2482 shell pairs
          la=2 lb=1:    986 shell pairs
          la=2 lb=2:    189 shell pairs

Calculating one electron integrals          ... done (  0.2 sec)
Calculating RI/J V-Matrix + Cholesky decomp.... done (  2.0 sec)
Calculating Nuclear repulsion               ... done (  0.0 sec) ENN=   2423.023673459444 Eh

SHARK setup successfully completed in   3.6 seconds

Maximum memory used throughout the entire GTOINT-calculation: 33.2 MB
[1717931617.945448] [eu-a2p-339:94220:0]          mpool.c:38   UCX  WARN  object 0x3233d80 was not returned to mpool ucp_requests
[1717931617.945475] [eu-a2p-339:94220:0]          mpool.c:38   UCX  WARN  object 0x3233f40 was not returned to mpool ucp_requests
[1717931617.945480] [eu-a2p-339:94220:0]          mpool.c:38   UCX  WARN  object 0x3234100 was not returned to mpool ucp_requests
[1717931617.954552] [eu-a2p-339:94218:0]          mpool.c:38   UCX  WARN  object 0x3163240 was not returned to mpool ucp_requests
[1717931617.954578] [eu-a2p-339:94218:0]          mpool.c:38   UCX  WARN  object 0x3163400 was not returned to mpool ucp_requests
[1717931617.954584] [eu-a2p-339:94218:0]          mpool.c:38   UCX  WARN  object 0x31635c0 was not returned to mpool ucp_requests
[1717931617.954589] [eu-a2p-339:94218:0]          mpool.c:38   UCX  WARN  object 0x3163780 was not returned to mpool ucp_requests
[1717931617.954594] [eu-a2p-339:94218:0]          mpool.c:38   UCX  WARN  object 0x3163940 was not returned to mpool ucp_requests
[1717931617.954598] [eu-a2p-339:94218:0]          mpool.c:38   UCX  WARN  object 0x3163b00 was not returned to mpool ucp_requests
[1717931617.954602] [eu-a2p-339:94218:0]          mpool.c:38   UCX  WARN  object 0x3163cc0 was not returned to mpool ucp_requests
[1717931617.954607] [eu-a2p-339:94218:0]          mpool.c:38   UCX  WARN  object 0x3163e80 was not returned to mpool ucp_requests
[1717931617.954611] [eu-a2p-339:94218:0]          mpool.c:38   UCX  WARN  object 0x3164040 was not returned to mpool ucp_requests
[1717931617.954616] [eu-a2p-339:94218:0]          mpool.c:38   UCX  WARN  object 0x3164200 was not returned to mpool ucp_requests
[1717931617.954620] [eu-a2p-339:94218:0]          mpool.c:38   UCX  WARN  object 0x31643c0 was not returned to mpool ucp_requests
[1717931617.954624] [eu-a2p-339:94218:0]          mpool.c:38   UCX  WARN  object 0x3164580 was not returned to mpool ucp_requests
[1717931617.957877] [eu-a2p-339:94221:0]          mpool.c:38   UCX  WARN  object 0x2f27240 was not returned to mpool ucp_requests
[1717931617.957899] [eu-a2p-339:94221:0]          mpool.c:38   UCX  WARN  object 0x2f27400 was not returned to mpool ucp_requests
[1717931617.957905] [eu-a2p-339:94221:0]          mpool.c:38   UCX  WARN  object 0x2f275c0 was not returned to mpool ucp_requests
[1717931617.957910] [eu-a2p-339:94221:0]          mpool.c:38   UCX  WARN  object 0x2f27780 was not returned to mpool ucp_requests
[1717931617.957915] [eu-a2p-339:94221:0]          mpool.c:38   UCX  WARN  object 0x2f27940 was not returned to mpool ucp_requests
[1717931617.957919] [eu-a2p-339:94221:0]          mpool.c:38   UCX  WARN  object 0x2f27b00 was not returned to mpool ucp_requests
[1717931617.957923] [eu-a2p-339:94221:0]          mpool.c:38   UCX  WARN  object 0x2f27cc0 was not returned to mpool ucp_requests
[1717931617.957928] [eu-a2p-339:94221:0]          mpool.c:38   UCX  WARN  object 0x2f27e80 was not returned to mpool ucp_requests
[1717931617.957932] [eu-a2p-339:94221:0]          mpool.c:38   UCX  WARN  object 0x2f28040 was not returned to mpool ucp_requests
[1717931617.957936] [eu-a2p-339:94221:0]          mpool.c:38   UCX  WARN  object 0x2f28200 was not returned to mpool ucp_requests
[1717931617.957941] [eu-a2p-339:94221:0]          mpool.c:38   UCX  WARN  object 0x2f283c0 was not returned to mpool ucp_requests
[1717931617.957945] [eu-a2p-339:94221:0]          mpool.c:38   UCX  WARN  object 0x2f28580 was not returned to mpool ucp_requests
[1717931618.001221] [eu-a2p-339:94219:0]          mpool.c:38   UCX  WARN  object 0x2f49240 was not returned to mpool ucp_requests
[1717931618.001263] [eu-a2p-339:94219:0]          mpool.c:38   UCX  WARN  object 0x2f49400 was not returned to mpool ucp_requests
[1717931618.001269] [eu-a2p-339:94219:0]          mpool.c:38   UCX  WARN  object 0x2f495c0 was not returned to mpool ucp_requests
[1717931618.001274] [eu-a2p-339:94219:0]          mpool.c:38   UCX  WARN  object 0x2f49780 was not returned to mpool ucp_requests
[1717931618.001278] [eu-a2p-339:94219:0]          mpool.c:38   UCX  WARN  object 0x2f49940 was not returned to mpool ucp_requests
[1717931618.001283] [eu-a2p-339:94219:0]          mpool.c:38   UCX  WARN  object 0x2f49b00 was not returned to mpool ucp_requests
[1717931618.001287] [eu-a2p-339:94219:0]          mpool.c:38   UCX  WARN  object 0x2f49cc0 was not returned to mpool ucp_requests
[1717931618.001291] [eu-a2p-339:94219:0]          mpool.c:38   UCX  WARN  object 0x2f49e80 was not returned to mpool ucp_requests
[1717931618.001296] [eu-a2p-339:94219:0]          mpool.c:38   UCX  WARN  object 0x2f4a040 was not returned to mpool ucp_requests
[1717931618.001300] [eu-a2p-339:94219:0]          mpool.c:38   UCX  WARN  object 0x2f4a200 was not returned to mpool ucp_requests
[1717931618.001304] [eu-a2p-339:94219:0]          mpool.c:38   UCX  WARN  object 0x2f4a3c0 was not returned to mpool ucp_requests
[1717931618.001309] [eu-a2p-339:94219:0]          mpool.c:38   UCX  WARN  object 0x2f4a580 was not returned to mpool ucp_requests
[1717931618.004117] [eu-a2p-339:94217:0]          mpool.c:38   UCX  WARN  object 0x3c8f680 was not returned to mpool ucp_requests
[1717931618.004147] [eu-a2p-339:94217:0]          mpool.c:38   UCX  WARN  object 0x3c8f840 was not returned to mpool ucp_requests
[1717931618.004157] [eu-a2p-339:94217:0]          mpool.c:38   UCX  WARN  object 0x3c8fa00 was not returned to mpool ucp_requests
[1717931618.004163] [eu-a2p-339:94217:0]          mpool.c:38   UCX  WARN  object 0x3c8fbc0 was not returned to mpool ucp_requests
[1717931618.004169] [eu-a2p-339:94217:0]          mpool.c:38   UCX  WARN  object 0x3c8fd80 was not returned to mpool ucp_requests
[1717931618.004175] [eu-a2p-339:94217:0]          mpool.c:38   UCX  WARN  object 0x3c8ff40 was not returned to mpool ucp_requests
[1717931618.004181] [eu-a2p-339:94217:0]          mpool.c:38   UCX  WARN  object 0x3c90100 was not returned to mpool ucp_requests
[1717931618.004186] [eu-a2p-339:94217:0]          mpool.c:38   UCX  WARN  object 0x3c902c0 was not returned to mpool ucp_requests
[1717931618.004192] [eu-a2p-339:94217:0]          mpool.c:38   UCX  WARN  object 0x3c90480 was not returned to mpool ucp_requests
[1717931618.004198] [eu-a2p-339:94217:0]          mpool.c:38   UCX  WARN  object 0x3c90640 was not returned to mpool ucp_requests
[1717931618.004203] [eu-a2p-339:94217:0]          mpool.c:38   UCX  WARN  object 0x3c90800 was not returned to mpool ucp_requests
[1717931618.004209] [eu-a2p-339:94217:0]          mpool.c:38   UCX  WARN  object 0x3c909c0 was not returned to mpool ucp_requests
[1717931618.004214] [eu-a2p-339:94217:0]          mpool.c:38   UCX  WARN  object 0x3c90b80 was not returned to mpool ucp_requests
[1717931618.004220] [eu-a2p-339:94217:0]          mpool.c:38   UCX  WARN  object 0x3c90d40 was not returned to mpool ucp_requests
[1717931618.004900] [eu-a2p-339:94216:0]          mpool.c:38   UCX  WARN  object 0x2dde680 was not returned to mpool ucp_requests
[1717931618.004929] [eu-a2p-339:94216:0]          mpool.c:38   UCX  WARN  object 0x2dde840 was not returned to mpool ucp_requests
[1717931618.004935] [eu-a2p-339:94216:0]          mpool.c:38   UCX  WARN  object 0x2ddea00 was not returned to mpool ucp_requests
[1717931618.004939] [eu-a2p-339:94216:0]          mpool.c:38   UCX  WARN  object 0x2ddebc0 was not returned to mpool ucp_requests
[1717931618.004944] [eu-a2p-339:94216:0]          mpool.c:38   UCX  WARN  object 0x2dded80 was not returned to mpool ucp_requests
[1717931618.004948] [eu-a2p-339:94216:0]          mpool.c:38   UCX  WARN  object 0x2ddef40 was not returned to mpool ucp_requests
[1717931618.004953] [eu-a2p-339:94216:0]          mpool.c:38   UCX  WARN  object 0x2ddf100 was not returned to mpool ucp_requests
[1717931618.004958] [eu-a2p-339:94216:0]          mpool.c:38   UCX  WARN  object 0x2ddf2c0 was not returned to mpool ucp_requests
[1717931618.004963] [eu-a2p-339:94216:0]          mpool.c:38   UCX  WARN  object 0x2ddf480 was not returned to mpool ucp_requests
[1717931618.004967] [eu-a2p-339:94216:0]          mpool.c:38   UCX  WARN  object 0x2ddf640 was not returned to mpool ucp_requests
[1717931618.004971] [eu-a2p-339:94216:0]          mpool.c:38   UCX  WARN  object 0x2ddf800 was not returned to mpool ucp_requests
[1717931618.004975] [eu-a2p-339:94216:0]          mpool.c:38   UCX  WARN  object 0x2ddf9c0 was not returned to mpool ucp_requests
[1717931618.004980] [eu-a2p-339:94216:0]          mpool.c:38   UCX  WARN  object 0x2ddfb80 was not returned to mpool ucp_requests
[1717931618.004984] [eu-a2p-339:94216:0]          mpool.c:38   UCX  WARN  object 0x2ddfd40 was not returned to mpool ucp_requests
[1717931618.011753] [eu-a2p-339:94215:0]          mpool.c:38   UCX  WARN  object 0x2847f40 was not returned to mpool ucp_requests
[1717931618.011776] [eu-a2p-339:94215:0]          mpool.c:38   UCX  WARN  object 0x2848100 was not returned to mpool ucp_requests
[1717931618.011780] [eu-a2p-339:94215:0]          mpool.c:38   UCX  WARN  object 0x28482c0 was not returned to mpool ucp_requests
[1717931618.011783] [eu-a2p-339:94215:0]          mpool.c:38   UCX  WARN  object 0x2848480 was not returned to mpool ucp_requests
[1717931618.011785] [eu-a2p-339:94215:0]          mpool.c:38   UCX  WARN  object 0x2848640 was not returned to mpool ucp_requests
[1717931618.011788] [eu-a2p-339:94215:0]          mpool.c:38   UCX  WARN  object 0x2848800 was not returned to mpool ucp_requests
[1717931618.011790] [eu-a2p-339:94215:0]          mpool.c:38   UCX  WARN  object 0x28489c0 was not returned to mpool ucp_requests
[1717931618.011793] [eu-a2p-339:94215:0]          mpool.c:38   UCX  WARN  object 0x2848b80 was not returned to mpool ucp_requests
[1717931618.011796] [eu-a2p-339:94215:0]          mpool.c:38   UCX  WARN  object 0x2848d40 was not returned to mpool ucp_requests


           ************************************************************
           *        Program running with 8 parallel MPI-processes     *
           *              working on a common directory               *
           ************************************************************

Diagonalization of the overlap matrix:
Smallest eigenvalue                        ... 5.863e-04
Time for diagonalization                   ...    0.039 sec
Threshold for overlap eigenvalues          ... 1.000e-08
Number of eigenvalues below threshold      ... 0
Time for construction of square roots      ...    0.021 sec
Total time needed                          ...    0.061 sec

-------------------
DFT GRID GENERATION
-------------------

General Integration Accuracy     IntAcc      ... 4.959
Radial Grid Type                 RadialGrid  ... OptM3 with GC (2021)
Angular Grid (max. ang.)         AngularGrid ... 6 (Lebedev-590)
Angular grid pruning method      GridPruning ... 4 (adaptive)
Weight generation scheme         WeightScheme... Becke
Basis function cutoff            BFCut       ... 1.0000e-11
Integration weight cutoff        WCut        ... 1.0000e-14
Angular grids for H and He will be reduced by one unit
Partially contracted basis set               ... off
Rotationally invariant grid construction     ... off

Total number of grid points                  ...   652538
Total number of batches                      ...    10227
Average number of points per batch           ...       63
Average number of grid points per atom       ...    10525
Time for grid setup =   12.592 sec

--------------------
COSX GRID GENERATION
--------------------

GRIDX 1
-------
General Integration Accuracy     IntAcc      ... 4.020
Radial Grid Type                 RadialGrid  ... OptM3 with GC (2021)
Angular Grid (max. ang.)         AngularGrid ... 2 (Lebedev-110)
Angular grid pruning method      GridPruning ... 4 (adaptive)
Weight generation scheme         WeightScheme... Becke
Basis function cutoff            BFCut       ... 1.0000e-11
Integration weight cutoff        WCut        ... 1.0000e-14
Angular grids for H and He will be reduced by one unit
Partially contracted basis set               ... on
Rotationally invariant grid construction     ... off

Total number of grid points                  ...    68150
Total number of batches                      ...     1096
Average number of points per batch           ...       62
Average number of grid points per atom       ...     1099
UseSFitting                                  ... on

GRIDX 2
-------
General Integration Accuracy     IntAcc      ... 4.338
Radial Grid Type                 RadialGrid  ... OptM3 with GC (2021)
Angular Grid (max. ang.)         AngularGrid ... 3 (Lebedev-194)
Angular grid pruning method      GridPruning ... 4 (adaptive)
Weight generation scheme         WeightScheme... Becke
Basis function cutoff            BFCut       ... 1.0000e-11
Integration weight cutoff        WCut        ... 1.0000e-14
Angular grids for H and He will be reduced by one unit
Partially contracted basis set               ... on
Rotationally invariant grid construction     ... off

Total number of grid points                  ...   147230
Total number of batches                      ...     2336
Average number of points per batch           ...       63
Average number of grid points per atom       ...     2375
UseSFitting                                  ... on

GRIDX 3
-------
General Integration Accuracy     IntAcc      ... 4.871
Radial Grid Type                 RadialGrid  ... OptM3 with GC (2021)
Angular Grid (max. ang.)         AngularGrid ... 4 (Lebedev-302)
Angular grid pruning method      GridPruning ... 4 (adaptive)
Weight generation scheme         WeightScheme... Becke
Basis function cutoff            BFCut       ... 1.0000e-11
Integration weight cutoff        WCut        ... 1.0000e-14
Angular grids for H and He will be reduced by one unit
Partially contracted basis set               ... on
Rotationally invariant grid construction     ... off

Total number of grid points                  ...   285327
Total number of batches                      ...     4490
Average number of points per batch           ...       63
Average number of grid points per atom       ...     4602
UseSFitting                                  ... on

Time for X-Grid setup             =    3.941 sec


--------------------
CPCM SOLVATION MODEL
--------------------
CPCM parameters:
  Epsilon                                         ...      80.4000
  Refrac                                          ...       1.3300
  Rsolv                                           ...       1.3000
  Surface type                                    ... GAUSSIAN VDW
  Epsilon function type                           ...         CPCM
Radii:
 Radius for C  used is    3.8550 Bohr (=   2.0400 Ang.)
 Radius for O  used is    3.4469 Bohr (=   1.8240 Ang.)
 Radius for H  used is    2.4944 Bohr (=   1.3200 Ang.)
Calculating surface                               ...        done! (  0.0s)
GEPOL surface points                              ...         2835
GEPOL Volume                                      ...    2985.0707
GEPOL Surface-area                                ...    1376.5499
Calculating surface distance matrix               ...        done! (  0.1s)
Performing Cholesky decomposition & store         ...        done! (  0.5s)
Overall time for CPCM initialization              ...                 0.6s
--------------
SCF ITERATIONS
--------------
ITER       Energy         Delta-E        Max-DP      RMS-DP      [F,P]     Damp
               ***  Starting incremental Fock matrix formation  ***
                      *** Initiating the SOSCF procedure ***
                      *** Re-Reading the Fockian *** 
                      *** Removing any level shift *** 
ITER      Energy       Delta-E        Grad      Rot      Max-DP    RMS-DP
  0  -1010.88057851 -1010.8805785124  0.000890  0.000890  0.002810  0.000060
               *** Restarting incremental Fock matrix formation ***
  1  -1010.88093683  -0.0003583193  0.000274  0.000568  0.001478  0.000034
  2  -1010.88097424  -0.0000374127  0.000044  0.000290  0.000275  0.000007
  3  -1010.88097433  -0.0000000818  0.000111  0.000287  0.000239  0.000003
  4  -1010.88097485  -0.0000005221  0.000042  0.000148  0.000097  0.000002
  5  -1010.88097484   0.0000000083  0.000036  0.000076  0.000063  0.000001
  6  -1010.88097489  -0.0000000498  0.000006  0.000016  0.000028  0.000000
  7  -1010.88097489   0.0000000029  0.000006  0.000008  0.000014  0.000000
                  ***Gradient check signals convergence***
              ***Rediagonalizing the Fockian in SOSCF/NRSCF***

               *****************************************************
               *                     SUCCESS                       *
               *           SCF CONVERGED AFTER   8 CYCLES          *
               *****************************************************

Old exchange energy                            =    -28.826709440 Eh
New exchange energy                            =    -28.826707822 Eh
Exchange energy change after final integration =      0.000001618 Eh
Total energy after final integration           =  -1010.880973286 Eh
Final COS-X integration done in                =    25.621 sec
Total Energy       :        -1010.88097329 Eh          -27507.46974 eV
  Last Energy change         ...   -1.6656e-08  Tolerance :   1.0000e-08
  Last MAX-Density change    ...    5.7732e-15  Tolerance :   1.0000e-07
             **** THE GBW FILE WAS UPDATED (Q6_2e_2H_B3LYP_631Gd_opt.gbw) ****
             **** DENSITY Q6_2e_2H_B3LYP_631Gd_opt.scfp WAS UPDATED ****
             **** ENERGY FILE WAS UPDATED (Q6_2e_2H_B3LYP_631Gd_opt.en.tmp) ****
             **** THE GBW FILE WAS UPDATED (Q6_2e_2H_B3LYP_631Gd_opt.gbw) ****
             **** DENSITY Q6_2e_2H_B3LYP_631Gd_opt.scfp WAS UPDATED ****
Total SCF time: 0 days 0 hours 2 min 56 sec 

Maximum memory used throughout the entire SCF-calculation: 234.0 MB

-------------------------   --------------------
FINAL SINGLE POINT ENERGY     -1010.880973285993
-------------------------   --------------------


           ************************************************************
           *        Program running with 8 parallel MPI-processes     *
           *              working on a common directory               *
           ************************************************************
------------------------------------------------------------------------------
                         ORCA SCF GRADIENT CALCULATION
------------------------------------------------------------------------------

 ... reading COSX grid (gridx3)
Gradient of the Kohn-Sham DFT energy:
Kohn-Sham wavefunction type      ... RKS
Hartree-Fock exchange scaling    ...    0.200
Number of operators              ...    1
Number of atoms                  ...   62
Basis set dimensions             ...  412
Integral neglect threshold       ... 2.5e-11
Integral primitive cutoff        ... 2.5e-12
SHARK Integral package           ... ON

Nuc. rep. gradient       (SHARK) ... done (  0.0 sec)
HCore & Overlap gradient (SHARK) ... done (  1.4 sec)
RI-J gradient            (SHARK) ... done (  3.9 sec)
COSX-gradient                    ... done ( 37.6 sec)
Exchange-correlation gradient    ... done

------------------
CARTESIAN GRADIENT
------------------

   1   C   :   -0.000106554   -0.000095037   -0.000017683
   2   C   :    0.000127803    0.000070585   -0.000216126
   3   C   :   -0.000034463   -0.000073905    0.000128498
   4   C   :   -0.000017521    0.000170159   -0.000123974
   5   C   :   -0.000028668   -0.000024634   -0.000039989
   6   O   :    0.000102721   -0.000023201    0.000083427
   7   C   :    0.000024302    0.000068801    0.000033241
   8   O   :    0.000684298    0.000010347    0.000044674
   9   C   :    0.000038162   -0.000065309    0.000046472
  10   C   :   -0.000164963   -0.000098895   -0.000038075
  11   C   :    0.000053560    0.000108626   -0.000068224
  12   C   :   -0.000038304    0.000018490   -0.000065521
  13   H   :    0.000030492   -0.000014977   -0.000001071
  14   H   :   -0.000078551   -0.000014100   -0.000058263
  15   H   :   -0.000023979    0.000028055   -0.000034049
  16   H   :   -0.000018660    0.000008165    0.000012865
  17   H   :    0.000025225   -0.000028846   -0.000000361
  18   H   :    0.000104518   -0.000060395    0.000048725
  19   H   :   -0.000014625    0.000011283   -0.000000316
  20   H   :    0.000049159   -0.000054492   -0.000136375
  21   H   :    0.000003557   -0.000004161   -0.000014872
  22   C   :    0.000046232    0.000010352   -0.000083614
  23   C   :   -0.000191793   -0.000036106    0.000135551
  24   C   :   -0.000033707   -0.000001099    0.000028419
  25   C   :    0.000071577    0.000158620   -0.000068426
  26   H   :   -0.000213527    0.000105032    0.000107842
  27   H   :    0.000054016    0.000044268   -0.000080501
  28   H   :   -0.000028097   -0.000026599    0.000039483
  29   H   :    0.000208949    0.000093806    0.000206422
  30   H   :   -0.000023124    0.000015336   -0.000018676
  31   H   :    0.000020569    0.000056373    0.000024187
  32   H   :    0.000025266    0.000014877    0.000029573
  33   H   :   -0.000040377    0.000142550    0.000062186
  34   H   :    0.000093022   -0.000091492   -0.000063384
  35   C   :    0.000032680   -0.000006554   -0.000070731
  36   C   :   -0.000134690   -0.000142043   -0.000162807
  37   C   :    0.000046581   -0.000259787   -0.000033106
  38   C   :   -0.000054407   -0.000049429    0.000044001
  39   H   :   -0.000256347    0.000099986   -0.000214880
  40   H   :   -0.000061780    0.000026923   -0.000019479
  41   H   :   -0.000076258   -0.000016876   -0.000033087
  42   H   :    0.000029366   -0.000227418   -0.000108649
  43   H   :    0.000032148   -0.000078359   -0.000016038
  44   H   :   -0.000002970   -0.000078337    0.000028772
  45   H   :   -0.000019215    0.000033752    0.000003810
  46   H   :   -0.000018267    0.000091683    0.000024967
  47   H   :   -0.000084471    0.000055707   -0.000032674
  48   C   :    0.000087271   -0.000027899    0.000173470
  49   C   :   -0.000148117   -0.000157882    0.000027814
  50   C   :    0.000111473    0.000117886    0.000130162
  51   C   :   -0.000137731    0.000246419    0.000044059
  52   H   :   -0.000120367    0.000117243   -0.000015389
  53   H   :    0.000076642   -0.000015912   -0.000051182
  54   H   :   -0.000015746   -0.000005130   -0.000024285
  55   H   :   -0.000005405   -0.000037753   -0.000009431
  56   H   :    0.000032143    0.000021705    0.000033621
  57   H   :   -0.000102552    0.000074918    0.000043938
  58   H   :   -0.000030379    0.000014972    0.000020587
  59   H   :   -0.000046427   -0.000048531    0.000084440
  60   H   :   -0.000027215   -0.000101846    0.000233760
  61   H   :   -0.000002220   -0.000061952   -0.000017006
  62   H   :    0.000194912   -0.000006821    0.000007892

Difference to translation invariance:
           :    0.0000051697    0.0000011436   -0.0000053914

Difference to rotation invariance:
           :    0.0017594552    0.0001306593   -0.0015691060

Norm of the cartesian gradient     ...    0.0013762104
RMS gradient                       ...    0.0001009086
MAX gradient                       ...    0.0006842975

-------
TIMINGS
-------

Total SCF gradient time            ...       61.164 sec

One electron gradient       ....       1.360 sec  (  2.2%)
RI-J Coulomb gradient       ....       3.894 sec  (  6.4%)
COSX gradient               ....      37.562 sec  ( 61.4%)
XC gradient                 ....      11.776 sec  ( 19.3%)
CPCM gradient               ....       1.703 sec  (  2.8%)
   A-Matrix (El+Nuc)        ....       0.328 sec  (  0.5%)
   Potential                ....       1.375 sec  (  2.2%)

Maximum memory used throughout the entire SCFGRAD-calculation: 160.8 MB
------------------------------------------------------------------------------
                         ORCA GEOMETRY RELAXATION STEP
------------------------------------------------------------------------------

Reading the OPT-File                    .... done
Getting information on internals        .... done
Copying old internal coords+grads       .... done
Making the new internal coordinates     .... (new redundants).... done
Validating the new internal coordinates .... (new redundants).... done
Calculating the B-matrix                .... done
Calculating the G,G- and P matrices     .... done
Transforming gradient to internals      .... done
Projecting the internal gradient        .... done
Number of atoms                         ....  62
Number of internal coordinates          .... 338
Current Energy                          .... -1010.880973286 Eh
Current gradient norm                   ....     0.001376210 Eh/bohr
Maximum allowed component of the step   ....  0.300
Current trust radius                    ....  0.300
Updating the Hessian (BFGS)             .... done
Forming the augmented Hessian           .... done
Diagonalizing the augmented Hessian     .... done
Last element of RFO vector              ....  0.988133491
Lowest eigenvalues of augmented Hessian:
 -0.000082254  0.002069936  0.008912716  0.008957858  0.009048968
Length of the computed step             ....  0.155442096
The final length of the internal step   ....  0.155442096
Converting the step to cartesian space:
 Initial RMS(Int)=    0.0084549354
Transforming coordinates:
 Iter   0:  RMS(Cart)=    0.0208196526 RMS(Int)=    0.0084547497
 Iter   1:  RMS(Cart)=    0.0001846976 RMS(Int)=    0.0001194910
 Iter   2:  RMS(Cart)=    0.0000039735 RMS(Int)=    0.0000025219
 Iter   3:  RMS(Cart)=    0.0000000948 RMS(Int)=    0.0000000669
done
Storing new coordinates                 .... done

                                .--------------------.
          ----------------------|Geometry convergence|-------------------------
          Item                value                   Tolerance       Converged
          ---------------------------------------------------------------------
          Energy change      -0.0000257633            0.0000002000      NO
          RMS gradient        0.0001966052            0.0000080000      NO
          MAX gradient        0.0012817218            0.0000300000      NO
          RMS step            0.0084549354            0.0001000000      NO
          MAX step            0.0235186575            0.0002000000      NO
          ........................................................
          Max(Bonds)      0.0004      Max(Angles)    0.16
          Max(Dihed)        1.35      Max(Improp)    0.00
          ---------------------------------------------------------------------

The optimization has not yet converged - more geometry cycles are needed


    ---------------------------------------------------------------------------
                         Redundant Internal Coordinates
                            (Angstroem and degrees)

        Definition                    Value    dE/dq     Step     New-Value
    ----------------------------------------------------------------------------
     1. B(C   1,C   0)                1.4314  0.000258 -0.0002    1.4312   
     2. B(C   3,C   2)                1.4313 -0.000433  0.0001    1.4314   
     3. B(C   4,C   1)                1.4180  0.000082 -0.0001    1.4179   
     4. B(C   4,C   2)                1.4200 -0.000168  0.0001    1.4201   
     5. B(O   5,C   4)                1.3880  0.000101 -0.0001    1.3879   
     6. B(C   6,C   3)                1.4179 -0.000625  0.0001    1.4179   
     7. B(C   6,C   0)                1.4202  0.000510 -0.0001    1.4201   
     8. B(O   7,C   6)                1.3880  0.000019 -0.0001    1.3879   
     9. B(C   8,C   1)                1.5821  0.000182 -0.0004    1.5817   
    10. B(C   9,C   8)                1.5646  0.000067  0.0001    1.5647   
    11. B(C  10,C   8)                1.5485 -0.000071  0.0000    1.5486   
    12. B(C  11,C   8)                1.5509  0.000106  0.0001    1.5510   
    13. B(H  12,C   9)                1.0968  0.000004  0.0000    1.0968   
    14. B(H  13,C   9)                1.0869 -0.000067  0.0002    1.0871   
    15. B(H  14,C   9)                1.0964  0.000009 -0.0000    1.0964   
    16. B(H  15,C  10)                1.0929  0.000022  0.0002    1.0931   
    17. B(H  16,C  10)                1.0981 -0.000001 -0.0000    1.0981   
    18. B(H  17,C  10)                1.0925  0.000131 -0.0001    1.0924   
    19. B(H  18,C  11)                1.0962  0.000003 -0.0000    1.0962   
    20. B(H  19,C  11)                1.0863 -0.000124  0.0003    1.0866   
    21. B(H  20,C  11)                1.0958  0.000009 -0.0001    1.0957   
    22. B(C  21,C   2)                1.5874 -0.000382  0.0001    1.5874   
    23. B(C  22,C  21)                1.5656 -0.000049  0.0003    1.5659   
    24. B(C  23,C  21)                1.5522 -0.000007 -0.0000    1.5521   
    25. B(C  24,C  21)                1.5506 -0.000006  0.0000    1.5506   
    26. B(H  25,C  22)                1.0882  0.000120  0.0001    1.0884   
    27. B(H  26,C  22)                1.0957  0.000037 -0.0001    1.0956   
    28. B(H  27,C  22)                1.0956 -0.000020 -0.0001    1.0956   
    29. B(H  28,C  23)                1.0838  0.000244 -0.0002    1.0836   
    30. B(H  29,C  23)                1.0961 -0.000022  0.0000    1.0961   
    31. B(H  30,C  23)                1.0960 -0.000020  0.0001    1.0961   
    32. B(H  31,C  24)                1.0974 -0.000002  0.0000    1.0974   
    33. B(H  32,C  24)                1.0900  0.000132 -0.0002    1.0898   
    34. B(H  33,C  24)                1.0985 -0.000049  0.0001    1.0986   
    35. B(C  34,C   3)                1.5816 -0.000874  0.0002    1.5818   
    36. B(C  35,C  34)                1.5645 -0.000059  0.0001    1.5646   
    37. B(C  36,C  34)                1.5510  0.000202  0.0000    1.5510   
    38. B(C  37,C  34)                1.5485 -0.000047  0.0000    1.5486   
    39. B(H  38,C  35)                1.0871  0.000342 -0.0000    1.0871   
    40. B(H  39,C  35)                1.0968 -0.000004  0.0000    1.0968   
    41. B(H  40,C  35)                1.0964 -0.000078  0.0000    1.0964   
    42. B(H  41,C  36)                1.0864  0.000216  0.0002    1.0866   
    43. B(H  42,C  36)                1.0962 -0.000041 -0.0000    1.0962   
    44. B(H  43,C  36)                1.0958  0.000050 -0.0001    1.0957   
    45. B(H  44,C  37)                1.0981  0.000007 -0.0000    1.0981   
    46. B(H  45,C  37)                1.0929 -0.000086  0.0001    1.0930   
    47. B(H  46,C  37)                1.0925  0.000106 -0.0001    1.0925   
    48. B(C  47,C   0)                1.5878  0.000486 -0.0003    1.5874   
    49. B(C  48,C  47)                1.5506  0.000153 -0.0001    1.5506   
    50. B(C  49,C  47)                1.5521  0.000050  0.0000    1.5521   
    51. B(C  50,C  47)                1.5657  0.000164  0.0003    1.5660   
    52. B(H  51,C  48)                1.0985  0.000001  0.0000    1.0986   
    53. B(H  52,C  48)                1.0899  0.000014 -0.0001    1.0899   
    54. B(H  53,C  48)                1.0974 -0.000002  0.0000    1.0974   
    55. B(H  54,C  49)                1.0960 -0.000004  0.0001    1.0961   
    56. B(H  55,C  49)                1.0961  0.000002  0.0000    1.0961   
    57. B(H  56,C  49)                1.0837 -0.000015 -0.0001    1.0837   
    58. B(H  57,C  50)                1.0957  0.000039 -0.0001    1.0956   
    59. B(H  58,C  50)                1.0957  0.000046 -0.0001    1.0956   
    60. B(H  59,C  50)                1.0881 -0.000212  0.0002    1.0883   
    61. B(H  60,O   5)                0.9686  0.000003 -0.0001    0.9684   
    62. B(H  61,O   7)                0.9685 -0.000168 -0.0001    0.9684   
    63. A(C   6,C   0,C  47)          116.69  0.000864    0.02    116.71   
    64. A(C   1,C   0,C  47)          125.83 -0.000615   -0.01    125.82   
    65. A(C   1,C   0,C   6)          116.06 -0.000270    0.01    116.07   
    66. A(C   4,C   1,C   8)          116.12  0.000004   -0.09    116.04   
    67. A(C   0,C   1,C   4)          115.46  0.000065    0.02    115.48   
    68. A(C   0,C   1,C   8)          127.60 -0.000040    0.06    127.66   
    69. A(C   3,C   2,C  21)          125.86 -0.000031    0.01    125.87   
    70. A(C   3,C   2,C   4)          116.10 -0.000046   -0.03    116.07   
    71. A(C   4,C   2,C  21)          116.64  0.000084    0.00    116.64   
    72. A(C   2,C   3,C   6)          115.50  0.000489   -0.02    115.48   
    73. A(C   6,C   3,C  34)          116.05 -0.000588   -0.06    115.99   
    74. A(C   2,C   3,C  34)          127.59  0.000086    0.12    127.71   
    75. A(C   1,C   4,C   2)          126.07 -0.000067    0.04    126.11   
    76. A(C   2,C   4,O   5)          118.77 -0.000074    0.00    118.77   
    77. A(C   1,C   4,O   5)          115.16  0.000141   -0.04    115.12   
    78. A(C   4,O   5,H  60)          108.35  0.000087   -0.00    108.35   
    79. A(C   3,C   6,O   7)          115.11 -0.001119    0.01    115.11   
    80. A(C   0,C   6,O   7)          118.82  0.001282   -0.04    118.78   
    81. A(C   0,C   6,C   3)          126.08 -0.000163    0.03    126.10   
    82. A(C   6,O   7,H  61)          108.36  0.000098   -0.00    108.35   
    83. A(C   9,C   8,C  10)          107.64 -0.000044    0.07    107.72   
    84. A(C   1,C   8,C   9)          108.60  0.000265   -0.13    108.48   
    85. A(C   1,C   8,C  10)          114.20 -0.000201   -0.03    114.17   
    86. A(C  10,C   8,C  11)          110.21  0.000233   -0.08    110.12   
    87. A(C   9,C   8,C  11)          101.43 -0.000248    0.09    101.52   
    88. A(C   1,C   8,C  11)          113.78 -0.000008    0.10    113.88   
    89. A(H  13,C   9,H  14)          108.01 -0.000015    0.01    108.02   
    90. A(H  12,C   9,H  14)          107.61 -0.000006   -0.00    107.61   
    91. A(C   8,C   9,H  14)          108.59 -0.000041    0.01    108.60   
    92. A(H  12,C   9,H  13)          108.63 -0.000034    0.01    108.64   
    93. A(C   8,C   9,H  13)          113.25  0.000061    0.01    113.27   
    94. A(C   8,C   9,H  12)          110.56  0.000031   -0.04    110.52   
    95. A(H  16,C  10,H  17)          108.13 -0.000002    0.02    108.15   
    96. A(H  15,C  10,H  17)          108.06  0.000012   -0.01    108.05   
    97. A(C   8,C  10,H  17)          110.65 -0.000047    0.03    110.68   
    98. A(H  15,C  10,H  16)          107.62  0.000001   -0.01    107.61   
    99. A(C   8,C  10,H  16)          109.61  0.000010   -0.01    109.60   
   100. A(C   8,C  10,H  15)          112.62  0.000027   -0.03    112.60   
   101. A(C   8,C  11,H  18)          108.20 -0.000010   -0.02    108.18   
   102. A(H  19,C  11,H  20)          108.19 -0.000051    0.03    108.23   
   103. A(H  18,C  11,H  20)          107.43 -0.000000   -0.01    107.43   
   104. A(C   8,C  11,H  20)          110.64 -0.000036    0.03    110.67   
   105. A(H  18,C  11,H  19)          106.42 -0.000043   -0.02    106.39   
   106. A(C   8,C  11,H  19)          115.59  0.000133   -0.01    115.58   
   107. A(C  23,C  21,C  24)          110.34 -0.000353    0.07    110.41   
   108. A(C  22,C  21,C  24)          107.04  0.000182   -0.08    106.95   
   109. A(C   2,C  21,C  24)          115.47  0.000058    0.04    115.50   
   110. A(C  22,C  21,C  23)          101.27  0.000348    0.00    101.27   
   111. A(C   2,C  21,C  23)          111.09  0.000152   -0.15    110.94   
   112. A(C   2,C  21,C  22)          110.63 -0.000356    0.12    110.76   
   113. A(H  26,C  22,H  27)          107.82 -0.000005    0.01    107.83   
   114. A(H  25,C  22,H  27)          107.43  0.000090   -0.07    107.36   
   115. A(C  21,C  22,H  27)          108.12  0.000082   -0.03    108.09   
   116. A(H  25,C  22,H  26)          108.00  0.000068   -0.00    108.00   
   117. A(C  21,C  22,H  26)          110.68 -0.000038    0.05    110.72   
   118. A(C  21,C  22,H  25)          114.55 -0.000184    0.04    114.59   
   119. A(H  29,C  23,H  30)          107.72 -0.000009    0.00    107.72   
   120. A(H  28,C  23,H  30)          107.86  0.000063   -0.04    107.82   
   121. A(C  21,C  23,H  30)          110.21  0.000080   -0.04    110.17   
   122. A(H  28,C  23,H  29)          106.89  0.000006    0.05    106.94   
   123. A(C  21,C  23,H  29)          108.73  0.000020    0.04    108.77   
   124. A(C  21,C  23,H  28)          115.15 -0.000154   -0.01    115.15   
   125. A(H  32,C  24,H  33)          107.01  0.000022   -0.03    106.97   
   126. A(H  31,C  24,H  33)          106.46 -0.000075    0.05    106.51   
   127. A(C  21,C  24,H  33)          112.26  0.000077   -0.01    112.25   
   128. A(H  31,C  24,H  32)          108.06  0.000027   -0.01    108.04   
   129. A(C  21,C  24,H  32)          113.13 -0.000112    0.03    113.16   
   130. A(C  21,C  24,H  31)          109.62  0.000060   -0.02    109.60   
   131. A(C  36,C  34,C  37)          110.21 -0.000026   -0.08    110.13   
   132. A(C  35,C  34,C  37)          107.63 -0.000275    0.06    107.69   
   133. A(C   3,C  34,C  37)          114.21  0.000286   -0.04    114.17   
   134. A(C  35,C  34,C  36)          101.53  0.000662   -0.01    101.51   
   135. A(C   3,C  34,C  36)          113.78 -0.000311    0.14    113.92   
   136. A(C   3,C  34,C  35)          108.52 -0.000311   -0.06    108.46   
   137. A(H  39,C  35,H  40)          107.62 -0.000005   -0.01    107.61   
   138. A(H  38,C  35,H  40)          108.02  0.000035    0.00    108.02   
   139. A(C  34,C  35,H  40)          108.60  0.000067    0.01    108.60   
   140. A(H  38,C  35,H  39)          108.63 -0.000004    0.01    108.64   
   141. A(C  34,C  35,H  39)          110.56  0.000076   -0.04    110.52   
   142. A(C  34,C  35,H  38)          113.24 -0.000163    0.03    113.27   
   143. A(H  42,C  36,H  43)          107.44 -0.000010   -0.01    107.42   
   144. A(H  41,C  36,H  43)          108.19 -0.000010    0.04    108.23   
   145. A(C  34,C  36,H  43)          110.65  0.000036    0.02    110.67   
   146. A(H  41,C  36,H  42)          106.42  0.000020   -0.03    106.39   
   147. A(C  34,C  36,H  42)          108.20  0.000108   -0.03    108.17   
   148. A(C  34,C  36,H  41)          115.58 -0.000138    0.01    115.59   
   149. A(H  45,C  37,H  46)          108.05 -0.000005   -0.01    108.05   
   150. A(H  44,C  37,H  46)          108.13 -0.000003    0.01    108.15   
   151. A(C  34,C  37,H  46)          110.65 -0.000053    0.03    110.68   
   152. A(H  44,C  37,H  45)          107.62 -0.000015   -0.01    107.61   
   153. A(C  34,C  37,H  45)          112.62  0.000077   -0.02    112.60   
   154. A(C  34,C  37,H  44)          109.61 -0.000003   -0.00    109.60   
   155. A(C  49,C  47,C  50)          101.18 -0.000356    0.08    101.26   
   156. A(C  48,C  47,C  50)          107.04  0.000160   -0.06    106.98   
   157. A(C   0,C  47,C  50)          110.70  0.000191    0.11    110.80   
   158. A(C  48,C  47,C  49)          110.35  0.000029    0.05    110.40   
   159. A(C   0,C  47,C  49)          111.07  0.000051   -0.16    110.90   
   160. A(C   0,C  47,C  48)          115.49 -0.000099    0.01    115.49   
   161. A(H  52,C  48,H  53)          108.05  0.000011   -0.01    108.04   
   162. A(H  51,C  48,H  53)          106.46 -0.000107    0.05    106.51   
   163. A(C  47,C  48,H  53)          109.62  0.000020   -0.02    109.60   
   164. A(H  51,C  48,H  52)          107.00 -0.000058   -0.03    106.97   
   165. A(C  47,C  48,H  52)          113.13 -0.000043    0.02    113.15   
   166. A(C  47,C  48,H  51)          112.27  0.000167   -0.01    112.26   
   167. A(H  55,C  49,H  56)          106.89 -0.000051    0.05    106.94   
   168. A(H  54,C  49,H  56)          107.86 -0.000035   -0.04    107.82   
   169. A(C  47,C  49,H  56)          115.17  0.000123   -0.02    115.14   
   170. A(H  54,C  49,H  55)          107.71 -0.000002    0.01    107.72   
   171. A(C  47,C  49,H  55)          108.72 -0.000044    0.05    108.77   
   172. A(C  47,C  49,H  54)          110.21  0.000001   -0.04    110.17   
   173. A(H  58,C  50,H  59)          108.00 -0.000033   -0.00    108.00   
   174. A(H  57,C  50,H  59)          107.43 -0.000027   -0.06    107.37   
   175. A(C  47,C  50,H  59)          114.57  0.000179    0.03    114.60   
   176. A(H  57,C  50,H  58)          107.82  0.000001    0.01    107.83   
   177. A(C  47,C  50,H  58)          110.67 -0.000099    0.05    110.72   
   178. A(C  47,C  50,H  57)          108.11 -0.000027   -0.03    108.08   
   179. D(C   8,C   1,C   0,C   6)   -152.59  0.000170   -0.23   -152.82   
   180. D(C   4,C   1,C   0,C   6)     16.61  0.000363   -0.28     16.33   
   181. D(C   8,C   1,C   0,C  47)     41.51  0.000148   -0.32     41.19   
   182. D(C   4,C   1,C   0,C  47)   -149.29  0.000340   -0.38   -149.67   
   183. D(C  34,C   3,C   2,C   4)    152.80  0.000217    0.11    152.91   
   184. D(C   6,C   3,C   2,C   4)    -16.11  0.000360   -0.13    -16.24   
   185. D(C   6,C   3,C   2,C  21)    149.90  0.000404   -0.26    149.63   
   186. D(C  34,C   3,C   2,C  21)    -41.19  0.000261   -0.02    -41.21   
   187. D(C   1,C   4,C   2,C  21)   -149.12 -0.000286    0.13   -148.99   
   188. D(O   5,C   4,C   2,C  21)     31.27 -0.000208    0.05     31.32   
   189. D(O   5,C   4,C   2,C   3)   -161.40 -0.000183   -0.07   -161.47   
   190. D(O   5,C   4,C   1,C   0)    161.24 -0.000280    0.28    161.52   
   191. D(C   1,C   4,C   2,C   3)     18.21 -0.000261    0.01     18.23   
   192. D(C   2,C   4,C   1,C   8)    152.10 -0.000041    0.17    152.27   
   193. D(O   5,C   4,C   1,C   8)    -28.28 -0.000117    0.25    -28.03   
   194. D(C   2,C   4,C   1,C   0)    -18.38 -0.000205    0.20    -18.18   
   195. D(H  60,O   5,C   4,C   1)   -157.90  0.000005    0.16   -157.74   
   196. D(H  60,O   5,C   4,C   2)     21.75 -0.000065    0.23     21.98   
   197. D(C   3,C   6,C   0,C   1)    -18.46 -0.000122    0.17    -18.29   
   198. D(O   7,C   6,C   3,C  34)     28.15 -0.000172   -0.09     28.06   
   199. D(C   0,C   6,C   3,C  34)   -152.13 -0.000140   -0.19   -152.32   
   200. D(O   7,C   6,C   3,C   2)   -161.62 -0.000236    0.15   -161.47   
   201. D(C   0,C   6,C   3,C   2)     18.10 -0.000205    0.05     18.15   
   202. D(O   7,C   6,C   0,C  47)    -31.52 -0.000274    0.15    -31.37   
   203. D(C   3,C   6,C   0,C  47)    148.77 -0.000301    0.25    149.02   
   204. D(O   7,C   6,C   0,C   1)    161.25 -0.000096    0.07    161.32   
   205. D(H  61,O   7,C   6,C   3)    157.91 -0.000055   -0.18    157.73   
   206. D(H  61,O   7,C   6,C   0)    -21.83 -0.000080   -0.09    -21.92   
   207. D(C  10,C   8,C   1,C   0)   -111.37  0.000090   -0.22   -111.58   
   208. D(C   9,C   8,C   1,C   0)    128.50  0.000088   -0.19    128.31   
   209. D(C   9,C   8,C   1,C   4)    -40.63 -0.000111   -0.15    -40.78   
   210. D(C  10,C   8,C   1,C   4)     79.50 -0.000109   -0.17     79.33   
   211. D(C  11,C   8,C   1,C   4)   -152.77  0.000034   -0.23   -153.00   
   212. D(C  11,C   8,C   1,C   0)     16.36  0.000232   -0.27     16.09   
   213. D(H  14,C   9,C   8,C   1)   -174.28 -0.000004   -0.56   -174.83   
   214. D(H  14,C   9,C   8,C  10)     61.60  0.000107   -0.48     61.12   
   215. D(H  13,C   9,C   8,C  11)   -174.11 -0.000017   -0.48   -174.59   
   216. D(H  13,C   9,C   8,C  10)    -58.38  0.000115   -0.51    -58.89   
   217. D(H  13,C   9,C   8,C   1)     65.75  0.000004   -0.58     65.16   
   218. D(H  12,C   9,C   8,C  11)     63.71 -0.000039   -0.47     63.24   
   219. D(H  12,C   9,C   8,C  10)    179.44  0.000093   -0.50    178.94   
   220. D(H  14,C   9,C   8,C  11)    -54.13 -0.000024   -0.45    -54.58   
   221. D(H  12,C   9,C   8,C   1)    -56.43 -0.000018   -0.58    -57.01   
   222. D(H  17,C  10,C   8,C  11)    172.30 -0.000075   -0.13    172.17   
   223. D(H  17,C  10,C   8,C   1)    -58.16 -0.000049   -0.09    -58.25   
   224. D(H  16,C  10,C   8,C  11)     53.13 -0.000049   -0.16     52.97   
   225. D(H  17,C  10,C   8,C   9)     62.50  0.000127   -0.22     62.28   
   226. D(H  16,C  10,C   8,C   9)    -56.67  0.000153   -0.26    -56.92   
   227. D(H  16,C  10,C   8,C   1)   -177.33 -0.000024   -0.13   -177.46   
   228. D(H  15,C  10,C   8,C  11)    -66.64 -0.000075   -0.13    -66.77   
   229. D(H  15,C  10,C   8,C   9)   -176.44  0.000127   -0.23   -176.67   
   230. D(H  15,C  10,C   8,C   1)     62.90 -0.000049   -0.10     62.80   
   231. D(H  20,C  11,C   8,C  10)   -179.64  0.000024   -0.34   -179.97   
   232. D(H  20,C  11,C   8,C   9)    -65.81 -0.000059   -0.24    -66.06   
   233. D(H  19,C  11,C   8,C  10)     56.97  0.000020   -0.39     56.58   
   234. D(H  19,C  11,C   8,C   9)    170.79 -0.000063   -0.30    170.49   
   235. D(H  19,C  11,C   8,C   1)    -72.80  0.000100   -0.35    -73.15   
   236. D(H  18,C  11,C   8,C  10)    -62.19 -0.000003   -0.34    -62.53   
   237. D(H  18,C  11,C   8,C   1)    168.04  0.000077   -0.30    167.74   
   238. D(H  18,C  11,C   8,C   9)     51.63 -0.000086   -0.25     51.38   
   239. D(H  20,C  11,C   8,C   1)     50.60  0.000103   -0.30     50.30   
   240. D(C  22,C  21,C   2,C   3)   -134.33 -0.000094   -0.22   -134.55   
   241. D(C  22,C  21,C   2,C   4)     31.61 -0.000066   -0.35     31.26   
   242. D(C  24,C  21,C   2,C   4)    -90.14 -0.000068   -0.36    -90.50   
   243. D(C  24,C  21,C   2,C   3)    103.93 -0.000096   -0.23    103.70   
   244. D(C  23,C  21,C   2,C   4)    143.26  0.000239   -0.36    142.90   
   245. D(C  23,C  21,C   2,C   3)    -22.68  0.000211   -0.22    -22.91   
   246. D(H  27,C  22,C  21,C  24)    -64.39  0.000106   -1.19    -65.58   
   247. D(H  27,C  22,C  21,C  23)     51.20 -0.000068   -1.15     50.04   
   248. D(H  27,C  22,C  21,C   2)    169.03  0.000142   -1.27    167.77   
   249. D(H  26,C  22,C  21,C  24)    177.73  0.000084   -1.21    176.52   
   250. D(H  26,C  22,C  21,C  23)    -66.69 -0.000089   -1.17    -67.86   
   251. D(H  25,C  22,C  21,C  24)     55.35  0.000160   -1.28     54.07   
   252. D(H  26,C  22,C  21,C   2)     51.15  0.000120   -1.28     49.86   
   253. D(H  25,C  22,C  21,C   2)    -71.23  0.000196   -1.35    -72.58   
   254. D(H  25,C  22,C  21,C  23)    170.93 -0.000013   -1.23    169.70   
   255. D(H  30,C  23,C  21,C  24)    176.58  0.000164   -0.97    175.61   
   256. D(H  30,C  23,C  21,C  22)     63.47 -0.000079   -0.90     62.58   
   257. D(H  30,C  23,C  21,C   2)    -54.04  0.000079   -0.98    -55.02   
   258. D(H  29,C  23,C  21,C  24)     58.73  0.000117   -0.97     57.75   
   259. D(H  29,C  23,C  21,C  22)    -54.38 -0.000126   -0.90    -55.28   
   260. D(H  29,C  23,C  21,C   2)   -171.89  0.000032   -0.98   -172.88   
   261. D(H  28,C  23,C  21,C  24)    -61.15  0.000198   -1.06    -62.21   
   262. D(H  28,C  23,C  21,C  22)   -174.26 -0.000045   -0.99   -175.25   
   263. D(H  28,C  23,C  21,C   2)     68.23  0.000112   -1.07     67.16   
   264. D(H  33,C  24,C  21,C  23)   -169.78 -0.000076   -1.16   -170.94   
   265. D(H  33,C  24,C  21,C  22)    -60.42  0.000258   -1.17    -61.59   
   266. D(H  33,C  24,C  21,C   2)     63.23 -0.000025   -1.05     62.19   
   267. D(H  32,C  24,C  21,C  23)     68.99 -0.000079   -1.13     67.86   
   268. D(H  32,C  24,C  21,C  22)    178.35  0.000255   -1.14    177.21   
   269. D(H  32,C  24,C  21,C   2)    -57.99 -0.000028   -1.02    -59.01   
   270. D(H  31,C  24,C  21,C  23)    -51.68 -0.000082   -1.12    -52.80   
   271. D(H  31,C  24,C  21,C  22)     57.68  0.000252   -1.13     56.55   
   272. D(H  31,C  24,C  21,C   2)   -178.66 -0.000031   -1.01   -179.67   
   273. D(C  37,C  34,C   3,C   6)    -79.66  0.000127    0.66    -79.00   
   274. D(C  37,C  34,C   3,C   2)    111.48  0.000167    0.41    111.89   
   275. D(C  36,C  34,C   3,C   6)    152.60  0.000188    0.68    153.29   
   276. D(C  36,C  34,C   3,C   2)    -16.25  0.000229    0.43    -15.82   
   277. D(C  35,C  34,C   3,C   6)     40.40 -0.000261    0.66     41.06   
   278. D(C  35,C  34,C   3,C   2)   -128.46 -0.000220    0.41   -128.05   
   279. D(H  40,C  35,C  34,C  37)    -61.56 -0.000023    0.44    -61.12   
   280. D(H  40,C  35,C  34,C  36)     54.21  0.000142    0.37     54.58   
   281. D(H  40,C  35,C  34,C   3)    174.36 -0.000011    0.50    174.86   
   282. D(H  39,C  35,C  34,C  37)   -179.42 -0.000102    0.48   -178.95   
   283. D(H  39,C  35,C  34,C  36)    -63.65  0.000063    0.41    -63.25   
   284. D(H  39,C  35,C  34,C   3)     56.50 -0.000090    0.53     57.03   
   285. D(H  38,C  35,C  34,C  37)     58.42 -0.000036    0.47     58.89   
   286. D(H  38,C  35,C  34,C  36)    174.18  0.000129    0.40    174.59   
   287. D(H  38,C  35,C  34,C   3)    -65.66 -0.000024    0.52    -65.14   
   288. D(H  43,C  36,C  34,C  37)    179.64 -0.000001    0.30    179.94   
   289. D(H  43,C  36,C  34,C  35)     65.77 -0.000005    0.28     66.05   
   290. D(H  43,C  36,C  34,C   3)    -50.59  0.000109    0.30    -50.29   
   291. D(H  42,C  36,C  34,C  37)     62.18 -0.000074    0.33     62.51   
   292. D(H  42,C  36,C  34,C  35)    -51.68 -0.000078    0.30    -51.38   
   293. D(H  42,C  36,C  34,C   3)   -168.05  0.000035    0.32   -167.73   
   294. D(H  41,C  36,C  34,C  37)    -56.98 -0.000090    0.38    -56.60   
   295. D(H  41,C  36,C  34,C  35)   -170.84 -0.000095    0.35   -170.49   
   296. D(H  41,C  36,C  34,C   3)     72.79  0.000019    0.37     73.17   
   297. D(H  46,C  37,C  34,C  35)    -62.42  0.000351    0.16    -62.26   
   298. D(H  46,C  37,C  34,C   3)     58.14 -0.000058    0.09     58.23   
   299. D(H  45,C  37,C  34,C  36)     66.62 -0.000278    0.19     66.81   
   300. D(H  45,C  37,C  34,C  35)    176.52  0.000341    0.17    176.69   
   301. D(H  45,C  37,C  34,C   3)    -62.92 -0.000067    0.10    -62.82   
   302. D(H  44,C  37,C  34,C  36)    -53.16 -0.000307    0.22    -52.94   
   303. D(H  44,C  37,C  34,C  35)     56.75  0.000313    0.19     56.94   
   304. D(H  46,C  37,C  34,C  36)   -172.33 -0.000269    0.18   -172.14   
   305. D(H  44,C  37,C  34,C   3)    177.31 -0.000096    0.13    177.43   
   306. D(C  50,C  47,C   0,C   6)    -31.75 -0.000165    0.64    -31.10   
   307. D(C  50,C  47,C   0,C   1)    134.07 -0.000286    0.73    134.81   
   308. D(C  49,C  47,C   0,C   6)   -143.32  0.000129    0.57   -142.74   
   309. D(C  49,C  47,C   0,C   1)     22.50  0.000008    0.67     23.17   
   310. D(C  48,C  47,C   0,C   6)     90.07  0.000126    0.65     90.72   
   311. D(C  48,C  47,C   0,C   1)   -104.11  0.000006    0.74   -103.37   
   312. D(H  53,C  48,C  47,C  50)    -57.62  0.000166    1.09    -56.53   
   313. D(H  53,C  48,C  47,C  49)     51.64 -0.000154    1.18     52.82   
   314. D(H  53,C  48,C  47,C   0)    178.62 -0.000139    1.00    179.62   
   315. D(H  52,C  48,C  47,C  50)   -178.29  0.000166    1.11   -177.18   
   316. D(H  52,C  48,C  47,C  49)    -69.02 -0.000153    1.19    -67.83   
   317. D(H  52,C  48,C  47,C   0)     57.96 -0.000139    1.01     58.97   
   318. D(H  51,C  48,C  47,C  50)     60.48  0.000149    1.14     61.62   
   319. D(H  51,C  48,C  47,C  49)    169.75 -0.000170    1.22    170.97   
   320. D(H  51,C  48,C  47,C   0)    -63.27 -0.000156    1.04    -62.23   
   321. D(H  56,C  49,C  47,C  48)     61.16 -0.000088    1.03     62.19   
   322. D(H  56,C  49,C  47,C   0)    -68.24 -0.000020    1.12    -67.12   
   323. D(H  55,C  49,C  47,C  50)     54.35 -0.000054    0.93     55.29   
   324. D(H  55,C  49,C  47,C  48)    -58.72 -0.000072    0.95    -57.77   
   325. D(H  55,C  49,C  47,C   0)    171.88 -0.000003    1.03    172.91   
   326. D(H  54,C  49,C  47,C  50)    -63.49 -0.000026    0.92    -62.57   
   327. D(H  54,C  49,C  47,C  48)   -176.57 -0.000044    0.93   -175.63   
   328. D(H  56,C  49,C  47,C  50)    174.24 -0.000071    1.02    175.25   
   329. D(H  54,C  49,C  47,C   0)     54.04  0.000024    1.02     55.05   
   330. D(H  59,C  50,C  47,C  49)   -170.91 -0.000047    1.17   -169.74   
   331. D(H  59,C  50,C  47,C  48)    -55.36 -0.000111    1.23    -54.12   
   332. D(H  59,C  50,C  47,C   0)     71.30  0.000003    1.27     72.56   
   333. D(H  58,C  50,C  47,C  49)     66.70 -0.000058    1.11     67.81   
   334. D(H  58,C  50,C  47,C  48)   -177.75 -0.000122    1.18   -176.57   
   335. D(H  58,C  50,C  47,C   0)    -51.09 -0.000008    1.21    -49.88   
   336. D(H  57,C  50,C  47,C  49)    -51.17  0.000014    1.09    -50.08   
   337. D(H  57,C  50,C  47,C  48)     64.38 -0.000050    1.15     65.53   
   338. D(H  57,C  50,C  47,C   0)   -168.97  0.000064    1.19   -167.78   
    ----------------------------------------------------------------------------

         *************************************************************
         *                GEOMETRY OPTIMIZATION CYCLE  19            *
         *************************************************************
---------------------------------
CARTESIAN COORDINATES (ANGSTROEM)
---------------------------------
  C     -1.253418    0.708983   -0.164312
  C     -1.274496   -0.697183    0.101273
  C      1.254556   -0.708604    0.166276
  C      1.275631    0.697608   -0.100345
  C     -0.021312   -1.275479    0.426217
  O     -0.087963   -2.507432    1.061818
  C      0.022297    1.275844   -0.424932
  O      0.088895    2.506865   -1.062359
  C     -2.462253   -1.710717   -0.151261
  C     -1.912858   -2.923726   -0.972822
  C     -3.104479   -2.269799    1.142207
  C     -3.561367   -1.166142   -1.100470
  H     -1.462542   -2.579746   -1.911938
  H     -1.177523   -3.512225   -0.430006
  H     -2.751851   -3.581544   -1.228755
  H     -3.568099   -1.489953    1.751959
  H     -3.885679   -2.996083    0.881473
  H     -2.357182   -2.779115    1.755050
  H     -4.211790   -2.001262   -1.385286
  H     -4.209469   -0.402760   -0.678681
  H     -3.116464   -0.768468   -2.019481
  C      2.442738   -1.725109   -0.107429
  C      1.911906   -3.026396   -0.798006
  C      3.403877   -1.175070   -1.195006
  C      3.241422   -2.171301    1.144484
  H      1.342646   -3.685527   -0.145296
  H      1.283440   -2.778802   -1.660599
  H      2.774899   -3.593777   -1.163542
  H      3.967515   -0.294874   -0.908916
  H      4.133317   -1.953379   -1.447299
  H      2.844755   -0.933752   -2.106375
  H      4.038074   -2.864223    0.845327
  H      3.700418   -1.339753    1.678786
  H      2.614292   -2.710190    1.867803
  C      2.463119    1.712119    0.150072
  C      1.914957    2.922136    0.976791
  C      3.567108    1.167423    1.093492
  C      3.098860    2.276114   -1.144478
  H      1.176342    3.510654    0.438448
  H      1.469113    2.575018    1.916879
  H      2.753800    3.580843    1.230909
  H      4.215034    0.406305    0.667324
  H      4.217015    2.003191    1.377591
  H      3.126704    0.766841    2.013385
  H      3.879866    3.003046   -0.884956
  H      3.561218    1.498980   -1.758455
  H      2.348058    2.785903   -1.752666
  C     -2.442902    1.724029    0.109134
  C     -3.245533    2.164343   -1.142316
  C     -3.400427    1.174160    1.199986
  C     -1.914238    3.028446    0.795584
  H     -2.621509    2.702725   -1.868669
  H     -3.703481    1.329847   -1.673106
  H     -4.043411    2.855966   -0.843441
  H     -2.838900    0.936624    2.110851
  H     -4.131485    1.951106    1.451764
  H     -3.962212    0.291699    0.917158
  H     -2.778138    3.594671    1.160790
  H     -1.284097    2.784603    1.658033
  H     -1.347426    3.687264    0.140512
  H      0.740598   -2.647316    1.543281
  H     -0.739953    2.646372   -1.543431

----------------------------
CARTESIAN COORDINATES (A.U.)
----------------------------
  NO LB      ZA    FRAG     MASS         X           Y           Z
   0 C     6.0000    0    12.011   -2.368617    1.339783   -0.310504
   1 C     6.0000    0    12.011   -2.408448   -1.317485    0.191379
   2 C     6.0000    0    12.011    2.370767   -1.339067    0.314217
   3 C     6.0000    0    12.011    2.410594    1.318288   -0.189625
   4 C     6.0000    0    12.011   -0.040274   -2.410305    0.805433
   5 O     8.0000    0    15.999   -0.166225   -4.738359    2.006545
   6 C     6.0000    0    12.011    0.042135    2.410995   -0.803005
   7 O     8.0000    0    15.999    0.167988    4.737287   -2.007567
   8 C     6.0000    0    12.011   -4.652984   -3.232787   -0.285841
   9 C     6.0000    0    12.011   -3.614778   -5.525042   -1.838367
  10 C     6.0000    0    12.011   -5.866616   -4.289299    2.158458
  11 C     6.0000    0    12.011   -6.730009   -2.203689   -2.079586
  12 H     1.0000    0     1.008   -2.763803   -4.875014   -3.613040
  13 H     1.0000    0     1.008   -2.225196   -6.637143   -0.812594
  14 H     1.0000    0     1.008   -5.200244   -6.768137   -2.322010
  15 H     1.0000    0     1.008   -6.742730   -2.815604    3.310723
  16 H     1.0000    0     1.008   -7.342869   -5.661777    1.665743
  17 H     1.0000    0     1.008   -4.454428   -5.251766    3.316565
  18 H     1.0000    0     1.008   -7.959130   -3.781836   -2.617812
  19 H     1.0000    0     1.008   -7.954744   -0.761107   -1.282521
  20 H     1.0000    0     1.008   -5.889264   -1.452195   -3.816266
  21 C     6.0000    0    12.011    4.616106   -3.259984   -0.203011
  22 C     6.0000    0    12.011    3.612979   -5.719059   -1.508013
  23 C     6.0000    0    12.011    6.432396   -2.220560   -2.258233
  24 C     6.0000    0    12.011    6.125401   -4.103164    2.162761
  25 H     1.0000    0     1.008    2.537233   -6.964637   -0.274570
  26 H     1.0000    0     1.008    2.425350   -5.251175   -3.138077
  27 H     1.0000    0     1.008    5.243800   -6.791254   -2.198776
  28 H     1.0000    0     1.008    7.497516   -0.557231   -1.717603
  29 H     1.0000    0     1.008    7.810837   -3.691352   -2.735000
  30 H     1.0000    0     1.008    5.375809   -1.764535   -3.980472
  31 H     1.0000    0     1.008    7.630853   -5.412598    1.597437
  32 H     1.0000    0     1.008    6.992776   -2.531766    3.172446
  33 H     1.0000    0     1.008    4.940296   -5.121517    3.529636
  34 C     6.0000    0    12.011    4.654621    3.235437    0.283595
  35 C     6.0000    0    12.011    3.618744    5.522037    1.845867
  36 C     6.0000    0    12.011    6.740856    2.206110    2.066400
  37 C     6.0000    0    12.011    5.855998    4.301231   -2.162750
  38 H     1.0000    0     1.008    2.222964    6.634174    0.828547
  39 H     1.0000    0     1.008    2.776221    4.866078    3.622376
  40 H     1.0000    0     1.008    5.203928    6.766813    2.326080
  41 H     1.0000    0     1.008    7.965260    0.767806    1.261059
  42 H     1.0000    0     1.008    7.969003    3.785483    2.603269
  43 H     1.0000    0     1.008    5.908614    1.449119    3.804747
  44 H     1.0000    0     1.008    7.331885    5.674934   -1.672324
  45 H     1.0000    0     1.008    6.729727    2.832661   -3.322999
  46 H     1.0000    0     1.008    4.437187    5.264593   -3.312059
  47 C     6.0000    0    12.011   -4.616415    3.257943    0.206234
  48 C     6.0000    0    12.011   -6.133169    4.090016   -2.158665
  49 C     6.0000    0    12.011   -6.425875    2.218841    2.267646
  50 C     6.0000    0    12.011   -3.617385    5.722934    1.503435
  51 H     1.0000    0     1.008   -4.953934    5.107411   -3.531273
  52 H     1.0000    0     1.008   -6.998565    2.513046   -3.161712
  53 H     1.0000    0     1.008   -7.640940    5.396993   -1.593873
  54 H     1.0000    0     1.008   -5.364744    1.769962    3.988931
  55 H     1.0000    0     1.008   -7.807376    3.687056    2.743437
  56 H     1.0000    0     1.008   -7.487496    0.551231    1.733178
  57 H     1.0000    0     1.008   -5.249921    6.792943    2.193575
  58 H     1.0000    0     1.008   -2.426592    5.262137    3.133229
  59 H     1.0000    0     1.008   -2.546267    6.967920    0.265530
  60 H     1.0000    0     1.008    1.399528   -5.002703    2.916378
  61 H     1.0000    0     1.008   -1.398309    5.000918   -2.916661

--------------------------------
INTERNAL COORDINATES (ANGSTROEM)
--------------------------------
 C      0   0   0     0.000000000000     0.00000000     0.00000000
 C      1   0   0     1.431181938609     0.00000000     0.00000000
 C      2   1   0     2.529912527587    89.68376726     0.00000000
 C      3   2   1     1.431419725439    90.31501495   359.95958271
 C      2   1   3     1.417915346092   115.48220793     8.13369391
 O      5   2   1     1.387854385226   115.12176554   161.52246146
 C      4   3   2     1.417941961649   115.48289613   351.90160548
 O      7   4   3     1.387861937427   115.11494780   198.52541660
 C      2   1   3     1.581705568098   127.66303903   198.99149953
 C      9   2   1     1.564669091790   108.47729907   128.31024706
 C      9   2   1     1.548575370274   114.16799141   248.41725127
 C      9   2   1     1.551003325242   113.88307044    16.08741893
 H     10   9   2     1.096834923552   110.52394614   302.99236669
 H     10   9   2     1.087058480649   113.26733169    65.16311188
 H     10   9   2     1.096418951506   108.60281029   185.16741356
 H     11   9   2     1.093115059415   112.59713095    62.79888990
 H     11   9   2     1.098063209216   109.60339746   182.54383921
 H     11   9   2     1.092443721355   110.68275563   301.74677819
 H     12   9   2     1.096172863754   108.17987689   167.74054322
 H     12   9   2     1.086597137071   115.58076171   286.85073067
 H     12   9   2     1.095748726758   110.66986537    50.30122671
 C      3   2   1     1.587443277388   138.30480712   207.45359353
 C     22   3   2     1.565894590769   110.75908764    10.72555202
 C     22   3   2     1.552145353589   110.93943736   122.36592253
 C     22   3   2     1.550570148613   115.50530168   248.97006791
 H     23  22   3     1.088366565273   114.58889338   287.42160749
 H     23  22   3     1.095599524966   110.72457466    49.86497677
 H     23  22   3     1.095579808572   108.08829566   167.76841820
 H     24  22   3     1.083641424325   115.14671781    67.15793622
 H     24  22   3     1.096129273826   108.76776898   187.12318721
 H     24  22   3     1.096104967048   110.16641807   304.98175404
 H     25  22   3     1.097401306188   109.60456472   180.32849850
 H     25  22   3     1.089783199126   113.15521288   300.98491099
 H     25  22   3     1.098583021187   112.25361585    62.18612551
 C      4   3   2     1.581793179645   127.70807575   161.05633884
 C     35   4   3     1.564636302581   108.45989602   231.95369753
 C     35   4   3     1.550975774903   113.91730610   344.17682636
 C     35   4   3     1.548585017289   114.16954965   111.89092065
 H     36  35   4     1.087067799956   113.26953319   294.86119865
 H     36  35   4     1.096828832185   110.51995197    57.03058880
 H     36  35   4     1.096416544361   108.60478216   174.85532036
 H     37  35   4     1.086612868679   115.58597007    73.16545328
 H     37  35   4     1.096175544198   108.17377927   192.27367995
 H     37  35   4     1.095730892241   110.66854920   309.70554897
 H     38  35   4     1.098067787762   109.60429308   177.43106761
 H     38  35   4     1.093014170901   112.59989052   297.17838309
 H     38  35   4     1.092465703533   110.68304323    58.22999068
 C      1   2   3     1.587439410864   125.82035274   202.19827222
 C     48   1   2     1.550555375620   115.49448811   256.62914460
 C     48   1   2     1.552149556561   110.90310888    23.17140601
 C     48   1   2     1.565951108900   110.80419839   134.80888882
 H     49  48   1     1.098567147477   112.25744906   297.76776600
 H     49  48   1     1.089879899695   113.15020189    58.96760379
 H     49  48   1     1.097395833946   109.60393560   179.62017532
 H     50  48   1     1.096088646756   110.16783482    55.05318778
 H     50  48   1     1.096122147664   108.76996469   172.91392303
 H     50  48   1     1.083666190938   115.14249239   292.87975142
 H     51  48   1     1.095586369094   108.08482661   192.21958694
 H     51  48   1     1.095607797988   110.72290058   310.11625000
 H     51  48   1     1.088317579217   114.59650552    72.56385516
 H      6   5   2     0.968446106445   108.34940861   202.25562838
 H      8   7   4     0.968443433335   108.35200235   157.73364427

---------------------------
INTERNAL COORDINATES (A.U.)
---------------------------
 C      0   0   0     0.000000000000     0.00000000     0.00000000
 C      1   0   0     2.704541911785     0.00000000     0.00000000
 C      2   1   0     4.780841819916    89.68376726     0.00000000
 C      3   2   1     2.704991263772    90.31501495   359.95958271
 C      2   1   3     2.679471685199   115.48220793     8.13369391
 O      5   2   1     2.622664701838   115.12176554   161.52246146
 C      4   3   2     2.679521981311   115.48289613   351.90160548
 O      7   4   3     2.622678973430   115.11494780   198.52541660
 C      2   1   3     2.988990348203   127.66303903   198.99149953
 C      9   2   1     2.956796073694   108.47729907   128.31024706
 C      9   2   1     2.926383347554   114.16799141   248.41725127
 C      9   2   1     2.930971517509   113.88307044    16.08741893
 H     10   9   2     2.072717619633   110.52394614   302.99236669
 H     10   9   2     2.054242819983   113.26733169    65.16311188
 H     10   9   2     2.071931546388   108.60281029   185.16741356
 H     11   9   2     2.065688095160   112.59713095    62.79888990
 H     11   9   2     2.075038743152   109.60339746   182.54383921
 H     11   9   2     2.064419450084   110.68275563   301.74677819
 H     12   9   2     2.071466507931   108.17987689   167.74054322
 H     12   9   2     2.053371006967   115.58076171   286.85073067
 H     12   9   2     2.070665005165   110.66986537    50.30122671
 C      3   2   1     2.999833047398   138.30480712   207.45359353
 C     22   3   2     2.959111931142   110.75908764    10.72555202
 C     22   3   2     2.933129638321   110.93943736   122.36592253
 C     22   3   2     2.930152932311   115.50530168   248.97006791
 H     23  22   3     2.056714741682   114.58889338   287.42160749
 H     23  22   3     2.070383054641   110.72457466    49.86497677
 H     23  22   3     2.070345796055   108.08829566   167.76841820
 H     24  22   3     2.047785519348   115.14671781    67.15793622
 H     24  22   3     2.071384134906   108.76776898   187.12318721
 H     24  22   3     2.071338201752   110.16641807   304.98175404
 H     25  22   3     2.073787927703   109.60456472   180.32849850
 H     25  22   3     2.059391791696   113.15521288   300.98491099
 H     25  22   3     2.076021045419   112.25361585    62.18612551
 C      4   3   2     2.989155910033   127.70807575   161.05633884
 C     35   4   3     2.956734111069   108.45989602   231.95369753
 C     35   4   3     2.930919454912   113.91730610   344.17682636
 C     35   4   3     2.926401577769   114.16954965   111.89092065
 H     36  35   4     2.054260430921   113.26953319   294.86119865
 H     36  35   4     2.072706108617   110.51995197    57.03058880
 H     36  35   4     2.071926997543   108.60478216   174.85532036
 H     37  35   4     2.053400735399   115.58597007    73.16545328
 H     37  35   4     2.071471573237   108.17377927   192.27367995
 H     37  35   4     2.070631302813   110.66854920   309.70554897
 H     38  35   4     2.075047395352   109.60429308   177.43106761
 H     38  35   4     2.065497443497   112.59989052   297.17838309
 H     38  35   4     2.064460990378   110.68304323    58.22999068
 C      1   2   3     2.999825740727   125.82035274   202.19827222
 C     48   1   2     2.930125015401   115.49448811   256.62914460
 C     48   1   2     2.933137580787   110.90310888    23.17140601
 C     48   1   2     2.959218734932   110.80419839   134.80888882
 H     49  48   1     2.075991048454   112.25744906   297.76776600
 H     49  48   1     2.059574529289   113.15020189    58.96760379
 H     49  48   1     2.073777586665   109.60393560   179.62017532
 H     50  48   1     2.071307360869   110.16783482    55.05318778
 H     50  48   1     2.071370668410   108.76996469   172.91392303
 H     50  48   1     2.047832321463   115.14249239   292.87975142
 H     51  48   1     2.070358193645   108.08482661   192.21958694
 H     51  48   1     2.070398688385   110.72290058   310.11625000
 H     51  48   1     2.056622171452   114.59650552    72.56385516
 H      6   5   2     1.830097916644   108.34940861   202.25562838
 H      8   7   4     1.830092865198   108.35200235   157.73364427


           ************************************************************
           *        Program running with 8 parallel MPI-processes     *
           *              working on a common directory               *
           ************************************************************
------------------------------------------------------------------------------
                   ___                                                        
                  /   \      - P O W E R E D   B Y -                         
                 /     \                                                     
                 |  |  |   _    _      __       _____    __    __             
                 |  |  |  | |  | |    /  \     |  _  \  |  |  /  |          
                  \  \/   | |  | |   /    \    | | | |  |  | /  /          
                 / \  \   | |__| |  /  /\  \   | |_| |  |  |/  /          
                |  |  |   |  __  | /  /__\  \  |    /   |      \           
                |  |  |   | |  | | |   __   |  |    \   |  |\   \          
                \     /   | |  | | |  |  |  |  | |\  \  |  | \   \       
                 \___/    |_|  |_| |__|  |__|  |_| \__\ |__|  \__/        
                                                                              
                      - O R C A' S   B I G   F R I E N D -                    
                                      &                                       
                       - I N T E G R A L  F E E D E R -                       
                                                                              
 v1 FN, 2020, v2 2021                                                         
------------------------------------------------------------------------------


Reading SHARK input file Q6_2e_2H_B3LYP_631Gd_opt.SHARKINP.tmp ... ok
----------------------
SHARK INTEGRAL PACKAGE
----------------------

Number of atoms                             ...     62
Number of basis functions                   ...    412
Number of shells                            ...    220
Maximum angular momentum                    ...      2
Integral batch strategy                     ... SHARK/LIBINT Hybrid
RI-J (if used) integral strategy            ... SPLIT-RIJ (Revised 2003 algorithm where possible)
Printlevel                                  ...      1
Contraction scheme used                     ... SEGMENTED contraction
Coulomb Range Separation                    ... NOT USED
Exchange Range Separation                   ... NOT USED
Finite Nucleus Model                        ... NOT USED
Auxiliary Coulomb fitting basis             ... AVAILABLE
   # of basis functions in Aux-J            ...   1594
   # of shells in Aux-J                     ...    550
   Maximum angular momentum in Aux-J        ...      4
Auxiliary J/K fitting basis                 ... NOT available
Auxiliary Correlation fitting basis         ... NOT available
Auxiliary 'external' fitting basis          ... NOT available
Integral threshold                          ...     2.500000e-11
Primitive cut-off                           ...     2.500000e-12
Primitive pair pre-selection threshold      ...     2.500000e-12

Calculating pre-screening integrals         ... done (  0.1 sec) Dimension = 220
Organizing shell pair data                  ... done (  0.2 sec)
Shell pair information
Total number of shell pairs                 ...     24310
Shell pairs after pre-screening             ...     18818
Total number of primitive shell pairs       ...    131946
Primitive shell pairs kept                  ...     55317
          la=0 lb=0:   8065 shell pairs
          la=1 lb=0:   5997 shell pairs
          la=1 lb=1:   1099 shell pairs
          la=2 lb=0:   2482 shell pairs
          la=2 lb=1:    986 shell pairs
          la=2 lb=2:    189 shell pairs

Calculating one electron integrals          ... done (  0.1 sec)
Calculating RI/J V-Matrix + Cholesky decomp.... done (  1.1 sec)
Calculating Nuclear repulsion               ... done (  0.0 sec) ENN=   2423.079365852287 Eh

SHARK setup successfully completed in   1.7 seconds

Maximum memory used throughout the entire GTOINT-calculation: 33.2 MB
[1717931861.762256] [eu-a2p-339:121838:0]          mpool.c:38   UCX  WARN  object 0x3349240 was not returned to mpool ucp_requests
[1717931861.762282] [eu-a2p-339:121838:0]          mpool.c:38   UCX  WARN  object 0x3349400 was not returned to mpool ucp_requests
[1717931861.762289] [eu-a2p-339:121838:0]          mpool.c:38   UCX  WARN  object 0x33495c0 was not returned to mpool ucp_requests
[1717931861.762295] [eu-a2p-339:121838:0]          mpool.c:38   UCX  WARN  object 0x3349780 was not returned to mpool ucp_requests
[1717931861.762299] [eu-a2p-339:121838:0]          mpool.c:38   UCX  WARN  object 0x3349940 was not returned to mpool ucp_requests
[1717931861.762304] [eu-a2p-339:121838:0]          mpool.c:38   UCX  WARN  object 0x3349b00 was not returned to mpool ucp_requests
[1717931861.762308] [eu-a2p-339:121838:0]          mpool.c:38   UCX  WARN  object 0x3349cc0 was not returned to mpool ucp_requests
[1717931861.762312] [eu-a2p-339:121838:0]          mpool.c:38   UCX  WARN  object 0x3349e80 was not returned to mpool ucp_requests
[1717931861.762317] [eu-a2p-339:121838:0]          mpool.c:38   UCX  WARN  object 0x334a040 was not returned to mpool ucp_requests
[1717931861.762322] [eu-a2p-339:121838:0]          mpool.c:38   UCX  WARN  object 0x334a200 was not returned to mpool ucp_requests
[1717931861.762326] [eu-a2p-339:121838:0]          mpool.c:38   UCX  WARN  object 0x334a3c0 was not returned to mpool ucp_requests
[1717931861.762330] [eu-a2p-339:121838:0]          mpool.c:38   UCX  WARN  object 0x334a580 was not returned to mpool ucp_requests
[1717931861.762557] [eu-a2p-339:121835:0]          mpool.c:38   UCX  WARN  object 0x4039a00 was not returned to mpool ucp_requests
[1717931861.762580] [eu-a2p-339:121835:0]          mpool.c:38   UCX  WARN  object 0x4039bc0 was not returned to mpool ucp_requests
[1717931861.762587] [eu-a2p-339:121835:0]          mpool.c:38   UCX  WARN  object 0x4039d80 was not returned to mpool ucp_requests
[1717931861.762591] [eu-a2p-339:121835:0]          mpool.c:38   UCX  WARN  object 0x4039f40 was not returned to mpool ucp_requests
[1717931861.762596] [eu-a2p-339:121835:0]          mpool.c:38   UCX  WARN  object 0x403a100 was not returned to mpool ucp_requests
[1717931861.762601] [eu-a2p-339:121835:0]          mpool.c:38   UCX  WARN  object 0x403a2c0 was not returned to mpool ucp_requests
[1717931861.762605] [eu-a2p-339:121835:0]          mpool.c:38   UCX  WARN  object 0x403a480 was not returned to mpool ucp_requests
[1717931861.762610] [eu-a2p-339:121835:0]          mpool.c:38   UCX  WARN  object 0x403a640 was not returned to mpool ucp_requests
[1717931861.762614] [eu-a2p-339:121835:0]          mpool.c:38   UCX  WARN  object 0x403a800 was not returned to mpool ucp_requests
[1717931861.762619] [eu-a2p-339:121835:0]          mpool.c:38   UCX  WARN  object 0x403a9c0 was not returned to mpool ucp_requests
[1717931861.762623] [eu-a2p-339:121835:0]          mpool.c:38   UCX  WARN  object 0x403ab80 was not returned to mpool ucp_requests
[1717931861.762628] [eu-a2p-339:121835:0]          mpool.c:38   UCX  WARN  object 0x403ad40 was not returned to mpool ucp_requests
[1717931861.811997] [eu-a2p-339:121834:0]          mpool.c:38   UCX  WARN  object 0x2dddec0 was not returned to mpool ucp_requests
[1717931861.812027] [eu-a2p-339:121834:0]          mpool.c:38   UCX  WARN  object 0x2dde080 was not returned to mpool ucp_requests
[1717931861.812035] [eu-a2p-339:121834:0]          mpool.c:38   UCX  WARN  object 0x2dde240 was not returned to mpool ucp_requests
[1717931861.812041] [eu-a2p-339:121834:0]          mpool.c:38   UCX  WARN  object 0x2dde400 was not returned to mpool ucp_requests
[1717931861.812047] [eu-a2p-339:121834:0]          mpool.c:38   UCX  WARN  object 0x2dde5c0 was not returned to mpool ucp_requests
[1717931861.812052] [eu-a2p-339:121834:0]          mpool.c:38   UCX  WARN  object 0x2dde780 was not returned to mpool ucp_requests
[1717931861.812058] [eu-a2p-339:121834:0]          mpool.c:38   UCX  WARN  object 0x2dde940 was not returned to mpool ucp_requests
[1717931861.812064] [eu-a2p-339:121834:0]          mpool.c:38   UCX  WARN  object 0x2ddeb00 was not returned to mpool ucp_requests
[1717931861.812069] [eu-a2p-339:121834:0]          mpool.c:38   UCX  WARN  object 0x2ddecc0 was not returned to mpool ucp_requests
[1717931861.812075] [eu-a2p-339:121834:0]          mpool.c:38   UCX  WARN  object 0x2ddee80 was not returned to mpool ucp_requests
[1717931861.812081] [eu-a2p-339:121834:0]          mpool.c:38   UCX  WARN  object 0x2ddf040 was not returned to mpool ucp_requests
[1717931861.812087] [eu-a2p-339:121834:0]          mpool.c:38   UCX  WARN  object 0x2ddf200 was not returned to mpool ucp_requests
[1717931861.812092] [eu-a2p-339:121834:0]          mpool.c:38   UCX  WARN  object 0x2ddf3c0 was not returned to mpool ucp_requests
[1717931861.812109] [eu-a2p-339:121834:0]          mpool.c:38   UCX  WARN  object 0x2ddf580 was not returned to mpool ucp_requests
[1717931861.815842] [eu-a2p-339:121833:0]          mpool.c:38   UCX  WARN  object 0x2b65680 was not returned to mpool ucp_requests
[1717931861.815874] [eu-a2p-339:121833:0]          mpool.c:38   UCX  WARN  object 0x2b65840 was not returned to mpool ucp_requests
[1717931861.815880] [eu-a2p-339:121833:0]          mpool.c:38   UCX  WARN  object 0x2b65a00 was not returned to mpool ucp_requests
[1717931861.815884] [eu-a2p-339:121833:0]          mpool.c:38   UCX  WARN  object 0x2b65bc0 was not returned to mpool ucp_requests
[1717931861.815888] [eu-a2p-339:121833:0]          mpool.c:38   UCX  WARN  object 0x2b65d80 was not returned to mpool ucp_requests
[1717931861.815893] [eu-a2p-339:121833:0]          mpool.c:38   UCX  WARN  object 0x2b65f40 was not returned to mpool ucp_requests
[1717931861.815897] [eu-a2p-339:121833:0]          mpool.c:38   UCX  WARN  object 0x2b66100 was not returned to mpool ucp_requests
[1717931861.815901] [eu-a2p-339:121833:0]          mpool.c:38   UCX  WARN  object 0x2b662c0 was not returned to mpool ucp_requests
[1717931861.815905] [eu-a2p-339:121833:0]          mpool.c:38   UCX  WARN  object 0x2b66480 was not returned to mpool ucp_requests
[1717931861.815909] [eu-a2p-339:121833:0]          mpool.c:38   UCX  WARN  object 0x2b66640 was not returned to mpool ucp_requests
[1717931861.815913] [eu-a2p-339:121833:0]          mpool.c:38   UCX  WARN  object 0x2b66800 was not returned to mpool ucp_requests
[1717931861.815918] [eu-a2p-339:121833:0]          mpool.c:38   UCX  WARN  object 0x2b669c0 was not returned to mpool ucp_requests
[1717931861.815922] [eu-a2p-339:121833:0]          mpool.c:38   UCX  WARN  object 0x2b66b80 was not returned to mpool ucp_requests
[1717931861.815926] [eu-a2p-339:121833:0]          mpool.c:38   UCX  WARN  object 0x2b66d40 was not returned to mpool ucp_requests
[1717931861.817200] [eu-a2p-339:121832:0]          mpool.c:38   UCX  WARN  object 0x30bc2c0 was not returned to mpool ucp_requests
[1717931861.817228] [eu-a2p-339:121832:0]          mpool.c:38   UCX  WARN  object 0x30bc480 was not returned to mpool ucp_requests
[1717931861.817235] [eu-a2p-339:121832:0]          mpool.c:38   UCX  WARN  object 0x30bc640 was not returned to mpool ucp_requests
[1717931861.817239] [eu-a2p-339:121832:0]          mpool.c:38   UCX  WARN  object 0x30bc800 was not returned to mpool ucp_requests
[1717931861.817243] [eu-a2p-339:121832:0]          mpool.c:38   UCX  WARN  object 0x30bc9c0 was not returned to mpool ucp_requests
[1717931861.817247] [eu-a2p-339:121832:0]          mpool.c:38   UCX  WARN  object 0x30bcb80 was not returned to mpool ucp_requests
[1717931861.817252] [eu-a2p-339:121832:0]          mpool.c:38   UCX  WARN  object 0x30bcd40 was not returned to mpool ucp_requests
[1717931861.819499] [eu-a2p-339:121837:0]          mpool.c:38   UCX  WARN  object 0x4214a00 was not returned to mpool ucp_requests
[1717931861.819547] [eu-a2p-339:121837:0]          mpool.c:38   UCX  WARN  object 0x4214bc0 was not returned to mpool ucp_requests
[1717931861.819555] [eu-a2p-339:121837:0]          mpool.c:38   UCX  WARN  object 0x4214d80 was not returned to mpool ucp_requests
[1717931861.819561] [eu-a2p-339:121837:0]          mpool.c:38   UCX  WARN  object 0x4214f40 was not returned to mpool ucp_requests
[1717931861.819567] [eu-a2p-339:121837:0]          mpool.c:38   UCX  WARN  object 0x4215100 was not returned to mpool ucp_requests
[1717931861.819572] [eu-a2p-339:121837:0]          mpool.c:38   UCX  WARN  object 0x42152c0 was not returned to mpool ucp_requests
[1717931861.819577] [eu-a2p-339:121837:0]          mpool.c:38   UCX  WARN  object 0x4215480 was not returned to mpool ucp_requests
[1717931861.819583] [eu-a2p-339:121837:0]          mpool.c:38   UCX  WARN  object 0x4215640 was not returned to mpool ucp_requests
[1717931861.819588] [eu-a2p-339:121837:0]          mpool.c:38   UCX  WARN  object 0x4215800 was not returned to mpool ucp_requests
[1717931861.819593] [eu-a2p-339:121837:0]          mpool.c:38   UCX  WARN  object 0x42159c0 was not returned to mpool ucp_requests
[1717931861.819599] [eu-a2p-339:121837:0]          mpool.c:38   UCX  WARN  object 0x4215b80 was not returned to mpool ucp_requests
[1717931861.819604] [eu-a2p-339:121837:0]          mpool.c:38   UCX  WARN  object 0x4215d40 was not returned to mpool ucp_requests
[1717931861.821060] [eu-a2p-339:121836:0]          mpool.c:38   UCX  WARN  object 0x3ccca00 was not returned to mpool ucp_requests
[1717931861.821111] [eu-a2p-339:121836:0]          mpool.c:38   UCX  WARN  object 0x3cccbc0 was not returned to mpool ucp_requests
[1717931861.821117] [eu-a2p-339:121836:0]          mpool.c:38   UCX  WARN  object 0x3cccd80 was not returned to mpool ucp_requests
[1717931861.821122] [eu-a2p-339:121836:0]          mpool.c:38   UCX  WARN  object 0x3cccf40 was not returned to mpool ucp_requests
[1717931861.821126] [eu-a2p-339:121836:0]          mpool.c:38   UCX  WARN  object 0x3ccd100 was not returned to mpool ucp_requests
[1717931861.821131] [eu-a2p-339:121836:0]          mpool.c:38   UCX  WARN  object 0x3ccd2c0 was not returned to mpool ucp_requests
[1717931861.821135] [eu-a2p-339:121836:0]          mpool.c:38   UCX  WARN  object 0x3ccd480 was not returned to mpool ucp_requests
[1717931861.821140] [eu-a2p-339:121836:0]          mpool.c:38   UCX  WARN  object 0x3ccd640 was not returned to mpool ucp_requests
[1717931861.821144] [eu-a2p-339:121836:0]          mpool.c:38   UCX  WARN  object 0x3ccd800 was not returned to mpool ucp_requests
[1717931861.821149] [eu-a2p-339:121836:0]          mpool.c:38   UCX  WARN  object 0x3ccd9c0 was not returned to mpool ucp_requests
[1717931861.821154] [eu-a2p-339:121836:0]          mpool.c:38   UCX  WARN  object 0x3ccdb80 was not returned to mpool ucp_requests
[1717931861.821159] [eu-a2p-339:121836:0]          mpool.c:38   UCX  WARN  object 0x3ccdd40 was not returned to mpool ucp_requests


           ************************************************************
           *        Program running with 8 parallel MPI-processes     *
           *              working on a common directory               *
           ************************************************************

Diagonalization of the overlap matrix:
Smallest eigenvalue                        ... 5.823e-04
Time for diagonalization                   ...    0.040 sec
Threshold for overlap eigenvalues          ... 1.000e-08
Number of eigenvalues below threshold      ... 0
Time for construction of square roots      ...    0.020 sec
Total time needed                          ...    0.061 sec

-------------------
DFT GRID GENERATION
-------------------

General Integration Accuracy     IntAcc      ... 4.959
Radial Grid Type                 RadialGrid  ... OptM3 with GC (2021)
Angular Grid (max. ang.)         AngularGrid ... 6 (Lebedev-590)
Angular grid pruning method      GridPruning ... 4 (adaptive)
Weight generation scheme         WeightScheme... Becke
Basis function cutoff            BFCut       ... 1.0000e-11
Integration weight cutoff        WCut        ... 1.0000e-14
Angular grids for H and He will be reduced by one unit
Partially contracted basis set               ... off
Rotationally invariant grid construction     ... off

Total number of grid points                  ...   652530
Total number of batches                      ...    10227
Average number of points per batch           ...       63
Average number of grid points per atom       ...    10525
Time for grid setup =    8.328 sec

--------------------
COSX GRID GENERATION
--------------------

GRIDX 1
-------
General Integration Accuracy     IntAcc      ... 4.020
Radial Grid Type                 RadialGrid  ... OptM3 with GC (2021)
Angular Grid (max. ang.)         AngularGrid ... 2 (Lebedev-110)
Angular grid pruning method      GridPruning ... 4 (adaptive)
Weight generation scheme         WeightScheme... Becke
Basis function cutoff            BFCut       ... 1.0000e-11
Integration weight cutoff        WCut        ... 1.0000e-14
Angular grids for H and He will be reduced by one unit
Partially contracted basis set               ... on
Rotationally invariant grid construction     ... off

Total number of grid points                  ...    68146
Total number of batches                      ...     1096
Average number of points per batch           ...       62
Average number of grid points per atom       ...     1099
UseSFitting                                  ... on

GRIDX 2
-------
General Integration Accuracy     IntAcc      ... 4.338
Radial Grid Type                 RadialGrid  ... OptM3 with GC (2021)
Angular Grid (max. ang.)         AngularGrid ... 3 (Lebedev-194)
Angular grid pruning method      GridPruning ... 4 (adaptive)
Weight generation scheme         WeightScheme... Becke
Basis function cutoff            BFCut       ... 1.0000e-11
Integration weight cutoff        WCut        ... 1.0000e-14
Angular grids for H and He will be reduced by one unit
Partially contracted basis set               ... on
Rotationally invariant grid construction     ... off

Total number of grid points                  ...   147233
Total number of batches                      ...     2328
Average number of points per batch           ...       63
Average number of grid points per atom       ...     2375
UseSFitting                                  ... on

GRIDX 3
-------
General Integration Accuracy     IntAcc      ... 4.871
Radial Grid Type                 RadialGrid  ... OptM3 with GC (2021)
Angular Grid (max. ang.)         AngularGrid ... 4 (Lebedev-302)
Angular grid pruning method      GridPruning ... 4 (adaptive)
Weight generation scheme         WeightScheme... Becke
Basis function cutoff            BFCut       ... 1.0000e-11
Integration weight cutoff        WCut        ... 1.0000e-14
Angular grids for H and He will be reduced by one unit
Partially contracted basis set               ... on
Rotationally invariant grid construction     ... off

Total number of grid points                  ...   285355
Total number of batches                      ...     4487
Average number of points per batch           ...       63
Average number of grid points per atom       ...     4602
UseSFitting                                  ... on

Time for X-Grid setup             =    3.937 sec


--------------------
CPCM SOLVATION MODEL
--------------------
CPCM parameters:
  Epsilon                                         ...      80.4000
  Refrac                                          ...       1.3300
  Rsolv                                           ...       1.3000
  Surface type                                    ... GAUSSIAN VDW
  Epsilon function type                           ...         CPCM
Radii:
 Radius for C  used is    3.8550 Bohr (=   2.0400 Ang.)
 Radius for O  used is    3.4469 Bohr (=   1.8240 Ang.)
 Radius for H  used is    2.4944 Bohr (=   1.3200 Ang.)
Calculating surface                               ...        done! (  0.0s)
GEPOL surface points                              ...         2830
GEPOL Volume                                      ...    2985.6459
GEPOL Surface-area                                ...    1376.0706
Calculating surface distance matrix               ...        done! (  0.1s)
Performing Cholesky decomposition & store         ...        done! (  0.4s)
Overall time for CPCM initialization              ...                 0.5s
--------------
SCF ITERATIONS
--------------
ITER       Energy         Delta-E        Max-DP      RMS-DP      [F,P]     Damp
               ***  Starting incremental Fock matrix formation  ***
                      *** Initiating the SOSCF procedure ***
                      *** Re-Reading the Fockian *** 
                      *** Removing any level shift *** 
ITER      Energy       Delta-E        Grad      Rot      Max-DP    RMS-DP
  0  -1010.88009624 -1010.8800962395  0.001540  0.001540  0.004811  0.000090
               *** Restarting incremental Fock matrix formation ***
  1  -1010.88094033  -0.0008440873  0.000521  0.001079  0.002520  0.000052
  2  -1010.88103007  -0.0000897417  0.000072  0.000323  0.000492  0.000010
  3  -1010.88103031  -0.0000002386  0.000129  0.000316  0.000344  0.000005
  4  -1010.88103149  -0.0000011849  0.000048  0.000186  0.000135  0.000002
  5  -1010.88103151  -0.0000000183  0.000050  0.000117  0.000074  0.000001
  6  -1010.88103157  -0.0000000597  0.000011  0.000028  0.000036  0.000001
  7  -1010.88103156   0.0000000065  0.000007  0.000010  0.000025  0.000000
                  ***Gradient check signals convergence***
              ***Rediagonalizing the Fockian in SOSCF/NRSCF***

               *****************************************************
               *                     SUCCESS                       *
               *           SCF CONVERGED AFTER   8 CYCLES          *
               *****************************************************

Old exchange energy                            =    -28.826753918 Eh
New exchange energy                            =    -28.826754575 Eh
Exchange energy change after final integration =     -0.000000658 Eh
Total energy after final integration           =  -1010.881032232 Eh
Final COS-X integration done in                =    28.905 sec
Total Energy       :        -1010.88103223 Eh          -27507.47134 eV
  Last Energy change         ...   -1.0637e-08  Tolerance :   1.0000e-08
  Last MAX-Density change    ...    3.1086e-15  Tolerance :   1.0000e-07
             **** THE GBW FILE WAS UPDATED (Q6_2e_2H_B3LYP_631Gd_opt.gbw) ****
             **** DENSITY Q6_2e_2H_B3LYP_631Gd_opt.scfp WAS UPDATED ****
             **** ENERGY FILE WAS UPDATED (Q6_2e_2H_B3LYP_631Gd_opt.en.tmp) ****
             **** THE GBW FILE WAS UPDATED (Q6_2e_2H_B3LYP_631Gd_opt.gbw) ****
             **** DENSITY Q6_2e_2H_B3LYP_631Gd_opt.scfp WAS UPDATED ****
Total SCF time: 0 days 0 hours 3 min 20 sec 

Maximum memory used throughout the entire SCF-calculation: 234.7 MB

-------------------------   --------------------
FINAL SINGLE POINT ENERGY     -1010.881032231933
-------------------------   --------------------


           ************************************************************
           *        Program running with 8 parallel MPI-processes     *
           *              working on a common directory               *
           ************************************************************
------------------------------------------------------------------------------
                         ORCA SCF GRADIENT CALCULATION
------------------------------------------------------------------------------

 ... reading COSX grid (gridx3)
Gradient of the Kohn-Sham DFT energy:
Kohn-Sham wavefunction type      ... RKS
Hartree-Fock exchange scaling    ...    0.200
Number of operators              ...    1
Number of atoms                  ...   62
Basis set dimensions             ...  412
Integral neglect threshold       ... 2.5e-11
Integral primitive cutoff        ... 2.5e-12
SHARK Integral package           ... ON

Nuc. rep. gradient       (SHARK) ... done (  0.0 sec)
HCore & Overlap gradient (SHARK) ... done (  0.6 sec)
RI-J gradient            (SHARK) ... done (  1.9 sec)
COSX-gradient                    ... done ( 33.0 sec)
Exchange-correlation gradient    ... done

------------------
CARTESIAN GRADIENT
------------------

   1   C   :   -0.000099967   -0.000093840   -0.000066643
   2   C   :    0.000041095   -0.000015672   -0.000104154
   3   C   :    0.000139391   -0.000046330    0.000152091
   4   C   :   -0.000102125    0.000113312    0.000075289
   5   C   :   -0.000004296   -0.000110763   -0.000087354
   6   O   :   -0.000408192   -0.000038347   -0.000092633
   7   C   :    0.000074455    0.000144765    0.000128361
   8   O   :    0.000507594   -0.000094430   -0.000153405
   9   C   :   -0.000013623   -0.000022099    0.000042747
  10   C   :    0.000092870    0.000031157    0.000104261
  11   C   :    0.000090952    0.000150957   -0.000100531
  12   C   :   -0.000074622    0.000238100   -0.000086416
  13   H   :    0.000044623   -0.000019254   -0.000001313
  14   H   :    0.000211881   -0.000101523    0.000149364
  15   H   :    0.000065143    0.000025278    0.000025919
  16   H   :   -0.000043802    0.000110458    0.000025225
  17   H   :    0.000025166   -0.000023220   -0.000004862
  18   H   :    0.000105589   -0.000061300    0.000044893
  19   H   :   -0.000024267    0.000082483    0.000004581
  20   H   :   -0.000037993    0.000122998   -0.000122763
  21   H   :    0.000004624    0.000058864   -0.000026593
  22   C   :   -0.000047766   -0.000005852   -0.000161753
  23   C   :   -0.000039335   -0.000177351    0.000108383
  24   C   :   -0.000016651   -0.000025108    0.000037685
  25   C   :    0.000125221    0.000143433   -0.000048879
  26   H   :   -0.000121541    0.000053610   -0.000056580
  27   H   :    0.000028824    0.000064272   -0.000085832
  28   H   :   -0.000034451   -0.000009492    0.000014601
  29   H   :    0.000224418    0.000119245    0.000206136
  30   H   :   -0.000027916    0.000030404   -0.000017632
  31   H   :    0.000010490    0.000075031   -0.000000461
  32   H   :    0.000009022   -0.000009349    0.000026154
  33   H   :   -0.000104689   -0.000029183    0.000033018
  34   H   :    0.000104107   -0.000078642    0.000029772
  35   C   :   -0.000031844    0.000077799   -0.000076897
  36   C   :    0.000019686    0.000043141   -0.000133677
  37   C   :    0.000062019   -0.000213359   -0.000038104
  38   C   :   -0.000102557   -0.000118788    0.000113415
  39   H   :   -0.000138698    0.000098368   -0.000074689
  40   H   :   -0.000041222    0.000013068   -0.000013198
  41   H   :   -0.000042920   -0.000045826   -0.000015276
  42   H   :    0.000054945   -0.000152466   -0.000126698
  43   H   :    0.000024187   -0.000073157   -0.000016916
  44   H   :    0.000000634   -0.000046778    0.000010295
  45   H   :   -0.000042005    0.000050431   -0.000011298
  46   H   :   -0.000045590    0.000135366    0.000010883
  47   H   :   -0.000192047    0.000117682   -0.000085628
  48   C   :    0.000022074   -0.000032035    0.000212120
  49   C   :   -0.000138436   -0.000246678    0.000153722
  50   C   :    0.000053584    0.000038914    0.000083835
  51   C   :    0.000025318    0.000270141   -0.000038065
  52   H   :   -0.000188720    0.000058075   -0.000050588
  53   H   :    0.000013920   -0.000261979   -0.000081189
  54   H   :    0.000000001   -0.000004131   -0.000036732
  55   H   :   -0.000009681   -0.000046536   -0.000007049
  56   H   :    0.000034946   -0.000031604    0.000021291
  57   H   :   -0.000164740   -0.000092907    0.000015780
  58   H   :    0.000026223    0.000011558    0.000000057
  59   H   :   -0.000038057   -0.000062190    0.000096822
  60   H   :    0.000082820   -0.000093484    0.000107210
  61   H   :   -0.000156302   -0.000050110   -0.000050363
  62   H   :    0.000214152    0.000058741    0.000037359

Difference to translation invariance:
           :    0.0000059203    0.0000038644   -0.0000028998

Difference to rotation invariance:
           :    0.0016982948    0.0002310347   -0.0011285317

Norm of the cartesian gradient     ...    0.0014299793
RMS gradient                       ...    0.0001048512
MAX gradient                       ...    0.0005075937

-------
TIMINGS
-------

Total SCF gradient time            ...       55.278 sec

One electron gradient       ....       0.597 sec  (  1.1%)
RI-J Coulomb gradient       ....       1.936 sec  (  3.5%)
COSX gradient               ....      32.956 sec  ( 59.6%)
XC gradient                 ....      12.700 sec  ( 23.0%)
CPCM gradient               ....       1.047 sec  (  1.9%)
   A-Matrix (El+Nuc)        ....       0.327 sec  (  0.6%)
   Potential                ....       0.720 sec  (  1.3%)

Maximum memory used throughout the entire SCFGRAD-calculation: 162.8 MB
------------------------------------------------------------------------------
                         ORCA GEOMETRY RELAXATION STEP
------------------------------------------------------------------------------

Reading the OPT-File                    .... done
Getting information on internals        .... done
Copying old internal coords+grads       .... done
Making the new internal coordinates     .... (new redundants).... done
Validating the new internal coordinates .... (new redundants).... done
Calculating the B-matrix                .... done
Calculating the G,G- and P matrices     .... done
Transforming gradient to internals      .... done
Projecting the internal gradient        .... done
Number of atoms                         ....  62
Number of internal coordinates          .... 338
Current Energy                          .... -1010.881032232 Eh
Current gradient norm                   ....     0.001429979 Eh/bohr
Maximum allowed component of the step   ....  0.300
Current trust radius                    ....  0.300
Updating the Hessian (BFGS)             .... done
Forming the augmented Hessian           .... done
Diagonalizing the augmented Hessian     .... done
Last element of RFO vector              ....  0.942178875
Lowest eigenvalues of augmented Hessian:
 -0.000155120  0.000847741  0.008914499  0.008953583  0.009053379
Length of the computed step             ....  0.355675966
Warning: the length of the step is outside the trust region - taking restricted step instead
The input lambda is                     ....    -0.000155
   iter:   1  x=   -0.000284  g=  283.115804 f(x)=     0.036505
   iter:   2  x=   -0.000319  g=  188.726194 f(x)=     0.006632
   iter:   3  x=   -0.000321  g=  170.486614 f(x)=     0.000328
   iter:   4  x=   -0.000321  g=  169.557980 f(x)=     0.000001
   iter:   5  x=   -0.000321  g=  169.555442 f(x)=     0.000000
   iter:   6  x=   -0.000321  g=  169.555442 f(x)=    -0.000000
The output lambda is                    ....    -0.000321 (6 iterations)
The final length of the internal step   ....  0.300000000
Converting the step to cartesian space:
 Initial RMS(Int)=    0.0163178488
Transforming coordinates:
 Iter   0:  RMS(Cart)=    0.0317907347 RMS(Int)=    0.6812283789
 Iter   1:  RMS(Cart)=    0.0005505745 RMS(Int)=    0.0003865141
 Iter   2:  RMS(Cart)=    0.0000224297 RMS(Int)=    0.0000149230
 Iter   3:  RMS(Cart)=    0.0000009463 RMS(Int)=    0.0000006780
 Iter   4:  RMS(Cart)=    0.0000000404 RMS(Int)=    0.0000000271
done
Storing new coordinates                 .... done

                                .--------------------.
          ----------------------|Geometry convergence|-------------------------
          Item                value                   Tolerance       Converged
          ---------------------------------------------------------------------
          Energy change      -0.0000589459            0.0000002000      NO
          RMS gradient        0.0002168461            0.0000080000      NO
          MAX gradient        0.0014094625            0.0000300000      NO
          RMS step            0.0163178488            0.0001000000      NO
          MAX step            0.0459246411            0.0002000000      NO
          ........................................................
          Max(Bonds)      0.0010      Max(Angles)    0.26
          Max(Dihed)        2.63      Max(Improp)    0.00
          ---------------------------------------------------------------------

The optimization has not yet converged - more geometry cycles are needed


    ---------------------------------------------------------------------------
                         Redundant Internal Coordinates
                            (Angstroem and degrees)

        Definition                    Value    dE/dq     Step     New-Value
    ----------------------------------------------------------------------------
     1. B(C   1,C   0)                1.4312 -0.000638  0.0001    1.4313   
     2. B(C   3,C   2)                1.4314  0.000190  0.0001    1.4315   
     3. B(C   4,C   1)                1.4179 -0.000532  0.0005    1.4184   
     4. B(C   4,C   2)                1.4201  0.000229 -0.0002    1.4199   
     5. B(O   5,C   4)                1.3879  0.000040 -0.0003    1.3876   
     6. B(C   6,C   3)                1.4179 -0.000326  0.0005    1.4185   
     7. B(C   6,C   0)                1.4201  0.000313 -0.0003    1.4198   
     8. B(O   7,C   6)                1.3879  0.000056 -0.0003    1.3876   
     9. B(C   8,C   1)                1.5817 -0.000724  0.0009    1.5826   
    10. B(C   9,C   8)                1.5647  0.000051  0.0001    1.5648   
    11. B(C  10,C   8)                1.5486 -0.000155  0.0003    1.5489   
    12. B(C  11,C   8)                1.5510  0.000397 -0.0004    1.5506   
    13. B(H  12,C   9)                1.0968  0.000008  0.0001    1.0969   
    14. B(H  13,C   9)                1.0871  0.000279 -0.0003    1.0868   
    15. B(H  14,C   9)                1.0964 -0.000072  0.0001    1.0965   
    16. B(H  15,C  10)                1.0931  0.000113  0.0003    1.0934   
    17. B(H  16,C  10)                1.0981 -0.000003  0.0000    1.0981   
    18. B(H  17,C  10)                1.0924  0.000129 -0.0004    1.0920   
    19. B(H  18,C  11)                1.0962 -0.000047  0.0000    1.0962   
    20. B(H  19,C  11)                1.0866  0.000058  0.0004    1.0870   
    21. B(H  20,C  11)                1.0957  0.000043 -0.0002    1.0955   
    22. B(C  21,C   2)                1.5874 -0.000037 -0.0001    1.5874   
    23. B(C  22,C  21)                1.5659  0.000109  0.0003    1.5662   
    24. B(C  23,C  21)                1.5521  0.000024 -0.0002    1.5519   
    25. B(C  24,C  21)                1.5506  0.000108 -0.0002    1.5503   
    26. B(H  25,C  22)                1.0884  0.000000  0.0003    1.0887   
    27. B(H  26,C  22)                1.0956  0.000059 -0.0002    1.0954   
    28. B(H  27,C  22)                1.0956 -0.000027 -0.0001    1.0955   
    29. B(H  28,C  23)                1.0836  0.000269 -0.0006    1.0831   
    30. B(H  29,C  23)                1.0961 -0.000036  0.0001    1.0962   
    31. B(H  30,C  23)                1.0961  0.000008  0.0002    1.0963   
    32. B(H  31,C  24)                1.0974  0.000002  0.0000    1.0974   
    33. B(H  32,C  24)                1.0898 -0.000044 -0.0003    1.0895   
    34. B(H  33,C  24)                1.0986 -0.000001  0.0001    1.0987   
    35. B(C  34,C   3)                1.5818 -0.000505  0.0010    1.5828   
    36. B(C  35,C  34)                1.5646  0.000032  0.0001    1.5647   
    37. B(C  36,C  34)                1.5510  0.000153 -0.0003    1.5506   
    38. B(C  37,C  34)                1.5486 -0.000101  0.0003    1.5489   
    39. B(H  38,C  35)                1.0871  0.000191 -0.0003    1.0868   
    40. B(H  39,C  35)                1.0968 -0.000004  0.0001    1.0969   
    41. B(H  40,C  35)                1.0964 -0.000065  0.0001    1.0965   
    42. B(H  41,C  36)                1.0866  0.000186  0.0003    1.0869   
    43. B(H  42,C  36)                1.0962 -0.000043  0.0000    1.0962   
    44. B(H  43,C  36)                1.0957  0.000023 -0.0002    1.0955   
    45. B(H  44,C  37)                1.0981 -0.000001  0.0000    1.0981   
    46. B(H  45,C  37)                1.0930 -0.000120  0.0003    1.0933   
    47. B(H  46,C  37)                1.0925  0.000238 -0.0004    1.0920   
    48. B(C  47,C   0)                1.5874 -0.000030 -0.0002    1.5872   
    49. B(C  48,C  47)                1.5506  0.000059 -0.0002    1.5503   
    50. B(C  49,C  47)                1.5521  0.000174 -0.0003    1.5519   
    51. B(C  50,C  47)                1.5660  0.000196  0.0003    1.5662   
    52. B(H  51,C  48)                1.0986 -0.000045  0.0001    1.0987   
    53. B(H  52,C  48)                1.0899  0.000241 -0.0003    1.0896   
    54. B(H  53,C  48)                1.0974 -0.000016  0.0000    1.0974   
    55. B(H  54,C  49)                1.0961 -0.000004  0.0002    1.0963   
    56. B(H  55,C  49)                1.0961 -0.000041  0.0001    1.0962   
    57. B(H  56,C  49)                1.0837  0.000158 -0.0005    1.0831   
    58. B(H  57,C  50)                1.0956 -0.000015 -0.0001    1.0955   
    59. B(H  58,C  50)                1.0956  0.000061 -0.0002    1.0954   
    60. B(H  59,C  50)                1.0883 -0.000075  0.0004    1.0887   
    61. B(H  60,O   5)                0.9684 -0.000148  0.0000    0.9685   
    62. B(H  61,O   7)                0.9684 -0.000190  0.0000    0.9685   
    63. A(C   6,C   0,C  47)          116.71  0.001409   -0.10    116.62   
    64. A(C   1,C   0,C  47)          125.82 -0.001211    0.09    125.91   
    65. A(C   1,C   0,C   6)          116.07 -0.000213    0.05    116.12   
    66. A(C   4,C   1,C   8)          116.04 -0.000251   -0.03    116.01   
    67. A(C   0,C   1,C   4)          115.48  0.000608   -0.08    115.40   
    68. A(C   0,C   1,C   8)          127.66 -0.000357    0.10    127.76   
    69. A(C   3,C   2,C  21)          125.87 -0.000117    0.08    125.94   
    70. A(C   3,C   2,C   4)          116.07 -0.000300    0.03    116.10   
    71. A(C   4,C   2,C  21)          116.64  0.000407   -0.07    116.57   
    72. A(C   2,C   3,C   6)          115.48  0.000361   -0.09    115.39   
    73. A(C   6,C   3,C  34)          115.99 -0.000690   -0.01    115.98   
    74. A(C   2,C   3,C  34)          127.71  0.000359    0.10    127.81   
    75. A(C   1,C   4,C   2)          126.11 -0.000206    0.08    126.19   
    76. A(C   2,C   4,O   5)          118.77  0.000910   -0.17    118.60   
    77. A(C   1,C   4,O   5)          115.12 -0.000704    0.10    115.22   
    78. A(C   4,O   5,H  60)          108.35  0.000144   -0.03    108.32   
    79. A(C   3,C   6,O   7)          115.11 -0.000920    0.12    115.23   
    80. A(C   0,C   6,O   7)          118.78  0.001143   -0.19    118.59   
    81. A(C   0,C   6,C   3)          126.10 -0.000223    0.08    126.18   
    82. A(C   6,O   7,H  61)          108.35  0.000201   -0.04    108.31   
    83. A(C   9,C   8,C  10)          107.72 -0.000076    0.18    107.90   
    84. A(C   1,C   8,C   9)          108.48 -0.000151   -0.09    108.39   
    85. A(C   1,C   8,C  10)          114.17  0.000021   -0.00    114.16   
    86. A(C  10,C   8,C  11)          110.12  0.000105   -0.24    109.89   
    87. A(C   9,C   8,C  11)          101.52  0.000303   -0.08    101.44   
    88. A(C   1,C   8,C  11)          113.88 -0.000175    0.22    114.11   
    89. A(H  13,C   9,H  14)          108.02  0.000017    0.01    108.03   
    90. A(H  12,C   9,H  14)          107.61 -0.000005   -0.02    107.58   
    91. A(C   8,C   9,H  14)          108.60  0.000036    0.01    108.61   
    92. A(H  12,C   9,H  13)          108.64 -0.000017    0.03    108.67   
    93. A(C   8,C   9,H  13)          113.27 -0.000084    0.05    113.32   
    94. A(C   8,C   9,H  12)          110.52  0.000055   -0.08    110.44   
    95. A(H  16,C  10,H  17)          108.15  0.000002    0.04    108.19   
    96. A(H  15,C  10,H  17)          108.05  0.000045   -0.02    108.03   
    97. A(C   8,C  10,H  17)          110.68 -0.000033    0.08    110.76   
    98. A(H  15,C  10,H  16)          107.61  0.000031   -0.02    107.59   
    99. A(C   8,C  10,H  16)          109.60  0.000016   -0.02    109.59   
   100. A(C   8,C  10,H  15)          112.60 -0.000056   -0.06    112.54   
   101. A(C   8,C  11,H  18)          108.18  0.000064   -0.05    108.13   
   102. A(H  19,C  11,H  20)          108.23 -0.000111    0.08    108.31   
   103. A(H  18,C  11,H  20)          107.43 -0.000010   -0.02    107.41   
   104. A(C   8,C  11,H  20)          110.67 -0.000039    0.05    110.72   
   105. A(H  18,C  11,H  19)          106.39 -0.000080   -0.04    106.35   
   106. A(C   8,C  11,H  19)          115.58  0.000166   -0.02    115.56   
   107. A(C  23,C  21,C  24)          110.41 -0.000250    0.18    110.59   
   108. A(C  22,C  21,C  24)          106.95  0.000084   -0.22    106.74   
   109. A(C   2,C  21,C  24)          115.51  0.000082    0.05    115.56   
   110. A(C  22,C  21,C  23)          101.27  0.000220    0.01    101.28   
   111. A(C   2,C  21,C  23)          110.94  0.000034   -0.26    110.68   
   112. A(C   2,C  21,C  22)          110.76 -0.000155    0.23    110.99   
   113. A(H  26,C  22,H  27)          107.83  0.000002    0.02    107.85   
   114. A(H  25,C  22,H  27)          107.36  0.000008   -0.14    107.23   
   115. A(C  21,C  22,H  27)          108.09  0.000044   -0.06    108.03   
   116. A(H  25,C  22,H  26)          108.00  0.000005    0.01    108.00   
   117. A(C  21,C  22,H  26)          110.72 -0.000101    0.12    110.84   
   118. A(C  21,C  22,H  25)          114.59  0.000044    0.05    114.63   
   119. A(H  29,C  23,H  30)          107.72 -0.000012    0.01    107.73   
   120. A(H  28,C  23,H  30)          107.82  0.000052   -0.08    107.74   
   121. A(C  21,C  23,H  30)          110.17  0.000088   -0.09    110.08   
   122. A(H  28,C  23,H  29)          106.94 -0.000002    0.10    107.05   
   123. A(C  21,C  23,H  29)          108.77  0.000026    0.08    108.85   
   124. A(C  21,C  23,H  28)          115.15 -0.000149   -0.02    115.13   
   125. A(H  32,C  24,H  33)          106.97 -0.000070   -0.04    106.93   
   126. A(H  31,C  24,H  33)          106.51 -0.000096    0.11    106.62   
   127. A(C  21,C  24,H  33)          112.25  0.000147   -0.05    112.21   
   128. A(H  31,C  24,H  32)          108.04  0.000013   -0.03    108.01   
   129. A(C  21,C  24,H  32)          113.16 -0.000033    0.06    113.21   
   130. A(C  21,C  24,H  31)          109.60  0.000030   -0.04    109.56   
   131. A(C  36,C  34,C  37)          110.13  0.000136   -0.23    109.90   
   132. A(C  35,C  34,C  37)          107.69 -0.000301    0.19    107.88   
   133. A(C   3,C  34,C  37)          114.17  0.000028   -0.01    114.16   
   134. A(C  35,C  34,C  36)          101.51  0.000373   -0.12    101.40   
   135. A(C   3,C  34,C  36)          113.92 -0.000221    0.24    114.15   
   136. A(C   3,C  34,C  35)          108.46  0.000009   -0.08    108.38   
   137. A(H  39,C  35,H  40)          107.61  0.000007   -0.02    107.58   
   138. A(H  38,C  35,H  40)          108.02  0.000003    0.01    108.03   
   139. A(C  34,C  35,H  40)          108.60 -0.000010    0.01    108.62   
   140. A(H  38,C  35,H  39)          108.64 -0.000033    0.03    108.67   
   141. A(C  34,C  35,H  39)          110.52  0.000031   -0.09    110.43   
   142. A(C  34,C  35,H  38)          113.27  0.000002    0.06    113.33   
   143. A(H  42,C  36,H  43)          107.42 -0.000009   -0.02    107.40   
   144. A(H  41,C  36,H  43)          108.23  0.000020    0.08    108.31   
   145. A(C  34,C  36,H  43)          110.67  0.000033    0.04    110.71   
   146. A(H  41,C  36,H  42)          106.39  0.000009   -0.05    106.34   
   147. A(C  34,C  36,H  42)          108.17  0.000089   -0.06    108.11   
   148. A(C  34,C  36,H  41)          115.59 -0.000136    0.00    115.59   
   149. A(H  45,C  37,H  46)          108.05 -0.000013   -0.02    108.03   
   150. A(H  44,C  37,H  46)          108.15 -0.000005    0.04    108.18   
   151. A(C  34,C  37,H  46)          110.68 -0.000109    0.08    110.76   
   152. A(H  44,C  37,H  45)          107.61 -0.000026   -0.02    107.59   
   153. A(C  34,C  37,H  45)          112.60  0.000134   -0.07    112.53   
   154. A(C  34,C  37,H  44)          109.60  0.000017   -0.01    109.59   
   155. A(C  49,C  47,C  50)          101.26 -0.000065    0.05    101.31   
   156. A(C  48,C  47,C  50)          106.98  0.000323   -0.23    106.74   
   157. A(C   0,C  47,C  50)          110.80 -0.000017    0.21    111.01   
   158. A(C  48,C  47,C  49)          110.40 -0.000180    0.19    110.58   
   159. A(C   0,C  47,C  49)          110.90  0.000045   -0.26    110.64   
   160. A(C   0,C  47,C  48)          115.49 -0.000093    0.05    115.55   
   161. A(H  52,C  48,H  53)          108.04  0.000069   -0.03    108.01   
   162. A(H  51,C  48,H  53)          106.51 -0.000141    0.11    106.62   
   163. A(C  47,C  48,H  53)          109.60  0.000050   -0.04    109.56   
   164. A(H  51,C  48,H  52)          106.97 -0.000046   -0.04    106.94   
   165. A(C  47,C  48,H  52)          113.15 -0.000235    0.07    113.22   
   166. A(C  47,C  48,H  51)          112.26  0.000299   -0.06    112.19   
   167. A(H  55,C  49,H  56)          106.94 -0.000062    0.10    107.04   
   168. A(H  54,C  49,H  56)          107.82 -0.000052   -0.07    107.74   
   169. A(C  47,C  49,H  56)          115.14  0.000116   -0.04    115.11   
   170. A(H  54,C  49,H  55)          107.72 -0.000008    0.01    107.73   
   171. A(C  47,C  49,H  55)          108.77 -0.000006    0.09    108.86   
   172. A(C  47,C  49,H  54)          110.17  0.000003   -0.08    110.09   
   173. A(H  58,C  50,H  59)          108.00  0.000003    0.00    108.00   
   174. A(H  57,C  50,H  59)          107.37  0.000006   -0.14    107.23   
   175. A(C  47,C  50,H  59)          114.60  0.000058    0.05    114.64   
   176. A(H  57,C  50,H  58)          107.83 -0.000007    0.02    107.85   
   177. A(C  47,C  50,H  58)          110.72 -0.000102    0.12    110.85   
   178. A(C  47,C  50,H  57)          108.08  0.000041   -0.07    108.02   
   179. D(C   8,C   1,C   0,C   6)   -152.82  0.000136   -0.15   -152.97   
   180. D(C   4,C   1,C   0,C   6)     16.33  0.000122   -0.20     16.12   
   181. D(C   8,C   1,C   0,C  47)     41.19  0.000000   -0.32     40.87   
   182. D(C   4,C   1,C   0,C  47)   -149.67 -0.000014   -0.37   -150.04   
   183. D(C  34,C   3,C   2,C   4)    152.91  0.000260    0.01    152.93   
   184. D(C   6,C   3,C   2,C   4)    -16.24  0.000135    0.03    -16.21   
   185. D(C   6,C   3,C   2,C  21)    149.63  0.000136    0.21    149.84   
   186. D(C  34,C   3,C   2,C  21)    -41.21  0.000261    0.19    -41.02   
   187. D(C   1,C   4,C   2,C  21)   -148.99 -0.000151   -0.23   -149.22   
   188. D(O   5,C   4,C   2,C  21)     31.32 -0.000182   -0.32     31.00   
   189. D(O   5,C   4,C   2,C   3)   -161.46 -0.000247   -0.14   -161.61   
   190. D(O   5,C   4,C   1,C   0)    161.52 -0.000016    0.24    161.77   
   191. D(C   1,C   4,C   2,C   3)     18.23 -0.000216   -0.05     18.17   
   192. D(C   2,C   4,C   1,C   8)    152.27 -0.000088    0.14    152.41   
   193. D(O   5,C   4,C   1,C   8)    -28.03 -0.000054    0.22    -27.81   
   194. D(C   2,C   4,C   1,C   0)    -18.18 -0.000050    0.16    -18.01   
   195. D(H  60,O   5,C   4,C   1)   -157.74 -0.000010    0.21   -157.54   
   196. D(H  60,O   5,C   4,C   2)     21.98  0.000018    0.28     22.26   
   197. D(C   3,C   6,C   0,C   1)    -18.29  0.000055    0.15    -18.14   
   198. D(O   7,C   6,C   3,C  34)     28.06 -0.000180   -0.16     27.90   
   199. D(C   0,C   6,C   3,C  34)   -152.32 -0.000297   -0.07   -152.39   
   200. D(O   7,C   6,C   3,C   2)   -161.47  0.000032   -0.17   -161.64   
   201. D(C   0,C   6,C   3,C   2)     18.15 -0.000086   -0.07     18.07   
   202. D(O   7,C   6,C   0,C  47)    -31.37 -0.000308    0.43    -30.94   
   203. D(C   3,C   6,C   0,C  47)    149.02 -0.000179    0.33    149.35   
   204. D(O   7,C   6,C   0,C   1)    161.32 -0.000074    0.25    161.57   
   205. D(H  61,O   7,C   6,C   3)    157.73 -0.000086   -0.20    157.53   
   206. D(H  61,O   7,C   6,C   0)    -21.92  0.000027   -0.29    -22.21   
   207. D(C  10,C   8,C   1,C   0)   -111.58  0.000196   -0.44   -112.03   
   208. D(C   9,C   8,C   1,C   0)    128.31  0.000387   -0.61    127.70   
   209. D(C   9,C   8,C   1,C   4)    -40.78  0.000322   -0.56    -41.34   
   210. D(C  10,C   8,C   1,C   4)     79.33  0.000131   -0.39     78.94   
   211. D(C  11,C   8,C   1,C   4)   -153.00  0.000140   -0.53   -153.53   
   212. D(C  11,C   8,C   1,C   0)     16.09  0.000205   -0.58     15.51   
   213. D(H  14,C   9,C   8,C   1)   -174.83 -0.000024   -0.89   -175.72   
   214. D(H  14,C   9,C   8,C  10)     61.12  0.000090   -0.94     60.17   
   215. D(H  13,C   9,C   8,C  11)   -174.59 -0.000129   -0.77   -175.35   
   216. D(H  13,C   9,C   8,C  10)    -58.89  0.000097   -1.00    -59.88   
   217. D(H  13,C   9,C   8,C   1)     65.16 -0.000017   -0.94     64.22   
   218. D(H  12,C   9,C   8,C  11)     63.24 -0.000089   -0.78     62.46   
   219. D(H  12,C   9,C   8,C  10)    178.94  0.000137   -1.01    177.93   
   220. D(H  14,C   9,C   8,C  11)    -54.58 -0.000136   -0.71    -55.30   
   221. D(H  12,C   9,C   8,C   1)    -57.01  0.000023   -0.96    -57.97   
   222. D(H  17,C  10,C   8,C  11)    172.17  0.000173   -0.37    171.80   
   223. D(H  17,C  10,C   8,C   1)    -58.25  0.000040   -0.27    -58.53   
   224. D(H  16,C  10,C   8,C  11)     52.97  0.000181   -0.45     52.52   
   225. D(H  17,C  10,C   8,C   9)     62.28 -0.000191   -0.26     62.02   
   226. D(H  16,C  10,C   8,C   9)    -56.92 -0.000183   -0.34    -57.27   
   227. D(H  16,C  10,C   8,C   1)   -177.46  0.000049   -0.36   -177.81   
   228. D(H  15,C  10,C   8,C  11)    -66.77  0.000168   -0.38    -67.15   
   229. D(H  15,C  10,C   8,C   9)   -176.67 -0.000196   -0.27   -176.93   
   230. D(H  15,C  10,C   8,C   1)     62.80  0.000035   -0.28     62.52   
   231. D(H  20,C  11,C   8,C  10)   -179.97 -0.000042   -0.60   -180.57   
   232. D(H  20,C  11,C   8,C   9)    -66.06  0.000061   -0.53    -66.58   
   233. D(H  19,C  11,C   8,C  10)     56.58  0.000012   -0.74     55.84   
   234. D(H  19,C  11,C   8,C   9)    170.49  0.000115   -0.67    169.83   
   235. D(H  19,C  11,C   8,C   1)    -73.15  0.000039   -0.71    -73.86   
   236. D(H  18,C  11,C   8,C  10)    -62.53 -0.000039   -0.63    -63.16   
   237. D(H  18,C  11,C   8,C   1)    167.74 -0.000012   -0.60    167.14   
   238. D(H  18,C  11,C   8,C   9)     51.38  0.000064   -0.56     50.83   
   239. D(H  20,C  11,C   8,C   1)     50.30 -0.000016   -0.58     49.73   
   240. D(C  22,C  21,C   2,C   3)   -134.55  0.000208   -0.75   -135.30   
   241. D(C  22,C  21,C   2,C   4)     31.26  0.000121   -0.56     30.69   
   242. D(C  24,C  21,C   2,C   4)    -90.50  0.000070   -0.50    -91.00   
   243. D(C  24,C  21,C   2,C   3)    103.70  0.000158   -0.69    103.01   
   244. D(C  23,C  21,C   2,C   4)    142.90  0.000319   -0.56    142.33   
   245. D(C  23,C  21,C   2,C   3)    -22.91  0.000407   -0.75    -23.66   
   246. D(H  27,C  22,C  21,C  24)    -65.58  0.000087   -2.37    -67.95   
   247. D(H  27,C  22,C  21,C  23)     50.04 -0.000064   -2.25     47.80   
   248. D(H  27,C  22,C  21,C   2)    167.77  0.000027   -2.44    165.33   
   249. D(H  26,C  22,C  21,C  24)    176.52  0.000115   -2.43    174.09   
   250. D(H  26,C  22,C  21,C  23)    -67.86 -0.000035   -2.30    -70.16   
   251. D(H  25,C  22,C  21,C  24)     54.07  0.000156   -2.56     51.51   
   252. D(H  26,C  22,C  21,C   2)     49.86  0.000056   -2.50     47.37   
   253. D(H  25,C  22,C  21,C   2)    -72.58  0.000096   -2.63    -75.21   
   254. D(H  25,C  22,C  21,C  23)    169.70  0.000005   -2.44    167.26   
   255. D(H  30,C  23,C  21,C  24)    175.61  0.000117   -2.03    173.59   
   256. D(H  30,C  23,C  21,C  22)     62.58  0.000008   -1.85     60.72   
   257. D(H  30,C  23,C  21,C   2)    -55.02  0.000053   -2.02    -57.04   
   258. D(H  29,C  23,C  21,C  24)     57.75  0.000065   -2.03     55.72   
   259. D(H  29,C  23,C  21,C  22)    -55.28 -0.000045   -1.86    -57.14   
   260. D(H  29,C  23,C  21,C   2)   -172.88  0.000001   -2.03   -174.90   
   261. D(H  28,C  23,C  21,C  24)    -62.21  0.000147   -2.21    -64.43   
   262. D(H  28,C  23,C  21,C  22)   -175.25  0.000038   -2.04   -177.29   
   263. D(H  28,C  23,C  21,C   2)     67.16  0.000084   -2.21     64.95   
   264. D(H  33,C  24,C  21,C  23)   -170.94 -0.000059   -2.25   -173.19   
   265. D(H  33,C  24,C  21,C  22)    -61.59  0.000125   -2.26    -63.85   
   266. D(H  33,C  24,C  21,C   2)     62.19  0.000046   -2.09     60.10   
   267. D(H  32,C  24,C  21,C  23)     67.86 -0.000052   -2.20     65.66   
   268. D(H  32,C  24,C  21,C  22)    177.21  0.000132   -2.21    174.99   
   269. D(H  32,C  24,C  21,C   2)    -59.02  0.000053   -2.04    -61.06   
   270. D(H  31,C  24,C  21,C  23)    -52.80 -0.000068   -2.17    -54.97   
   271. D(H  31,C  24,C  21,C  22)     56.55  0.000117   -2.18     54.37   
   272. D(H  31,C  24,C  21,C   2)   -179.67  0.000037   -2.01   -181.68   
   273. D(C  37,C  34,C   3,C   6)    -79.00  0.000484    0.30    -78.71   
   274. D(C  37,C  34,C   3,C   2)    111.89  0.000262    0.32    112.22   
   275. D(C  36,C  34,C   3,C   6)    153.28  0.000467    0.42    153.70   
   276. D(C  36,C  34,C   3,C   2)    -15.82  0.000245    0.45    -15.38   
   277. D(C  35,C  34,C   3,C   6)     41.06  0.000127    0.48     41.54   
   278. D(C  35,C  34,C   3,C   2)   -128.05 -0.000096    0.51   -127.54   
   279. D(H  40,C  35,C  34,C  37)    -61.12 -0.000115    0.95    -60.17   
   280. D(H  40,C  35,C  34,C  36)     54.58  0.000090    0.71     55.29   
   281. D(H  40,C  35,C  34,C   3)    174.86  0.000030    0.89    175.74   
   282. D(H  39,C  35,C  34,C  37)   -178.95 -0.000136    1.02   -177.92   
   283. D(H  39,C  35,C  34,C  36)    -63.25  0.000070    0.78    -62.47   
   284. D(H  39,C  35,C  34,C   3)     57.03  0.000010    0.96     57.99   
   285. D(H  38,C  35,C  34,C  37)     58.89 -0.000117    1.00     59.89   
   286. D(H  38,C  35,C  34,C  36)    174.58  0.000088    0.76    175.34   
   287. D(H  38,C  35,C  34,C   3)    -65.14  0.000029    0.94    -64.20   
   288. D(H  43,C  36,C  34,C  37)    179.94  0.000003    0.60    180.54   
   289. D(H  43,C  36,C  34,C  35)     66.05  0.000108    0.53     66.59   
   290. D(H  43,C  36,C  34,C   3)    -50.29 -0.000026    0.59    -49.70   
   291. D(H  42,C  36,C  34,C  37)     62.51 -0.000058    0.64     63.15   
   292. D(H  42,C  36,C  34,C  35)    -51.38  0.000048    0.58    -50.80   
   293. D(H  42,C  36,C  34,C   3)   -167.73 -0.000086    0.63   -167.09   
   294. D(H  41,C  36,C  34,C  37)    -56.60 -0.000047    0.75    -55.85   
   295. D(H  41,C  36,C  34,C  35)   -170.49  0.000058    0.68   -169.81   
   296. D(H  41,C  36,C  34,C   3)     73.17 -0.000076    0.74     73.90   
   297. D(H  46,C  37,C  34,C  35)    -62.26  0.000190    0.23    -62.04   
   298. D(H  46,C  37,C  34,C   3)     58.23  0.000006    0.26     58.49   
   299. D(H  45,C  37,C  34,C  36)     66.81 -0.000154    0.38     67.19   
   300. D(H  45,C  37,C  34,C  35)    176.69  0.000192    0.23    176.92   
   301. D(H  45,C  37,C  34,C   3)    -62.82  0.000008    0.27    -62.55   
   302. D(H  44,C  37,C  34,C  36)    -52.94 -0.000219    0.46    -52.48   
   303. D(H  44,C  37,C  34,C  35)     56.94  0.000127    0.31     57.25   
   304. D(H  46,C  37,C  34,C  36)   -172.14 -0.000156    0.38   -171.77   
   305. D(H  44,C  37,C  34,C   3)    177.43 -0.000057    0.35    177.78   
   306. D(C  50,C  47,C   0,C   6)    -31.11  0.000104    0.53    -30.58   
   307. D(C  50,C  47,C   0,C   1)    134.81  0.000036    0.72    135.53   
   308. D(C  49,C  47,C   0,C   6)   -142.74  0.000166    0.49   -142.25   
   309. D(C  49,C  47,C   0,C   1)     23.17  0.000098    0.68     23.86   
   310. D(C  48,C  47,C   0,C   6)     90.72  0.000452    0.42     91.14   
   311. D(C  48,C  47,C   0,C   1)   -103.37  0.000384    0.61   -102.76   
   312. D(H  53,C  48,C  47,C  50)    -56.53 -0.000004    2.15    -54.38   
   313. D(H  53,C  48,C  47,C  49)     52.82  0.000001    2.18     55.00   
   314. D(H  53,C  48,C  47,C   0)    179.62 -0.000169    2.02    181.64   
   315. D(H  52,C  48,C  47,C  50)   -177.18  0.000030    2.18   -175.01   
   316. D(H  52,C  48,C  47,C  49)    -67.83  0.000035    2.20    -65.63   
   317. D(H  52,C  48,C  47,C   0)     58.97 -0.000136    2.05     61.02   
   318. D(H  51,C  48,C  47,C  50)     61.62  0.000040    2.22     63.83   
   319. D(H  51,C  48,C  47,C  49)    170.97  0.000045    2.24    173.21   
   320. D(H  51,C  48,C  47,C   0)    -62.23 -0.000126    2.09    -60.14   
   321. D(H  56,C  49,C  47,C  48)     62.19 -0.000201    2.16     64.36   
   322. D(H  56,C  49,C  47,C   0)    -67.12  0.000031    2.15    -64.97   
   323. D(H  55,C  49,C  47,C  50)     55.29  0.000072    1.82     57.11   
   324. D(H  55,C  49,C  47,C  48)    -57.77 -0.000194    1.99    -55.78   
   325. D(H  55,C  49,C  47,C   0)    172.91  0.000038    1.98    174.89   
   326. D(H  54,C  49,C  47,C  50)    -62.57  0.000083    1.80    -60.77   
   327. D(H  54,C  49,C  47,C  48)   -175.63 -0.000183    1.97   -173.66   
   328. D(H  56,C  49,C  47,C  50)    175.25  0.000065    1.99    177.25   
   329. D(H  54,C  49,C  47,C   0)     55.05  0.000049    1.96     57.01   
   330. D(H  59,C  50,C  47,C  49)   -169.74 -0.000045    2.41   -167.33   
   331. D(H  59,C  50,C  47,C  48)    -54.12 -0.000154    2.55    -51.58   
   332. D(H  59,C  50,C  47,C   0)     72.56 -0.000056    2.59     75.15   
   333. D(H  58,C  50,C  47,C  49)     67.81 -0.000013    2.27     70.09   
   334. D(H  58,C  50,C  47,C  48)   -176.57 -0.000121    2.41   -174.16   
   335. D(H  58,C  50,C  47,C   0)    -49.88 -0.000023    2.46    -47.43   
   336. D(H  57,C  50,C  47,C  49)    -50.08  0.000029    2.22    -47.87   
   337. D(H  57,C  50,C  47,C  48)     65.53 -0.000080    2.36     67.89   
   338. D(H  57,C  50,C  47,C   0)   -167.78  0.000018    2.40   -165.38   
    ----------------------------------------------------------------------------

         *************************************************************
         *                GEOMETRY OPTIMIZATION CYCLE  20            *
         *************************************************************
---------------------------------
CARTESIAN COORDINATES (ANGSTROEM)
---------------------------------
  C     -1.252512    0.709735   -0.164730
  C     -1.276049   -0.696874    0.098947
  C      1.254070   -0.709926    0.166121
  C      1.277513    0.697061   -0.096589
  C     -0.022509   -1.276354    0.422508
  O     -0.086907   -2.511301    1.051909
  C      0.023946    1.276279   -0.420777
  O      0.088136    2.510456   -1.051726
  C     -2.464516   -1.710658   -0.154630
  C     -1.916560   -2.914632   -0.990509
  C     -3.099874   -2.279048    1.138528
  C     -3.573244   -1.165163   -1.091428
  H     -1.488486   -2.560926   -1.936479
  H     -1.164560   -3.496788   -0.464475
  H     -2.752655   -3.581019   -1.233918
  H     -3.556920   -1.502188    1.757473
  H     -3.885826   -2.999740    0.876532
  H     -2.351313   -2.795783    1.742771
  H     -4.215090   -2.004013   -1.384746
  H     -4.229085   -0.416043   -0.655282
  H     -3.137573   -0.750116   -2.006933
  C      2.441457   -1.728199   -0.104108
  C      1.914270   -3.037380   -0.783162
  C      3.394460   -1.180533   -1.199661
  C      3.244484   -2.166657    1.147482
  H      1.387284   -3.715251   -0.113794
  H      1.247614   -2.801325   -1.619616
  H      2.776118   -3.582100   -1.183997
  H      3.928221   -0.276106   -0.934769
  H      4.148055   -1.943453   -1.427147
  H      2.833856   -0.980039   -2.120257
  H      4.016790   -2.889017    0.854083
  H      3.734900   -1.336923    1.655427
  H      2.611494   -2.668562    1.892187
  C      2.465297    1.711932    0.157480
  C      1.917050    2.912923    0.997396
  C      3.576693    1.166934    1.091422
  C      3.097137    2.284962   -1.135339
  H      1.163066    3.495158    0.474366
  H      1.491487    2.556071    1.943316
  H      2.752513    3.580124    1.240819
  H      4.233827    0.420301    0.653156
  H      4.216873    2.006817    1.385480
  H      3.143277    0.749202    2.006767
  H      3.882223    3.006464   -0.872967
  H      3.554452    1.510572   -1.757053
  H      2.346499    2.801847   -1.736903
  C     -2.441414    1.726906    0.101964
  C     -3.245365    2.159091   -1.151181
  C     -3.393297    1.180403    1.199067
  C     -1.916868    3.039567    0.776381
  H     -2.613271    2.659803   -1.897430
  H     -3.733965    1.326517   -1.656382
  H     -4.019268    2.880753   -0.860316
  H     -2.832327    0.983155    2.120114
  H     -4.148378    1.942402    1.424686
  H     -3.925347    0.274312    0.936145
  H     -2.780013    3.584382    1.174274
  H     -1.250672    2.807854    1.614429
  H     -1.390295    3.715762    0.104983
  H      0.740644   -2.649973    1.535470
  H     -0.739533    2.648364   -1.535356

----------------------------
CARTESIAN COORDINATES (A.U.)
----------------------------
  NO LB      ZA    FRAG     MASS         X           Y           Z
   0 C     6.0000    0    12.011   -2.366905    1.341205   -0.311295
   1 C     6.0000    0    12.011   -2.411384   -1.316902    0.186983
   2 C     6.0000    0    12.011    2.369848   -1.341566    0.313923
   3 C     6.0000    0    12.011    2.414150    1.317254   -0.182527
   4 C     6.0000    0    12.011   -0.042536   -2.411960    0.798424
   5 O     8.0000    0    15.999   -0.164230   -4.745671    1.987819
   6 C     6.0000    0    12.011    0.045252    2.411819   -0.795154
   7 O     8.0000    0    15.999    0.166553    4.744075   -1.987474
   8 C     6.0000    0    12.011   -4.657261   -3.232675   -0.292208
   9 C     6.0000    0    12.011   -3.621773   -5.507857   -1.871791
  10 C     6.0000    0    12.011   -5.857914   -4.306776    2.151507
  11 C     6.0000    0    12.011   -6.752452   -2.201840   -2.062500
  12 H     1.0000    0     1.008   -2.812830   -4.839448   -3.659416
  13 H     1.0000    0     1.008   -2.200699   -6.607971   -0.877730
  14 H     1.0000    0     1.008   -5.201764   -6.767146   -2.331768
  15 H     1.0000    0     1.008   -6.721605   -2.838724    3.321142
  16 H     1.0000    0     1.008   -7.343147   -5.668687    1.656406
  17 H     1.0000    0     1.008   -4.443338   -5.283264    3.293360
  18 H     1.0000    0     1.008   -7.965365   -3.787036   -2.616790
  19 H     1.0000    0     1.008   -7.991812   -0.786208   -1.238304
  20 H     1.0000    0     1.008   -5.929154   -1.417514   -3.792553
  21 C     6.0000    0    12.011    4.613684   -3.265823   -0.196735
  22 C     6.0000    0    12.011    3.617447   -5.739817   -1.479961
  23 C     6.0000    0    12.011    6.414599   -2.230884   -2.267030
  24 C     6.0000    0    12.011    6.131187   -4.094389    2.168426
  25 H     1.0000    0     1.008    2.621586   -7.020807   -0.215039
  26 H     1.0000    0     1.008    2.357650   -5.293738   -3.060632
  27 H     1.0000    0     1.008    5.246102   -6.769187   -2.237431
  28 H     1.0000    0     1.008    7.423262   -0.521764   -1.766457
  29 H     1.0000    0     1.008    7.838688   -3.672594   -2.696917
  30 H     1.0000    0     1.008    5.355212   -1.852006   -4.006704
  31 H     1.0000    0     1.008    7.590632   -5.459450    1.613983
  32 H     1.0000    0     1.008    7.057937   -2.526418    3.128303
  33 H     1.0000    0     1.008    4.935008   -5.042852    3.575715
  34 C     6.0000    0    12.011    4.658735    3.235082    0.297594
  35 C     6.0000    0    12.011    3.622699    5.504626    1.884805
  36 C     6.0000    0    12.011    6.758971    2.205185    2.062489
  37 C     6.0000    0    12.011    5.852741    4.317952   -2.145480
  38 H     1.0000    0     1.008    2.197877    6.604892    0.896421
  39 H     1.0000    0     1.008    2.818502    4.830274    3.672334
  40 H     1.0000    0     1.008    5.201496    6.765454    2.344807
  41 H     1.0000    0     1.008    8.000773    0.794253    1.234285
  42 H     1.0000    0     1.008    7.968734    3.792335    2.618178
  43 H     1.0000    0     1.008    5.939933    1.415787    3.792241
  44 H     1.0000    0     1.008    7.336339    5.681393   -1.649669
  45 H     1.0000    0     1.008    6.716942    2.854568   -3.320349
  46 H     1.0000    0     1.008    4.434241    5.294724   -3.282270
  47 C     6.0000    0    12.011   -4.613604    3.263380    0.192685
  48 C     6.0000    0    12.011   -6.132852    4.080091   -2.175417
  49 C     6.0000    0    12.011   -6.412402    2.230638    2.265908
  50 C     6.0000    0    12.011   -3.622355    5.743950    1.467147
  51 H     1.0000    0     1.008   -4.938367    5.026299   -3.585622
  52 H     1.0000    0     1.008   -7.056171    2.506754   -3.130108
  53 H     1.0000    0     1.008   -7.595316    5.443835   -1.625761
  54 H     1.0000    0     1.008   -5.352322    1.857893    4.006435
  55 H     1.0000    0     1.008   -7.839298    3.670608    2.692266
  56 H     1.0000    0     1.008   -7.417832    0.518374    1.769058
  57 H     1.0000    0     1.008   -5.253463    6.773500    2.219055
  58 H     1.0000    0     1.008   -2.363428    5.306075    3.050829
  59 H     1.0000    0     1.008   -2.627277    7.021773    0.198390
  60 H     1.0000    0     1.008    1.399615   -5.007723    2.901618
  61 H     1.0000    0     1.008   -1.397515    5.004683   -2.901402

--------------------------------
INTERNAL COORDINATES (ANGSTROEM)
--------------------------------
 C      0   0   0     0.000000000000     0.00000000     0.00000000
 C      1   0   0     1.431303783245     0.00000000     0.00000000
 C      2   1   0     2.531044178464    89.62862739     0.00000000
 C      3   2   1     1.431495361737    90.36852403     0.04092589
 C      2   1   3     1.418397429726   115.40332670     8.04997250
 O      5   2   1     1.387582830346   115.21788555   161.76814351
 C      4   3   2     1.418457841952   115.39290328   351.90118519
 O      7   4   3     1.387591133073   115.22903412   198.35547547
 C      2   1   3     1.582565281439   127.76139120   198.95551021
 C      9   2   1     1.564769779307   108.39131108   127.70150056
 C      9   2   1     1.548872311161   114.16440849   247.97336095
 C      9   2   1     1.550622729866   114.10499879    15.50730294
 H     10   9   2     1.096911823361   110.44042576   302.03388912
 H     10   9   2     1.086794118608   113.32216363    64.22206406
 H     10   9   2     1.096528666543   108.61249279   184.27807123
 H     11   9   2     1.093386519655   112.54178381    62.51794673
 H     11   9   2     1.098070756810   109.58805905   182.18733756
 H     11   9   2     1.092001671363   110.75891030   301.47213852
 H     12   9   2     1.096207537734   108.12604043   167.13491872
 H     12   9   2     1.086982891957   115.55964488   286.13726727
 H     12   9   2     1.095546421390   110.71923977    49.72476257
 C      3   2   1     1.587384839404   138.29077080   207.23269728
 C     22   3   2     1.566204069972   110.99176634    10.33859891
 C     22   3   2     1.551898331190   110.67983987   121.97934904
 C     22   3   2     1.550346865714   115.55863300   248.64434411
 H     23  22   3     1.088704587974   114.63416903   284.79060616
 H     23  22   3     1.095357764264   110.84308924    47.36732290
 H     23  22   3     1.095522254645   108.02656232   165.32702706
 H     24  22   3     1.083078197078   115.12979916    64.94970617
 H     24  22   3     1.096222212300   108.84733660   185.09730929
 H     24  22   3     1.096344365904   110.07850187   302.96210262
 H     25  22   3     1.097424823731   109.56279362   178.31954737
 H     25  22   3     1.089483638276   113.21305435   298.94386466
 H     25  22   3     1.098713548645   112.20767125    60.09880009
 C      4   3   2     1.582827356518   127.80891674   161.03445426
 C     35   4   3     1.564740308667   108.38235850   232.46090893
 C     35   4   3     1.550636564929   114.15319044   344.62215105
 C     35   4   3     1.548859856271   114.16460881   112.21639637
 H     36  35   4     1.086761075699   113.32578800   295.79821193
 H     36  35   4     1.096909876379   110.43381914    57.98719619
 H     36  35   4     1.096545235924   108.61568847   175.74182091
 H     37  35   4     1.086905361467   115.58862874    73.90136698
 H     37  35   4     1.096222469042   108.11031271   192.90546020
 H     37  35   4     1.095538998778   110.71327354   310.29569033
 H     38  35   4     1.098072832040   109.59177404   177.77778588
 H     38  35   4     1.093318113410   112.53407345   297.44546182
 H     38  35   4     1.092019648551   110.76367362    58.48935005
 C      1   2   3     1.587214780068   125.91073166   201.90869027
 C     48   1   2     1.550320832586   115.54807013   257.24024010
 C     48   1   2     1.551895817391   110.64339691    23.85559078
 C     48   1   2     1.566226539683   111.01354630   135.52592493
 H     49  48   1     1.098700231113   112.19254284   299.85838532
 H     49  48   1     1.089558023486   113.22367491    61.01569953
 H     49  48   1     1.097417104730   109.55907139   181.64347819
 H     50  48   1     1.096322245463   110.08589522    57.01405751
 H     50  48   1     1.096217888196   108.85682881   174.89346197
 H     50  48   1     1.083146323636   115.10487451   295.02983488
 H     51  48   1     1.095518772954   108.01832459   194.61827427
 H     51  48   1     1.095368966071   110.84512858   312.57110240
 H     51  48   1     1.088711600164   114.64423399    75.15344858
 H      6   5   2     0.968453456959   108.31653633   202.46277062
 H      8   7   4     0.968479393072   108.31169717   157.53329367

---------------------------
INTERNAL COORDINATES (A.U.)
---------------------------
 C      0   0   0     0.000000000000     0.00000000     0.00000000
 C      1   0   0     2.704772164778     0.00000000     0.00000000
 C      2   1   0     4.782980330153    89.62862739     0.00000000
 C      3   2   1     2.705134195662    90.36852403     0.04092589
 C      2   1   3     2.680382691240   115.40332670     8.04997250
 O      5   2   1     2.622151537486   115.21788555   161.76814351
 C      4   3   2     2.680496853803   115.39290328   351.90118519
 O      7   4   3     2.622167227365   115.22903412   198.35547547
 C      2   1   3     2.990614970972   127.76139120   198.95551021
 C      9   2   1     2.956986345527   108.39131108   127.70150056
 C      9   2   1     2.926944484508   114.16440849   247.97336095
 C      9   2   1     2.930252296481   114.10499879    15.50730294
 H     10   9   2     2.072862939213   110.44042576   302.03388912
 H     10   9   2     2.053743248126   113.32216363    64.22206406
 H     10   9   2     2.072138877760   108.61249279   184.27807123
 H     11   9   2     2.066201080670   112.54178381    62.51794673
 H     11   9   2     2.075053006039   109.58805905   182.18733756
 H     11   9   2     2.063584096660   110.75891030   301.47213852
 H     12   9   2     2.071532032258   108.12604043   167.13491872
 H     12   9   2     2.054099978056   115.55964488   286.13726727
 H     12   9   2     2.070282703425   110.71923977    49.72476257
 C      3   2   1     2.999722615611   138.29077080   207.23269728
 C     22   3   2     2.959696762080   110.99176634    10.33859891
 C     22   3   2     2.932662833639   110.67983987   121.97934904
 C     22   3   2     2.929730988782   115.55863300   248.64434411
 H     23  22   3     2.057353512014   114.63416903   284.79060616
 H     23  22   3     2.069926193123   110.84308924    47.36732290
 H     23  22   3     2.070237034895   108.02656232   165.32702706
 H     24  22   3     2.046721174098   115.12979916    64.94970617
 H     24  22   3     2.071559763168   108.84733660   185.09730929
 H     24  22   3     2.071790600027   110.07850187   302.96210262
 H     25  22   3     2.073832369418   109.56279362   178.31954737
 H     25  22   3     2.058825703730   113.21305435   298.94386466
 H     25  22   3     2.076267706567   112.20767125    60.09880009
 C      4   3   2     2.991110221098   127.80891674   161.03445426
 C     35   4   3     2.956930654087   108.38235850   232.46090893
 C     35   4   3     2.930278440960   114.15319044   344.62215105
 C     35   4   3     2.926920948176   114.16460881   112.21639637
 H     36  35   4     2.053680806076   113.32578800   295.79821193
 H     36  35   4     2.072859259950   110.43381914    57.98719619
 H     36  35   4     2.072170189353   108.61568847   175.74182091
 H     37  35   4     2.053953466664   115.58862874    73.90136698
 H     37  35   4     2.071560248341   108.11031271   192.90546020
 H     37  35   4     2.070268676721   110.71327354   310.29569033
 H     38  35   4     2.075056927654   109.59177404   177.77778588
 H     38  35   4     2.066071811600   112.53407345   297.44546182
 H     38  35   4     2.063618068623   110.76367362    58.48935005
 C      1   2   3     2.999401250041   125.91073166   201.90869027
 C     48   1   2     2.929681793299   115.54807013   257.24024010
 C     48   1   2     2.932658083246   110.64339691    23.85559078
 C     48   1   2     2.959739223680   111.01354630   135.52592493
 H     49  48   1     2.076242540079   112.19254284   299.85838532
 H     49  48   1     2.058966271405   113.22367491    61.01569953
 H     49  48   1     2.073817782620   109.55907139   181.64347819
 H     50  48   1     2.071748798452   110.08589522    57.01405751
 H     50  48   1     2.071551591796   108.85682881   174.89346197
 H     50  48   1     2.046849914636   115.10487451   295.02983488
 H     51  48   1     2.070230455452   108.01832459   194.61827427
 H     51  48   1     2.069947361470   110.84512858   312.57110240
 H     51  48   1     2.057366763134   114.64423399    75.15344858
 H      6   5   2     1.830111807102   108.31653633   202.46277062
 H      8   7   4     1.830160819253   108.31169717   157.53329367


           ************************************************************
           *        Program running with 8 parallel MPI-processes     *
           *              working on a common directory               *
           ************************************************************
------------------------------------------------------------------------------
                   ___                                                        
                  /   \      - P O W E R E D   B Y -                         
                 /     \                                                     
                 |  |  |   _    _      __       _____    __    __             
                 |  |  |  | |  | |    /  \     |  _  \  |  |  /  |          
                  \  \/   | |  | |   /    \    | | | |  |  | /  /          
                 / \  \   | |__| |  /  /\  \   | |_| |  |  |/  /          
                |  |  |   |  __  | /  /__\  \  |    /   |      \           
                |  |  |   | |  | | |   __   |  |    \   |  |\   \          
                \     /   | |  | | |  |  |  |  | |\  \  |  | \   \       
                 \___/    |_|  |_| |__|  |__|  |_| \__\ |__|  \__/        
                                                                              
                      - O R C A' S   B I G   F R I E N D -                    
                                      &                                       
                       - I N T E G R A L  F E E D E R -                       
                                                                              
 v1 FN, 2020, v2 2021                                                         
------------------------------------------------------------------------------


Reading SHARK input file Q6_2e_2H_B3LYP_631Gd_opt.SHARKINP.tmp ... ok
----------------------
SHARK INTEGRAL PACKAGE
----------------------

Number of atoms                             ...     62
Number of basis functions                   ...    412
Number of shells                            ...    220
Maximum angular momentum                    ...      2
Integral batch strategy                     ... SHARK/LIBINT Hybrid
RI-J (if used) integral strategy            ... SPLIT-RIJ (Revised 2003 algorithm where possible)
Printlevel                                  ...      1
Contraction scheme used                     ... SEGMENTED contraction
Coulomb Range Separation                    ... NOT USED
Exchange Range Separation                   ... NOT USED
Finite Nucleus Model                        ... NOT USED
Auxiliary Coulomb fitting basis             ... AVAILABLE
   # of basis functions in Aux-J            ...   1594
   # of shells in Aux-J                     ...    550
   Maximum angular momentum in Aux-J        ...      4
Auxiliary J/K fitting basis                 ... NOT available
Auxiliary Correlation fitting basis         ... NOT available
Auxiliary 'external' fitting basis          ... NOT available
Integral threshold                          ...     2.500000e-11
Primitive cut-off                           ...     2.500000e-12
Primitive pair pre-selection threshold      ...     2.500000e-12

Calculating pre-screening integrals         ... done (  0.1 sec) Dimension = 220
Organizing shell pair data                  ... done (  0.2 sec)
Shell pair information
Total number of shell pairs                 ...     24310
Shell pairs after pre-screening             ...     18818
Total number of primitive shell pairs       ...    131946
Primitive shell pairs kept                  ...     55298
          la=0 lb=0:   8067 shell pairs
          la=1 lb=0:   5997 shell pairs
          la=1 lb=1:   1099 shell pairs
          la=2 lb=0:   2482 shell pairs
          la=2 lb=1:    984 shell pairs
          la=2 lb=2:    189 shell pairs

Calculating one electron integrals          ... done (  0.1 sec)
Calculating RI/J V-Matrix + Cholesky decomp.... done (  0.2 sec)
Calculating Nuclear repulsion               ... done (  0.0 sec) ENN=   2422.648846830780 Eh

SHARK setup successfully completed in   0.9 seconds

Maximum memory used throughout the entire GTOINT-calculation: 33.2 MB
[1717932122.879829] [eu-a2p-339:19067:0]          mpool.c:38   UCX  WARN  object 0x3081240 was not returned to mpool ucp_requests
[1717932122.879860] [eu-a2p-339:19067:0]          mpool.c:38   UCX  WARN  object 0x3081400 was not returned to mpool ucp_requests
[1717932122.879867] [eu-a2p-339:19067:0]          mpool.c:38   UCX  WARN  object 0x30815c0 was not returned to mpool ucp_requests
[1717932122.879873] [eu-a2p-339:19067:0]          mpool.c:38   UCX  WARN  object 0x3081780 was not returned to mpool ucp_requests
[1717932122.879878] [eu-a2p-339:19067:0]          mpool.c:38   UCX  WARN  object 0x3081940 was not returned to mpool ucp_requests
[1717932122.879883] [eu-a2p-339:19067:0]          mpool.c:38   UCX  WARN  object 0x3081b00 was not returned to mpool ucp_requests
[1717932122.879888] [eu-a2p-339:19067:0]          mpool.c:38   UCX  WARN  object 0x3081cc0 was not returned to mpool ucp_requests
[1717932122.879894] [eu-a2p-339:19067:0]          mpool.c:38   UCX  WARN  object 0x3081e80 was not returned to mpool ucp_requests
[1717932122.879899] [eu-a2p-339:19067:0]          mpool.c:38   UCX  WARN  object 0x3082040 was not returned to mpool ucp_requests
[1717932122.879904] [eu-a2p-339:19067:0]          mpool.c:38   UCX  WARN  object 0x3082200 was not returned to mpool ucp_requests
[1717932122.879909] [eu-a2p-339:19067:0]          mpool.c:38   UCX  WARN  object 0x30823c0 was not returned to mpool ucp_requests
[1717932122.879914] [eu-a2p-339:19067:0]          mpool.c:38   UCX  WARN  object 0x3082580 was not returned to mpool ucp_requests
[1717932122.880248] [eu-a2p-339:19070:0]          mpool.c:38   UCX  WARN  object 0x2bbb240 was not returned to mpool ucp_requests
[1717932122.880276] [eu-a2p-339:19070:0]          mpool.c:38   UCX  WARN  object 0x2bbb400 was not returned to mpool ucp_requests
[1717932122.880283] [eu-a2p-339:19070:0]          mpool.c:38   UCX  WARN  object 0x2bbb5c0 was not returned to mpool ucp_requests
[1717932122.880289] [eu-a2p-339:19070:0]          mpool.c:38   UCX  WARN  object 0x2bbb780 was not returned to mpool ucp_requests
[1717932122.880294] [eu-a2p-339:19070:0]          mpool.c:38   UCX  WARN  object 0x2bbb940 was not returned to mpool ucp_requests
[1717932122.880299] [eu-a2p-339:19070:0]          mpool.c:38   UCX  WARN  object 0x2bbbb00 was not returned to mpool ucp_requests
[1717932122.880303] [eu-a2p-339:19070:0]          mpool.c:38   UCX  WARN  object 0x2bbbcc0 was not returned to mpool ucp_requests
[1717932122.880308] [eu-a2p-339:19070:0]          mpool.c:38   UCX  WARN  object 0x2bbbe80 was not returned to mpool ucp_requests
[1717932122.880313] [eu-a2p-339:19070:0]          mpool.c:38   UCX  WARN  object 0x2bbc040 was not returned to mpool ucp_requests
[1717932122.880318] [eu-a2p-339:19070:0]          mpool.c:38   UCX  WARN  object 0x2bbc200 was not returned to mpool ucp_requests
[1717932122.880323] [eu-a2p-339:19070:0]          mpool.c:38   UCX  WARN  object 0x2bbc3c0 was not returned to mpool ucp_requests
[1717932122.880328] [eu-a2p-339:19070:0]          mpool.c:38   UCX  WARN  object 0x2bbc580 was not returned to mpool ucp_requests
[1717932122.934261] [eu-a2p-339:19065:0]          mpool.c:38   UCX  WARN  object 0x4286680 was not returned to mpool ucp_requests
[1717932122.934296] [eu-a2p-339:19065:0]          mpool.c:38   UCX  WARN  object 0x4286840 was not returned to mpool ucp_requests
[1717932122.934304] [eu-a2p-339:19065:0]          mpool.c:38   UCX  WARN  object 0x4286a00 was not returned to mpool ucp_requests
[1717932122.934310] [eu-a2p-339:19065:0]          mpool.c:38   UCX  WARN  object 0x4286bc0 was not returned to mpool ucp_requests
[1717932122.934316] [eu-a2p-339:19065:0]          mpool.c:38   UCX  WARN  object 0x4286d80 was not returned to mpool ucp_requests
[1717932122.934321] [eu-a2p-339:19065:0]          mpool.c:38   UCX  WARN  object 0x4286f40 was not returned to mpool ucp_requests
[1717932122.934327] [eu-a2p-339:19065:0]          mpool.c:38   UCX  WARN  object 0x4287100 was not returned to mpool ucp_requests
[1717932122.934332] [eu-a2p-339:19065:0]          mpool.c:38   UCX  WARN  object 0x42872c0 was not returned to mpool ucp_requests
[1717932122.934338] [eu-a2p-339:19065:0]          mpool.c:38   UCX  WARN  object 0x4287480 was not returned to mpool ucp_requests
[1717932122.934344] [eu-a2p-339:19065:0]          mpool.c:38   UCX  WARN  object 0x4287640 was not returned to mpool ucp_requests
[1717932122.934349] [eu-a2p-339:19065:0]          mpool.c:38   UCX  WARN  object 0x4287800 was not returned to mpool ucp_requests
[1717932122.934355] [eu-a2p-339:19065:0]          mpool.c:38   UCX  WARN  object 0x42879c0 was not returned to mpool ucp_requests
[1717932122.934360] [eu-a2p-339:19065:0]          mpool.c:38   UCX  WARN  object 0x4287b80 was not returned to mpool ucp_requests
[1717932122.934366] [eu-a2p-339:19065:0]          mpool.c:38   UCX  WARN  object 0x4287d40 was not returned to mpool ucp_requests
[1717932122.936441] [eu-a2p-339:19069:0]          mpool.c:38   UCX  WARN  object 0x46bc240 was not returned to mpool ucp_requests
[1717932122.936475] [eu-a2p-339:19069:0]          mpool.c:38   UCX  WARN  object 0x46bc400 was not returned to mpool ucp_requests
[1717932122.936481] [eu-a2p-339:19069:0]          mpool.c:38   UCX  WARN  object 0x46bc5c0 was not returned to mpool ucp_requests
[1717932122.936486] [eu-a2p-339:19069:0]          mpool.c:38   UCX  WARN  object 0x46bc780 was not returned to mpool ucp_requests
[1717932122.936491] [eu-a2p-339:19069:0]          mpool.c:38   UCX  WARN  object 0x46bc940 was not returned to mpool ucp_requests
[1717932122.936495] [eu-a2p-339:19069:0]          mpool.c:38   UCX  WARN  object 0x46bcb00 was not returned to mpool ucp_requests
[1717932122.936500] [eu-a2p-339:19069:0]          mpool.c:38   UCX  WARN  object 0x46bccc0 was not returned to mpool ucp_requests
[1717932122.936504] [eu-a2p-339:19069:0]          mpool.c:38   UCX  WARN  object 0x46bce80 was not returned to mpool ucp_requests
[1717932122.936509] [eu-a2p-339:19069:0]          mpool.c:38   UCX  WARN  object 0x46bd040 was not returned to mpool ucp_requests
[1717932122.936513] [eu-a2p-339:19069:0]          mpool.c:38   UCX  WARN  object 0x46bd200 was not returned to mpool ucp_requests
[1717932122.936518] [eu-a2p-339:19069:0]          mpool.c:38   UCX  WARN  object 0x46bd3c0 was not returned to mpool ucp_requests
[1717932122.936522] [eu-a2p-339:19069:0]          mpool.c:38   UCX  WARN  object 0x46bd580 was not returned to mpool ucp_requests
[1717932122.937536] [eu-a2p-339:19066:0]          mpool.c:38   UCX  WARN  object 0x4068680 was not returned to mpool ucp_requests
[1717932122.937571] [eu-a2p-339:19066:0]          mpool.c:38   UCX  WARN  object 0x4068840 was not returned to mpool ucp_requests
[1717932122.937579] [eu-a2p-339:19066:0]          mpool.c:38   UCX  WARN  object 0x4068a00 was not returned to mpool ucp_requests
[1717932122.937584] [eu-a2p-339:19066:0]          mpool.c:38   UCX  WARN  object 0x4068bc0 was not returned to mpool ucp_requests
[1717932122.937589] [eu-a2p-339:19066:0]          mpool.c:38   UCX  WARN  object 0x4068d80 was not returned to mpool ucp_requests
[1717932122.937594] [eu-a2p-339:19066:0]          mpool.c:38   UCX  WARN  object 0x4068f40 was not returned to mpool ucp_requests
[1717932122.937599] [eu-a2p-339:19066:0]          mpool.c:38   UCX  WARN  object 0x4069100 was not returned to mpool ucp_requests
[1717932122.937604] [eu-a2p-339:19066:0]          mpool.c:38   UCX  WARN  object 0x40692c0 was not returned to mpool ucp_requests
[1717932122.937609] [eu-a2p-339:19066:0]          mpool.c:38   UCX  WARN  object 0x4069480 was not returned to mpool ucp_requests
[1717932122.937614] [eu-a2p-339:19066:0]          mpool.c:38   UCX  WARN  object 0x4069640 was not returned to mpool ucp_requests
[1717932122.937619] [eu-a2p-339:19066:0]          mpool.c:38   UCX  WARN  object 0x4069800 was not returned to mpool ucp_requests
[1717932122.937625] [eu-a2p-339:19066:0]          mpool.c:38   UCX  WARN  object 0x40699c0 was not returned to mpool ucp_requests
[1717932122.937630] [eu-a2p-339:19066:0]          mpool.c:38   UCX  WARN  object 0x4069b80 was not returned to mpool ucp_requests
[1717932122.937635] [eu-a2p-339:19066:0]          mpool.c:38   UCX  WARN  object 0x4069d40 was not returned to mpool ucp_requests
[1717932122.939503] [eu-a2p-339:19064:0]          mpool.c:38   UCX  WARN  object 0x30a7940 was not returned to mpool ucp_requests
[1717932122.939545] [eu-a2p-339:19064:0]          mpool.c:38   UCX  WARN  object 0x30a7b00 was not returned to mpool ucp_requests
[1717932122.939552] [eu-a2p-339:19064:0]          mpool.c:38   UCX  WARN  object 0x30a7cc0 was not returned to mpool ucp_requests
[1717932122.939557] [eu-a2p-339:19064:0]          mpool.c:38   UCX  WARN  object 0x30a7e80 was not returned to mpool ucp_requests
[1717932122.939562] [eu-a2p-339:19064:0]          mpool.c:38   UCX  WARN  object 0x30a8200 was not returned to mpool ucp_requests
[1717932122.939567] [eu-a2p-339:19064:0]          mpool.c:38   UCX  WARN  object 0x30a83c0 was not returned to mpool ucp_requests
[1717932122.939573] [eu-a2p-339:19064:0]          mpool.c:38   UCX  WARN  object 0x30a8580 was not returned to mpool ucp_requests
[1717932122.939482] [eu-a2p-339:19068:0]          mpool.c:38   UCX  WARN  object 0x39de240 was not returned to mpool ucp_requests
[1717932122.939526] [eu-a2p-339:19068:0]          mpool.c:38   UCX  WARN  object 0x39de400 was not returned to mpool ucp_requests
[1717932122.939533] [eu-a2p-339:19068:0]          mpool.c:38   UCX  WARN  object 0x39de5c0 was not returned to mpool ucp_requests
[1717932122.939538] [eu-a2p-339:19068:0]          mpool.c:38   UCX  WARN  object 0x39de780 was not returned to mpool ucp_requests
[1717932122.939544] [eu-a2p-339:19068:0]          mpool.c:38   UCX  WARN  object 0x39de940 was not returned to mpool ucp_requests
[1717932122.939549] [eu-a2p-339:19068:0]          mpool.c:38   UCX  WARN  object 0x39deb00 was not returned to mpool ucp_requests
[1717932122.939554] [eu-a2p-339:19068:0]          mpool.c:38   UCX  WARN  object 0x39decc0 was not returned to mpool ucp_requests
[1717932122.939559] [eu-a2p-339:19068:0]          mpool.c:38   UCX  WARN  object 0x39dee80 was not returned to mpool ucp_requests
[1717932122.939564] [eu-a2p-339:19068:0]          mpool.c:38   UCX  WARN  object 0x39df040 was not returned to mpool ucp_requests
[1717932122.939569] [eu-a2p-339:19068:0]          mpool.c:38   UCX  WARN  object 0x39df200 was not returned to mpool ucp_requests
[1717932122.939575] [eu-a2p-339:19068:0]          mpool.c:38   UCX  WARN  object 0x39df3c0 was not returned to mpool ucp_requests
[1717932122.939581] [eu-a2p-339:19068:0]          mpool.c:38   UCX  WARN  object 0x39df580 was not returned to mpool ucp_requests


           ************************************************************
           *        Program running with 8 parallel MPI-processes     *
           *              working on a common directory               *
           ************************************************************

Diagonalization of the overlap matrix:
Smallest eigenvalue                        ... 5.764e-04
Time for diagonalization                   ...    0.046 sec
Threshold for overlap eigenvalues          ... 1.000e-08
Number of eigenvalues below threshold      ... 0
Time for construction of square roots      ...    0.022 sec
Total time needed                          ...    0.070 sec

-------------------
DFT GRID GENERATION
-------------------

General Integration Accuracy     IntAcc      ... 4.959
Radial Grid Type                 RadialGrid  ... OptM3 with GC (2021)
Angular Grid (max. ang.)         AngularGrid ... 6 (Lebedev-590)
Angular grid pruning method      GridPruning ... 4 (adaptive)
Weight generation scheme         WeightScheme... Becke
Basis function cutoff            BFCut       ... 1.0000e-11
Integration weight cutoff        WCut        ... 1.0000e-14
Angular grids for H and He will be reduced by one unit
Partially contracted basis set               ... off
Rotationally invariant grid construction     ... off

Total number of grid points                  ...   652598
Total number of batches                      ...    10229
Average number of points per batch           ...       63
Average number of grid points per atom       ...    10526
Time for grid setup =    8.247 sec

--------------------
COSX GRID GENERATION
--------------------

GRIDX 1
-------
General Integration Accuracy     IntAcc      ... 4.020
Radial Grid Type                 RadialGrid  ... OptM3 with GC (2021)
Angular Grid (max. ang.)         AngularGrid ... 2 (Lebedev-110)
Angular grid pruning method      GridPruning ... 4 (adaptive)
Weight generation scheme         WeightScheme... Becke
Basis function cutoff            BFCut       ... 1.0000e-11
Integration weight cutoff        WCut        ... 1.0000e-14
Angular grids for H and He will be reduced by one unit
Partially contracted basis set               ... on
Rotationally invariant grid construction     ... off

Total number of grid points                  ...    68139
Total number of batches                      ...     1097
Average number of points per batch           ...       62
Average number of grid points per atom       ...     1099
UseSFitting                                  ... on

GRIDX 2
-------
General Integration Accuracy     IntAcc      ... 4.338
Radial Grid Type                 RadialGrid  ... OptM3 with GC (2021)
Angular Grid (max. ang.)         AngularGrid ... 3 (Lebedev-194)
Angular grid pruning method      GridPruning ... 4 (adaptive)
Weight generation scheme         WeightScheme... Becke
Basis function cutoff            BFCut       ... 1.0000e-11
Integration weight cutoff        WCut        ... 1.0000e-14
Angular grids for H and He will be reduced by one unit
Partially contracted basis set               ... on
Rotationally invariant grid construction     ... off

Total number of grid points                  ...   147232
Total number of batches                      ...     2332
Average number of points per batch           ...       63
Average number of grid points per atom       ...     2375
UseSFitting                                  ... on

GRIDX 3
-------
General Integration Accuracy     IntAcc      ... 4.871
Radial Grid Type                 RadialGrid  ... OptM3 with GC (2021)
Angular Grid (max. ang.)         AngularGrid ... 4 (Lebedev-302)
Angular grid pruning method      GridPruning ... 4 (adaptive)
Weight generation scheme         WeightScheme... Becke
Basis function cutoff            BFCut       ... 1.0000e-11
Integration weight cutoff        WCut        ... 1.0000e-14
Angular grids for H and He will be reduced by one unit
Partially contracted basis set               ... on
Rotationally invariant grid construction     ... off

Total number of grid points                  ...   285375
Total number of batches                      ...     4488
Average number of points per batch           ...       63
Average number of grid points per atom       ...     4603
UseSFitting                                  ... on

Time for X-Grid setup             =    3.961 sec


--------------------
CPCM SOLVATION MODEL
--------------------
CPCM parameters:
  Epsilon                                         ...      80.4000
  Refrac                                          ...       1.3300
  Rsolv                                           ...       1.3000
  Surface type                                    ... GAUSSIAN VDW
  Epsilon function type                           ...         CPCM
Radii:
 Radius for C  used is    3.8550 Bohr (=   2.0400 Ang.)
 Radius for O  used is    3.4469 Bohr (=   1.8240 Ang.)
 Radius for H  used is    2.4944 Bohr (=   1.3200 Ang.)
Calculating surface                               ...        done! (  0.0s)
GEPOL surface points                              ...         2819
GEPOL Volume                                      ...    2985.8819
GEPOL Surface-area                                ...    1375.4111
Calculating surface distance matrix               ...        done! (  0.1s)
Performing Cholesky decomposition & store         ...        done! (  0.5s)
Overall time for CPCM initialization              ...                 0.6s
--------------
SCF ITERATIONS
--------------
ITER       Energy         Delta-E        Max-DP      RMS-DP      [F,P]     Damp
               ***  Starting incremental Fock matrix formation  ***
                      *** Initiating the SOSCF procedure ***
                      *** Re-Reading the Fockian *** 
                      *** Removing any level shift *** 
ITER      Energy       Delta-E        Grad      Rot      Max-DP    RMS-DP
  0  -1010.87831579 -1010.8783157948  0.002753  0.002753  0.007512  0.000153
               *** Restarting incremental Fock matrix formation ***
  1  -1010.88083260  -0.0025168070  0.001010  0.002089  0.003961  0.000089
  2  -1010.88110429  -0.0002716853  0.000137  0.000423  0.000997  0.000018
  3  -1010.88110515  -0.0000008663  0.000234  0.000347  0.000717  0.000008
  4  -1010.88110873  -0.0000035752  0.000042  0.000073  0.000126  0.000003
  5  -1010.88110886  -0.0000001326  0.000021  0.000073  0.000084  0.000001
  6  -1010.88110891  -0.0000000488  0.000018  0.000058  0.000038  0.000001
  7  -1010.88110891   0.0000000025  0.000013  0.000041  0.000035  0.000000
  8  -1010.88110891  -0.0000000046  0.000008  0.000017  0.000015  0.000000
                  ***Gradient check signals convergence***
              ***Rediagonalizing the Fockian in SOSCF/NRSCF***

               *****************************************************
               *                     SUCCESS                       *
               *           SCF CONVERGED AFTER   9 CYCLES          *
               *****************************************************

Old exchange energy                            =    -28.826712792 Eh
New exchange energy                            =    -28.826716013 Eh
Exchange energy change after final integration =     -0.000003221 Eh
Total energy after final integration           =  -1010.881112158 Eh
Final COS-X integration done in                =    38.012 sec
Total Energy       :        -1010.88111216 Eh          -27507.47351 eV
  Last Energy change         ...   -2.5019e-08  Tolerance :   1.0000e-08
  Last MAX-Density change    ...    4.8850e-15  Tolerance :   1.0000e-07
             **** THE GBW FILE WAS UPDATED (Q6_2e_2H_B3LYP_631Gd_opt.gbw) ****
             **** DENSITY Q6_2e_2H_B3LYP_631Gd_opt.scfp WAS UPDATED ****
             **** ENERGY FILE WAS UPDATED (Q6_2e_2H_B3LYP_631Gd_opt.en.tmp) ****
             **** THE GBW FILE WAS UPDATED (Q6_2e_2H_B3LYP_631Gd_opt.gbw) ****
             **** DENSITY Q6_2e_2H_B3LYP_631Gd_opt.scfp WAS UPDATED ****
Total SCF time: 0 days 0 hours 3 min 7 sec 

Maximum memory used throughout the entire SCF-calculation: 232.4 MB

-------------------------   --------------------
FINAL SINGLE POINT ENERGY     -1010.881112158393
-------------------------   --------------------


           ************************************************************
           *        Program running with 8 parallel MPI-processes     *
           *              working on a common directory               *
           ************************************************************
------------------------------------------------------------------------------
                         ORCA SCF GRADIENT CALCULATION
------------------------------------------------------------------------------

 ... reading COSX grid (gridx3)
Gradient of the Kohn-Sham DFT energy:
Kohn-Sham wavefunction type      ... RKS
Hartree-Fock exchange scaling    ...    0.200
Number of operators              ...    1
Number of atoms                  ...   62
Basis set dimensions             ...  412
Integral neglect threshold       ... 2.5e-11
Integral primitive cutoff        ... 2.5e-12
SHARK Integral package           ... ON

Nuc. rep. gradient       (SHARK) ... done (  0.0 sec)
HCore & Overlap gradient (SHARK) ... done (  0.9 sec)
RI-J gradient            (SHARK) ... done (  2.8 sec)
COSX-gradient                    ... done ( 32.2 sec)
Exchange-correlation gradient    ... done

------------------
CARTESIAN GRADIENT
------------------

   1   C   :   -0.000106215    0.000037622    0.000019502
   2   C   :   -0.000011992    0.000105890    0.000075991
   3   C   :    0.000179210   -0.000064423    0.000029883
   4   C   :   -0.000065959   -0.000100159   -0.000045595
   5   C   :    0.000140658   -0.000055987   -0.000078597
   6   O   :    0.000018205    0.000073404   -0.000035774
   7   C   :   -0.000094384    0.000056467    0.000111213
   8   O   :   -0.000108686   -0.000141940   -0.000104182
   9   C   :   -0.000045858   -0.000026347    0.000003271
  10   C   :    0.000084401   -0.000065018   -0.000029650
  11   C   :   -0.000005094    0.000125659    0.000035860
  12   C   :    0.000071739   -0.000000170    0.000036233
  13   H   :   -0.000000602    0.000000038   -0.000044304
  14   H   :    0.000044597   -0.000008051   -0.000024140
  15   H   :   -0.000000852    0.000016506    0.000001194
  16   H   :   -0.000076499    0.000158485    0.000042532
  17   H   :   -0.000024330   -0.000012541   -0.000010965
  18   H   :   -0.000066169    0.000058009   -0.000083582
  19   H   :   -0.000023847    0.000029003   -0.000012473
  20   H   :   -0.000091002    0.000053827   -0.000026344
  21   H   :    0.000023503    0.000036692    0.000002479
  22   C   :   -0.000039313   -0.000130561   -0.000043899
  23   C   :    0.000133395   -0.000110494    0.000236401
  24   C   :   -0.000026881    0.000046295   -0.000036696
  25   C   :    0.000021255    0.000019706   -0.000064775
  26   H   :   -0.000032437    0.000005535   -0.000068315
  27   H   :   -0.000008818    0.000089908   -0.000030707
  28   H   :   -0.000039109   -0.000003014    0.000011788
  29   H   :    0.000067341   -0.000021368   -0.000051347
  30   H   :   -0.000019898    0.000029941   -0.000011341
  31   H   :    0.000001110    0.000078964   -0.000038126
  32   H   :    0.000011610   -0.000038611   -0.000001838
  33   H   :   -0.000147759   -0.000145002   -0.000048315
  34   H   :   -0.000050672    0.000038944    0.000106377
  35   C   :    0.000007044    0.000050166   -0.000021017
  36   C   :    0.000065173    0.000118892    0.000046699
  37   C   :   -0.000031222    0.000117110   -0.000054657
  38   C   :   -0.000016916   -0.000089060   -0.000029985
  39   H   :    0.000059173   -0.000013973    0.000107376
  40   H   :    0.000010993   -0.000015841    0.000039669
  41   H   :    0.000039313   -0.000022864    0.000019587
  42   H   :    0.000060244    0.000112801    0.000077696
  43   H   :    0.000012880    0.000012913    0.000013838
  44   H   :   -0.000024241    0.000012461   -0.000014550
  45   H   :    0.000012004    0.000031806   -0.000002477
  46   H   :    0.000014203   -0.000010954   -0.000013610
  47   H   :    0.000008928   -0.000017670    0.000047775
  48   C   :   -0.000011961    0.000126103    0.000041200
  49   C   :   -0.000017269   -0.000110047    0.000143444
  50   C   :    0.000064612   -0.000112006    0.000046926
  51   C   :   -0.000044020    0.000144728   -0.000272178
  52   H   :    0.000025908   -0.000064516   -0.000095668
  53   H   :    0.000062765   -0.000094430    0.000009817
  54   H   :   -0.000008303    0.000020053   -0.000002234
  55   H   :   -0.000009410   -0.000075745    0.000026621
  56   H   :    0.000016984   -0.000052300    0.000008718
  57   H   :   -0.000095700   -0.000126531    0.000000557
  58   H   :    0.000047624    0.000002605   -0.000020561
  59   H   :    0.000004346   -0.000083687    0.000040590
  60   H   :    0.000067974   -0.000021100    0.000021849
  61   H   :    0.000017462   -0.000099443   -0.000091125
  62   H   :   -0.000045822    0.000123796    0.000102841

Difference to translation invariance:
           :    0.0000034130    0.0000004761   -0.0000011004

Difference to rotation invariance:
           :    0.0012567647   -0.0002356266   -0.0002623553

Norm of the cartesian gradient     ...    0.0009465670
RMS gradient                       ...    0.0000694057
MAX gradient                       ...    0.0002721783

-------
TIMINGS
-------

Total SCF gradient time            ...       56.743 sec

One electron gradient       ....       0.889 sec  (  1.6%)
RI-J Coulomb gradient       ....       2.760 sec  (  4.9%)
COSX gradient               ....      32.162 sec  ( 56.7%)
XC gradient                 ....      12.821 sec  ( 22.6%)
CPCM gradient               ....       1.689 sec  (  3.0%)
   A-Matrix (El+Nuc)        ....       0.324 sec  (  0.6%)
   Potential                ....       1.364 sec  (  2.4%)

Maximum memory used throughout the entire SCFGRAD-calculation: 162.3 MB
------------------------------------------------------------------------------
                         ORCA GEOMETRY RELAXATION STEP
------------------------------------------------------------------------------

Reading the OPT-File                    .... done
Getting information on internals        .... done
Copying old internal coords+grads       .... done
Making the new internal coordinates     .... (new redundants).... done
Validating the new internal coordinates .... (new redundants).... done
Calculating the B-matrix                .... done
Calculating the G,G- and P matrices     .... done
Transforming gradient to internals      .... done
Projecting the internal gradient        .... done
Number of atoms                         ....  62
Number of internal coordinates          .... 338
Current Energy                          .... -1010.881112158 Eh
Current gradient norm                   ....     0.000946567 Eh/bohr
Maximum allowed component of the step   ....  0.300
Current trust radius                    ....  0.300
Updating the Hessian (BFGS)             .... done
Forming the augmented Hessian           .... done
Diagonalizing the augmented Hessian     .... done
Last element of RFO vector              ....  0.997382461
Lowest eigenvalues of augmented Hessian:
 -0.000021694  0.000872602  0.008914519  0.008939856  0.009053264
Length of the computed step             ....  0.072496240
The final length of the internal step   ....  0.072496240
Converting the step to cartesian space:
 Initial RMS(Int)=    0.0039432756
Transforming coordinates:
 Iter   0:  RMS(Cart)=    0.0095275628 RMS(Int)=    0.0039431423
 Iter   1:  RMS(Cart)=    0.0000387567 RMS(Int)=    0.0000253467
 Iter   2:  RMS(Cart)=    0.0000003877 RMS(Int)=    0.0000002473
 Iter   3:  RMS(Cart)=    0.0000000043 RMS(Int)=    0.0000000031
done
Storing new coordinates                 .... done

                                .--------------------.
          ----------------------|Geometry convergence|-------------------------
          Item                value                   Tolerance       Converged
          ---------------------------------------------------------------------
          Energy change      -0.0000799265            0.0000002000      NO
          RMS gradient        0.0001196248            0.0000080000      NO
          MAX gradient        0.0007691962            0.0000300000      NO
          RMS step            0.0039432756            0.0001000000      NO
          MAX step            0.0118280226            0.0002000000      NO
          ........................................................
          Max(Bonds)      0.0003      Max(Angles)    0.08
          Max(Dihed)        0.68      Max(Improp)    0.00
          ---------------------------------------------------------------------

The optimization has not yet converged - more geometry cycles are needed


    ---------------------------------------------------------------------------
                         Redundant Internal Coordinates
                            (Angstroem and degrees)

        Definition                    Value    dE/dq     Step     New-Value
    ----------------------------------------------------------------------------
     1. B(C   1,C   0)                1.4313 -0.000584  0.0001    1.4314   
     2. B(C   3,C   2)                1.4315  0.000380 -0.0001    1.4314   
     3. B(C   4,C   1)                1.4184  0.000042 -0.0001    1.4183   
     4. B(C   4,C   2)                1.4199  0.000063 -0.0000    1.4199   
     5. B(O   5,C   4)                1.3876 -0.000036 -0.0000    1.3876   
     6. B(C   6,C   3)                1.4185  0.000313 -0.0001    1.4184   
     7. B(C   6,C   0)                1.4198 -0.000142  0.0000    1.4199   
     8. B(O   7,C   6)                1.3876 -0.000023 -0.0000    1.3876   
     9. B(C   8,C   1)                1.5826 -0.000137 -0.0001    1.5824   
    10. B(C   9,C   8)                1.5648  0.000135 -0.0002    1.5646   
    11. B(C  10,C   8)                1.5489 -0.000052  0.0001    1.5490   
    12. B(C  11,C   8)                1.5506  0.000047  0.0000    1.5506   
    13. B(H  12,C   9)                1.0969  0.000033 -0.0000    1.0969   
    14. B(H  13,C   9)                1.0868  0.000027  0.0001    1.0869   
    15. B(H  14,C   9)                1.0965 -0.000010  0.0000    1.0965   
    16. B(H  15,C  10)                1.0934  0.000172 -0.0001    1.0933   
    17. B(H  16,C  10)                1.0981  0.000026 -0.0000    1.0980   
    18. B(H  17,C  10)                1.0920 -0.000117  0.0000    1.0920   
    19. B(H  18,C  11)                1.0962 -0.000004 -0.0000    1.0962   
    20. B(H  19,C  11)                1.0870  0.000081  0.0001    1.0871   
    21. B(H  20,C  11)                1.0955  0.000018 -0.0000    1.0955   
    22. B(C  21,C   2)                1.5874 -0.000005  0.0001    1.5875   
    23. B(C  22,C  21)                1.5662 -0.000072  0.0002    1.5664   
    24. B(C  23,C  21)                1.5519  0.000152 -0.0003    1.5516   
    25. B(C  24,C  21)                1.5503 -0.000050  0.0001    1.5504   
    26. B(H  25,C  22)                1.0887 -0.000027  0.0001    1.0888   
    27. B(H  26,C  22)                1.0954  0.000045 -0.0001    1.0952   
    28. B(H  27,C  22)                1.0955 -0.000035  0.0000    1.0956   
    29. B(H  28,C  23)                1.0831  0.000002 -0.0001    1.0829   
    30. B(H  29,C  23)                1.0962 -0.000032  0.0001    1.0963   
    31. B(H  30,C  23)                1.0963  0.000045  0.0000    1.0963   
    32. B(H  31,C  24)                1.0974  0.000032 -0.0000    1.0974   
    33. B(H  32,C  24)                1.0895 -0.000196  0.0001    1.0896   
    34. B(H  33,C  24)                1.0987  0.000084 -0.0001    1.0986   
    35. B(C  34,C   3)                1.5828  0.000378 -0.0002    1.5826   
    36. B(C  35,C  34)                1.5647  0.000100 -0.0001    1.5646   
    37. B(C  36,C  34)                1.5506 -0.000073 -0.0000    1.5506   
    38. B(C  37,C  34)                1.5489 -0.000014  0.0001    1.5489   
    39. B(H  38,C  35)                1.0868 -0.000097  0.0001    1.0868   
    40. B(H  39,C  35)                1.0969  0.000030 -0.0000    1.0969   
    41. B(H  40,C  35)                1.0965  0.000020  0.0000    1.0966   
    42. B(H  41,C  36)                1.0869 -0.000073  0.0001    1.0870   
    43. B(H  42,C  36)                1.0962  0.000022 -0.0000    1.0962   
    44. B(H  43,C  36)                1.0955 -0.000010 -0.0000    1.0955   
    45. B(H  44,C  37)                1.0981  0.000027 -0.0000    1.0980   
    46. B(H  45,C  37)                1.0933  0.000024  0.0000    1.0933   
    47. B(H  46,C  37)                1.0920 -0.000039  0.0000    1.0920   
    48. B(C  47,C   0)                1.5872 -0.000375  0.0003    1.5875   
    49. B(C  48,C  47)                1.5503 -0.000139  0.0001    1.5504   
    50. B(C  49,C  47)                1.5519  0.000197 -0.0003    1.5516   
    51. B(C  50,C  47)                1.5662 -0.000043  0.0002    1.5664   
    52. B(H  51,C  48)                1.0987  0.000051 -0.0001    1.0986   
    53. B(H  52,C  48)                1.0896  0.000043  0.0001    1.0897   
    54. B(H  53,C  48)                1.0974  0.000017 -0.0000    1.0974   
    55. B(H  54,C  49)                1.0963  0.000030  0.0000    1.0963   
    56. B(H  55,C  49)                1.0962 -0.000046  0.0001    1.0963   
    57. B(H  56,C  49)                1.0831  0.000152 -0.0002    1.0829   
    58. B(H  57,C  50)                1.0955 -0.000045  0.0000    1.0956   
    59. B(H  58,C  50)                1.0954  0.000048 -0.0001    1.0953   
    60. B(H  59,C  50)                1.0887  0.000009  0.0001    1.0888   
    61. B(H  60,O   5)                0.9685 -0.000014  0.0000    0.9685   
    62. B(H  61,O   7)                0.9685  0.000008 -0.0000    0.9685   
    63. A(C   6,C   0,C  47)          116.62  0.000448   -0.03    116.58   
    64. A(C   1,C   0,C  47)          125.91 -0.000582    0.02    125.93   
    65. A(C   1,C   0,C   6)          116.11  0.000142   -0.01    116.11   
    66. A(C   4,C   1,C   8)          116.01  0.000588   -0.05    115.96   
    67. A(C   0,C   1,C   4)          115.40  0.000168   -0.01    115.39   
    68. A(C   0,C   1,C   8)          127.76 -0.000769    0.06    127.82   
    69. A(C   3,C   2,C  21)          125.94  0.000448   -0.02    125.92   
    70. A(C   3,C   2,C   4)          116.10 -0.000056    0.01    116.11   
    71. A(C   4,C   2,C  21)          116.57 -0.000395    0.01    116.58   
    72. A(C   2,C   3,C   6)          115.39 -0.000143   -0.01    115.39   
    73. A(C   6,C   3,C  34)          115.98 -0.000121   -0.01    115.97   
    74. A(C   2,C   3,C  34)          127.81  0.000273    0.02    127.83   
    75. A(C   1,C   4,C   2)          126.18 -0.000067    0.01    126.20   
    76. A(C   2,C   4,O   5)          118.60  0.000022   -0.02    118.58   
    77. A(C   1,C   4,O   5)          115.22  0.000045    0.01    115.23   
    78. A(C   4,O   5,H  60)          108.32  0.000097   -0.02    108.29   
    79. A(C   3,C   6,O   7)          115.23  0.000182    0.01    115.24   
    80. A(C   0,C   6,O   7)          118.59 -0.000155   -0.02    118.57   
    81. A(C   0,C   6,C   3)          126.18 -0.000028    0.01    126.19   
    82. A(C   6,O   7,H  61)          108.31  0.000112   -0.02    108.29   
    83. A(C   9,C   8,C  10)          107.90  0.000158   -0.02    107.88   
    84. A(C   1,C   8,C   9)          108.39 -0.000018   -0.08    108.31   
    85. A(C   1,C   8,C  10)          114.16 -0.000033    0.03    114.19   
    86. A(C  10,C   8,C  11)          109.89 -0.000074   -0.01    109.87   
    87. A(C   9,C   8,C  11)          101.44  0.000012    0.04    101.48   
    88. A(C   1,C   8,C  11)          114.10 -0.000024    0.04    114.15   
    89. A(H  13,C   9,H  14)          108.03  0.000005   -0.00    108.03   
    90. A(H  12,C   9,H  14)          107.58 -0.000005    0.00    107.59   
    91. A(C   8,C   9,H  14)          108.61 -0.000026    0.02    108.63   
    92. A(H  12,C   9,H  13)          108.67 -0.000024    0.01    108.68   
    93. A(C   8,C   9,H  13)          113.32  0.000038   -0.01    113.31   
    94. A(C   8,C   9,H  12)          110.44  0.000010   -0.02    110.42   
    95. A(H  16,C  10,H  17)          108.19  0.000010    0.01    108.19   
    96. A(H  15,C  10,H  17)          108.03  0.000050   -0.01    108.02   
    97. A(C   8,C  10,H  17)          110.76 -0.000010    0.03    110.78   
    98. A(H  15,C  10,H  16)          107.59  0.000022   -0.01    107.58   
    99. A(C   8,C  10,H  16)          109.59  0.000019   -0.01    109.58   
   100. A(C   8,C  10,H  15)          112.54 -0.000086   -0.01    112.53   
   101. A(C   8,C  11,H  18)          108.13  0.000039   -0.01    108.12   
   102. A(H  19,C  11,H  20)          108.31 -0.000034    0.01    108.32   
   103. A(H  18,C  11,H  20)          107.41  0.000005   -0.00    107.40   
   104. A(C   8,C  11,H  20)          110.72 -0.000049    0.02    110.74   
   105. A(H  18,C  11,H  19)          106.35 -0.000061    0.00    106.35   
   106. A(C   8,C  11,H  19)          115.56  0.000095   -0.02    115.54   
   107. A(C  23,C  21,C  24)          110.59  0.000100    0.00    110.59   
   108. A(C  22,C  21,C  24)          106.74 -0.000071   -0.03    106.70   
   109. A(C   2,C  21,C  24)          115.56 -0.000027    0.05    115.61   
   110. A(C  22,C  21,C  23)          101.28  0.000021   -0.02    101.26   
   111. A(C   2,C  21,C  23)          110.68 -0.000019   -0.06    110.62   
   112. A(C   2,C  21,C  22)          110.99  0.000002    0.06    111.05   
   113. A(H  26,C  22,H  27)          107.85  0.000030    0.00    107.85   
   114. A(H  25,C  22,H  27)          107.23 -0.000032   -0.03    107.19   
   115. A(C  21,C  22,H  27)          108.03  0.000041   -0.02    108.00   
   116. A(H  25,C  22,H  26)          108.00  0.000013    0.00    108.01   
   117. A(C  21,C  22,H  26)          110.84 -0.000143    0.06    110.90   
   118. A(C  21,C  22,H  25)          114.63  0.000092   -0.01    114.63   
   119. A(H  29,C  23,H  30)          107.73 -0.000010    0.00    107.73   
   120. A(H  28,C  23,H  30)          107.74 -0.000068   -0.01    107.73   
   121. A(C  21,C  23,H  30)          110.08  0.000039   -0.03    110.05   
   122. A(H  28,C  23,H  29)          107.05 -0.000055    0.03    107.08   
   123. A(C  21,C  23,H  29)          108.85 -0.000005    0.02    108.87   
   124. A(C  21,C  23,H  28)          115.13  0.000091   -0.02    115.11   
   125. A(H  32,C  24,H  33)          106.93 -0.000056    0.02    106.95   
   126. A(H  31,C  24,H  33)          106.62  0.000006    0.01    106.63   
   127. A(C  21,C  24,H  33)          112.21  0.000014   -0.01    112.20   
   128. A(H  31,C  24,H  32)          108.01  0.000019   -0.02    107.99   
   129. A(C  21,C  24,H  32)          113.21 -0.000014    0.03    113.24   
   130. A(C  21,C  24,H  31)          109.56  0.000030   -0.02    109.54   
   131. A(C  36,C  34,C  37)          109.90  0.000027   -0.04    109.86   
   132. A(C  35,C  34,C  37)          107.88  0.000123    0.01    107.89   
   133. A(C   3,C  34,C  37)          114.16 -0.000193    0.02    114.18   
   134. A(C  35,C  34,C  36)          101.40 -0.000288    0.06    101.46   
   135. A(C   3,C  34,C  36)          114.15  0.000198    0.01    114.17   
   136. A(C   3,C  34,C  35)          108.38  0.000129   -0.06    108.32   
   137. A(H  39,C  35,H  40)          107.58  0.000005    0.00    107.59   
   138. A(H  38,C  35,H  40)          108.03 -0.000009   -0.00    108.02   
   139. A(C  34,C  35,H  40)          108.62 -0.000065    0.02    108.63   
   140. A(H  38,C  35,H  39)          108.67 -0.000029    0.01    108.68   
   141. A(C  34,C  35,H  39)          110.43 -0.000025   -0.01    110.42   
   142. A(C  34,C  35,H  38)          113.33  0.000119   -0.01    113.31   
   143. A(H  42,C  36,H  43)          107.40  0.000014   -0.00    107.40   
   144. A(H  41,C  36,H  43)          108.31 -0.000006    0.01    108.32   
   145. A(C  34,C  36,H  43)          110.71 -0.000061    0.02    110.73   
   146. A(H  41,C  36,H  42)          106.34 -0.000071    0.00    106.35   
   147. A(C  34,C  36,H  42)          108.11 -0.000027   -0.01    108.10   
   148. A(C  34,C  36,H  41)          115.59  0.000144   -0.03    115.56   
   149. A(H  45,C  37,H  46)          108.03  0.000015   -0.01    108.02   
   150. A(H  44,C  37,H  46)          108.18  0.000001    0.01    108.19   
   151. A(C  34,C  37,H  46)          110.76 -0.000049    0.03    110.79   
   152. A(H  44,C  37,H  45)          107.59 -0.000008   -0.01    107.58   
   153. A(C  34,C  37,H  45)          112.53  0.000015   -0.01    112.52   
   154. A(C  34,C  37,H  44)          109.59  0.000027   -0.01    109.58   
   155. A(C  49,C  47,C  50)          101.31  0.000159   -0.04    101.27   
   156. A(C  48,C  47,C  50)          106.74  0.000041   -0.04    106.70   
   157. A(C   0,C  47,C  50)          111.01  0.000005    0.03    111.04   
   158. A(C  48,C  47,C  49)          110.58  0.000015    0.00    110.58   
   159. A(C   0,C  47,C  49)          110.64 -0.000107   -0.02    110.62   
   160. A(C   0,C  47,C  48)          115.55 -0.000075    0.06    115.61   
   161. A(H  52,C  48,H  53)          108.01  0.000061   -0.02    107.99   
   162. A(H  51,C  48,H  53)          106.62  0.000002    0.00    106.63   
   163. A(C  47,C  48,H  53)          109.56  0.000054   -0.03    109.53   
   164. A(H  51,C  48,H  52)          106.94 -0.000009    0.02    106.95   
   165. A(C  47,C  48,H  52)          113.22 -0.000160    0.03    113.26   
   166. A(C  47,C  48,H  51)          112.19  0.000061   -0.01    112.18   
   167. A(H  55,C  49,H  56)          107.04 -0.000038    0.03    107.07   
   168. A(H  54,C  49,H  56)          107.74 -0.000060   -0.00    107.74   
   169. A(C  47,C  49,H  56)          115.10  0.000036   -0.01    115.09   
   170. A(H  54,C  49,H  55)          107.73 -0.000015    0.00    107.73   
   171. A(C  47,C  49,H  55)          108.86  0.000029    0.01    108.87   
   172. A(C  47,C  49,H  54)          110.09  0.000043   -0.03    110.06   
   173. A(H  58,C  50,H  59)          108.00  0.000027    0.00    108.01   
   174. A(H  57,C  50,H  59)          107.23 -0.000007   -0.03    107.19   
   175. A(C  47,C  50,H  59)          114.64  0.000029   -0.01    114.64   
   176. A(H  57,C  50,H  58)          107.85  0.000024    0.00    107.85   
   177. A(C  47,C  50,H  58)          110.85 -0.000124    0.06    110.90   
   178. A(C  47,C  50,H  57)          108.02  0.000056   -0.02    108.00   
   179. D(C   8,C   1,C   0,C   6)   -152.97 -0.000066    0.08   -152.89   
   180. D(C   4,C   1,C   0,C   6)     16.12 -0.000078    0.03     16.16   
   181. D(C   8,C   1,C   0,C  47)     40.86 -0.000174    0.17     41.04   
   182. D(C   4,C   1,C   0,C  47)   -150.04 -0.000186    0.13   -149.92   
   183. D(C  34,C   3,C   2,C   4)    152.93 -0.000007    0.04    152.96   
   184. D(C   6,C   3,C   2,C   4)    -16.21 -0.000043    0.02    -16.18   
   185. D(C   6,C   3,C   2,C  21)    149.84 -0.000121   -0.02    149.82   
   186. D(C  34,C   3,C   2,C  21)    -41.02 -0.000085   -0.01    -41.04   
   187. D(C   1,C   4,C   2,C  21)   -149.23 -0.000052    0.03   -149.20   
   188. D(O   5,C   4,C   2,C  21)     31.00 -0.000130   -0.04     30.96   
   189. D(O   5,C   4,C   2,C   3)   -161.61 -0.000083   -0.09   -161.70   
   190. D(O   5,C   4,C   1,C   0)    161.77  0.000142    0.06    161.83   
   191. D(C   1,C   4,C   2,C   3)     18.17 -0.000005   -0.02     18.15   
   192. D(C   2,C   4,C   1,C   8)    152.41 -0.000093   -0.04    152.37   
   193. D(O   5,C   4,C   1,C   8)    -27.81 -0.000018    0.03    -27.78   
   194. D(C   2,C   4,C   1,C   0)    -18.01  0.000066   -0.01    -18.02   
   195. D(H  60,O   5,C   4,C   1)   -157.54 -0.000138    0.27   -157.27   
   196. D(H  60,O   5,C   4,C   2)     22.26 -0.000069    0.33     22.60   
   197. D(C   3,C   6,C   0,C   1)    -18.14  0.000061   -0.04    -18.18   
   198. D(O   7,C   6,C   3,C  34)     27.89 -0.000066   -0.07     27.82   
   199. D(C   0,C   6,C   3,C  34)   -152.39 -0.000086   -0.01   -152.40   
   200. D(O   7,C   6,C   3,C   2)   -161.64  0.000011   -0.06   -161.70   
   201. D(C   0,C   6,C   3,C   2)     18.07 -0.000009    0.01     18.08   
   202. D(O   7,C   6,C   0,C  47)    -30.94 -0.000005   -0.05    -30.99   
   203. D(C   3,C   6,C   0,C  47)    149.35  0.000014   -0.11    149.23   
   204. D(O   7,C   6,C   0,C   1)    161.57  0.000041    0.03    161.59   
   205. D(H  61,O   7,C   6,C   3)    157.53  0.000122   -0.33    157.20   
   206. D(H  61,O   7,C   6,C   0)    -22.21  0.000140   -0.39    -22.60   
   207. D(C  10,C   8,C   1,C   0)   -112.03  0.000235   -0.44   -112.47   
   208. D(C   9,C   8,C   1,C   0)    127.70  0.000068   -0.38    127.32   
   209. D(C   9,C   8,C   1,C   4)    -41.34  0.000121   -0.33    -41.67   
   210. D(C  10,C   8,C   1,C   4)     78.94  0.000287   -0.40     78.54   
   211. D(C  11,C   8,C   1,C   4)   -153.53  0.000130   -0.35   -153.88   
   212. D(C  11,C   8,C   1,C   0)     15.51  0.000077   -0.40     15.11   
   213. D(H  14,C   9,C   8,C   1)   -175.72  0.000023   -0.20   -175.92   
   214. D(H  14,C   9,C   8,C  10)     60.17 -0.000023   -0.17     60.01   
   215. D(H  13,C   9,C   8,C  11)   -175.35 -0.000018   -0.17   -175.52   
   216. D(H  13,C   9,C   8,C  10)    -59.88 -0.000035   -0.17    -60.05   
   217. D(H  13,C   9,C   8,C   1)     64.22  0.000011   -0.20     64.02   
   218. D(H  12,C   9,C   8,C  11)     62.46 -0.000021   -0.16     62.30   
   219. D(H  12,C   9,C   8,C  10)    177.93 -0.000038   -0.16    177.77   
   220. D(H  14,C   9,C   8,C  11)    -55.30 -0.000006   -0.16    -55.46   
   221. D(H  12,C   9,C   8,C   1)    -57.97  0.000008   -0.19    -58.16   
   222. D(H  17,C  10,C   8,C  11)    171.80  0.000072   -0.09    171.71   
   223. D(H  17,C  10,C   8,C   1)    -58.53 -0.000054   -0.02    -58.55   
   224. D(H  16,C  10,C   8,C  11)     52.52  0.000054   -0.11     52.41   
   225. D(H  17,C  10,C   8,C   9)     62.02  0.000014   -0.12     61.90   
   226. D(H  16,C  10,C   8,C   9)    -57.26 -0.000004   -0.14    -57.40   
   227. D(H  16,C  10,C   8,C   1)   -177.81 -0.000073   -0.04   -177.85   
   228. D(H  15,C  10,C   8,C  11)    -67.15  0.000069   -0.09    -67.24   
   229. D(H  15,C  10,C   8,C   9)   -176.93  0.000011   -0.12   -177.05   
   230. D(H  15,C  10,C   8,C   1)     62.52 -0.000057   -0.02     62.50   
   231. D(H  20,C  11,C   8,C  10)    179.43 -0.000108   -0.01    179.42   
   232. D(H  20,C  11,C   8,C   9)    -66.58  0.000049   -0.01    -66.60   
   233. D(H  19,C  11,C   8,C  10)     55.84 -0.000095   -0.03     55.81   
   234. D(H  19,C  11,C   8,C   9)    169.83  0.000061   -0.03    169.80   
   235. D(H  19,C  11,C   8,C   1)    -73.86  0.000037   -0.09    -73.95   
   236. D(H  18,C  11,C   8,C  10)    -63.16 -0.000106   -0.01    -63.17   
   237. D(H  18,C  11,C   8,C   1)    167.13  0.000026   -0.07    167.06   
   238. D(H  18,C  11,C   8,C   9)     50.83  0.000051   -0.02     50.81   
   239. D(H  20,C  11,C   8,C   1)     49.72  0.000024   -0.07     49.66   
   240. D(C  22,C  21,C   2,C   3)   -135.30  0.000015   -0.18   -135.47   
   241. D(C  22,C  21,C   2,C   4)     30.69 -0.000021   -0.22     30.47   
   242. D(C  24,C  21,C   2,C   4)    -91.00  0.000093   -0.26    -91.26   
   243. D(C  24,C  21,C   2,C   3)    103.01  0.000129   -0.21    102.80   
   244. D(C  23,C  21,C   2,C   4)    142.33 -0.000005   -0.25    142.09   
   245. D(C  23,C  21,C   2,C   3)    -23.66  0.000031   -0.20    -23.86   
   246. D(H  27,C  22,C  21,C  24)    -67.95 -0.000067   -0.54    -68.49   
   247. D(H  27,C  22,C  21,C  23)     47.80  0.000026   -0.56     47.24   
   248. D(H  27,C  22,C  21,C   2)    165.33  0.000016   -0.61    164.71   
   249. D(H  26,C  22,C  21,C  24)    174.09 -0.000047   -0.56    173.53   
   250. D(H  26,C  22,C  21,C  23)    -70.16  0.000046   -0.58    -70.74   
   251. D(H  25,C  22,C  21,C  24)     51.51 -0.000020   -0.60     50.91   
   252. D(H  26,C  22,C  21,C   2)     47.37  0.000036   -0.63     46.73   
   253. D(H  25,C  22,C  21,C   2)    -75.21  0.000063   -0.68    -75.89   
   254. D(H  25,C  22,C  21,C  23)    167.26  0.000073   -0.62    166.64   
   255. D(H  30,C  23,C  21,C  24)    173.59  0.000004   -0.56    173.02   
   256. D(H  30,C  23,C  21,C  22)     60.72  0.000037   -0.52     60.20   
   257. D(H  30,C  23,C  21,C   2)    -57.04  0.000031   -0.55    -57.59   
   258. D(H  29,C  23,C  21,C  24)     55.72 -0.000004   -0.56     55.16   
   259. D(H  29,C  23,C  21,C  22)    -57.14  0.000029   -0.52    -57.66   
   260. D(H  29,C  23,C  21,C   2)   -174.90  0.000024   -0.55   -175.45   
   261. D(H  28,C  23,C  21,C  24)    -64.43  0.000010   -0.60    -65.03   
   262. D(H  28,C  23,C  21,C  22)   -177.29  0.000042   -0.56   -177.85   
   263. D(H  28,C  23,C  21,C   2)     64.95  0.000037   -0.59     64.36   
   264. D(H  33,C  24,C  21,C  23)   -173.19 -0.000043   -0.38   -173.57   
   265. D(H  33,C  24,C  21,C  22)    -63.85 -0.000010   -0.42    -64.27   
   266. D(H  33,C  24,C  21,C   2)     60.10 -0.000082   -0.34     59.76   
   267. D(H  32,C  24,C  21,C  23)     65.66  0.000029   -0.41     65.24   
   268. D(H  32,C  24,C  21,C  22)    174.99  0.000063   -0.45    174.54   
   269. D(H  32,C  24,C  21,C   2)    -61.06 -0.000009   -0.37    -61.43   
   270. D(H  31,C  24,C  21,C  23)    -54.97 -0.000008   -0.39    -55.36   
   271. D(H  31,C  24,C  21,C  22)     54.37  0.000026   -0.43     53.94   
   272. D(H  31,C  24,C  21,C   2)    178.32 -0.000046   -0.35    177.97   
   273. D(C  37,C  34,C   3,C   6)    -78.70  0.000005    0.16    -78.54   
   274. D(C  37,C  34,C   3,C   2)    112.22 -0.000030    0.15    112.37   
   275. D(C  36,C  34,C   3,C   6)    153.70 -0.000037    0.18    153.88   
   276. D(C  36,C  34,C   3,C   2)    -15.38 -0.000072    0.17    -15.21   
   277. D(C  35,C  34,C   3,C   6)     41.54  0.000128    0.14     41.68   
   278. D(C  35,C  34,C   3,C   2)   -127.54  0.000093    0.13   -127.41   
   279. D(H  40,C  35,C  34,C  37)    -60.17 -0.000031    0.18    -59.99   
   280. D(H  40,C  35,C  34,C  36)     55.29 -0.000086    0.17     55.45   
   281. D(H  40,C  35,C  34,C   3)    175.74  0.000049    0.18    175.93   
   282. D(H  39,C  35,C  34,C  37)   -177.93  0.000016    0.17   -177.76   
   283. D(H  39,C  35,C  34,C  36)    -62.47 -0.000039    0.16    -62.31   
   284. D(H  39,C  35,C  34,C   3)     57.99  0.000096    0.18     58.16   
   285. D(H  38,C  35,C  34,C  37)     59.89 -0.000011    0.18     60.06   
   286. D(H  38,C  35,C  34,C  36)    175.35 -0.000066    0.17    175.51   
   287. D(H  38,C  35,C  34,C   3)    -64.20  0.000069    0.19    -64.02   
   288. D(H  43,C  36,C  34,C  37)   -179.46  0.000019    0.04   -179.41   
   289. D(H  43,C  36,C  34,C  35)     66.59  0.000011    0.02     66.60   
   290. D(H  43,C  36,C  34,C   3)    -49.70 -0.000057    0.05    -49.65   
   291. D(H  42,C  36,C  34,C  37)     63.15  0.000053    0.04     63.19   
   292. D(H  42,C  36,C  34,C  35)    -50.80  0.000044    0.01    -50.79   
   293. D(H  42,C  36,C  34,C   3)   -167.09 -0.000024    0.04   -167.05   
   294. D(H  41,C  36,C  34,C  37)    -55.85  0.000071    0.05    -55.80   
   295. D(H  41,C  36,C  34,C  35)   -169.81  0.000062    0.03   -169.78   
   296. D(H  41,C  36,C  34,C   3)     73.90 -0.000005    0.06     73.96   
   297. D(H  46,C  37,C  34,C  35)    -62.04 -0.000130    0.11    -61.92   
   298. D(H  46,C  37,C  34,C   3)     58.49 -0.000003    0.05     58.54   
   299. D(H  45,C  37,C  34,C  36)     67.19  0.000137    0.05     67.25   
   300. D(H  45,C  37,C  34,C  35)    176.92 -0.000125    0.11    177.03   
   301. D(H  45,C  37,C  34,C   3)    -62.55  0.000002    0.05    -62.50   
   302. D(H  44,C  37,C  34,C  36)    -52.48  0.000119    0.08    -52.40   
   303. D(H  44,C  37,C  34,C  35)     57.25 -0.000142    0.14     57.39   
   304. D(H  46,C  37,C  34,C  36)   -171.77  0.000132    0.06   -171.71   
   305. D(H  44,C  37,C  34,C   3)    177.78 -0.000015    0.08    177.85   
   306. D(C  50,C  47,C   0,C   6)    -30.58  0.000145    0.08    -30.50   
   307. D(C  50,C  47,C   0,C   1)    135.53  0.000215   -0.01    135.52   
   308. D(C  49,C  47,C   0,C   6)   -142.25  0.000011    0.13   -142.12   
   309. D(C  49,C  47,C   0,C   1)     23.86  0.000081    0.04     23.90   
   310. D(C  48,C  47,C   0,C   6)     91.14  0.000147    0.09     91.23   
   311. D(C  48,C  47,C   0,C   1)   -102.76  0.000217    0.00   -102.76   
   312. D(H  53,C  48,C  47,C  50)    -54.38 -0.000085    0.42    -53.96   
   313. D(H  53,C  48,C  47,C  49)     55.00  0.000126    0.35     55.35   
   314. D(H  53,C  48,C  47,C   0)   -178.36 -0.000071    0.37   -177.98   
   315. D(H  52,C  48,C  47,C  50)   -175.01 -0.000094    0.45   -174.56   
   316. D(H  52,C  48,C  47,C  49)    -65.63  0.000117    0.38    -65.26   
   317. D(H  52,C  48,C  47,C   0)     61.02 -0.000080    0.40     61.42   
   318. D(H  51,C  48,C  47,C  50)     63.84 -0.000009    0.41     64.24   
   319. D(H  51,C  48,C  47,C  49)    173.21  0.000202    0.33    173.54   
   320. D(H  51,C  48,C  47,C   0)    -60.14  0.000005    0.36    -59.78   
   321. D(H  56,C  49,C  47,C  48)     64.36 -0.000108    0.60     64.95   
   322. D(H  56,C  49,C  47,C   0)    -64.97  0.000066    0.53    -64.44   
   323. D(H  55,C  49,C  47,C  50)     57.11  0.000026    0.49     57.60   
   324. D(H  55,C  49,C  47,C  48)    -55.78 -0.000104    0.55    -55.23   
   325. D(H  55,C  49,C  47,C   0)    174.89  0.000070    0.49    175.38   
   326. D(H  54,C  49,C  47,C  50)    -60.77  0.000002    0.49    -60.28   
   327. D(H  54,C  49,C  47,C  48)   -173.66 -0.000128    0.56   -173.10   
   328. D(H  56,C  49,C  47,C  50)    177.25  0.000022    0.53    177.77   
   329. D(H  54,C  49,C  47,C   0)     57.01  0.000046    0.49     57.51   
   330. D(H  59,C  50,C  47,C  49)   -167.33 -0.000098    0.63   -166.70   
   331. D(H  59,C  50,C  47,C  48)    -51.57  0.000001    0.60    -50.97   
   332. D(H  59,C  50,C  47,C   0)     75.15 -0.000062    0.67     75.82   
   333. D(H  58,C  50,C  47,C  49)     70.09 -0.000058    0.59     70.68   
   334. D(H  58,C  50,C  47,C  48)   -174.16  0.000042    0.56   -173.60   
   335. D(H  58,C  50,C  47,C   0)    -47.43 -0.000022    0.63    -46.80   
   336. D(H  57,C  50,C  47,C  49)    -47.87 -0.000050    0.57    -47.30   
   337. D(H  57,C  50,C  47,C  48)     67.89  0.000050    0.54     68.43   
   338. D(H  57,C  50,C  47,C   0)   -165.38 -0.000014    0.61   -164.78   
    ----------------------------------------------------------------------------

         *************************************************************
         *                GEOMETRY OPTIMIZATION CYCLE  21            *
         *************************************************************
---------------------------------
CARTESIAN COORDINATES (ANGSTROEM)
---------------------------------
  C     -1.252871    0.710164   -0.166397
  C     -1.277324   -0.696472    0.097798
  C      1.252743   -0.710207    0.168138
  C      1.277137    0.696471   -0.095747
  C     -0.024352   -1.276003    0.423163
  O     -0.089557   -2.511274    1.051802
  C      0.024180    1.275814   -0.421700
  O      0.089255    2.509960   -1.052588
  C     -2.464433   -1.711281   -0.157297
  C     -1.914260   -2.909687   -0.999386
  C     -3.095328   -2.287843    1.134554
  C     -3.577098   -1.164706   -1.088811
  H     -1.491898   -2.550497   -1.945830
  H     -1.157165   -3.489810   -0.478318
  H     -2.747954   -3.579518   -1.241640
  H     -3.551889   -1.515096    1.758844
  H     -3.880992   -3.008104    0.870629
  H     -2.344567   -2.806762    1.734238
  H     -4.216824   -2.004274   -1.384678
  H     -4.234347   -0.420027   -0.647000
  H     -3.145225   -0.743697   -2.003344
  C      2.440179   -1.728926   -0.100726
  C      1.913847   -3.041026   -0.775225
  C      3.390041   -1.183253   -1.199636
  C      3.246477   -2.163430    1.150252
  H      1.398457   -3.722748   -0.100542
  H      1.237164   -2.809582   -1.604746
  H      2.775130   -3.580234   -1.184754
  H      3.915551   -0.272115   -0.941880
  H      4.150105   -1.941957   -1.419937
  H      2.828609   -0.995278   -2.122367
  H      4.014111   -2.891019    0.857633
  H      3.743366   -1.333168    1.651295
  H      2.614255   -2.658030    1.900361
  C      2.464735    1.711234    0.158195
  C      1.915335    2.910713    0.999281
  C      3.577539    1.165723    1.090153
  C      3.095654    2.285970   -1.134418
  H      1.158311    3.490618    0.477941
  H      1.493207    2.552594    1.946231
  H      2.749358    3.580504    1.240561
  H      4.234923    0.420606    0.649385
  H      4.217144    2.005775    1.384937
  H      3.145754    0.745875    2.005263
  H      3.881610    3.006290   -0.871536
  H      3.551905    1.512115   -1.757617
  H      2.345059    2.804320   -1.734784
  C     -2.440601    1.728994    0.100793
  C     -3.246127    2.162408   -1.151042
  C     -3.391170    1.184211    1.199488
  C     -1.914748    3.041723    0.774438
  H     -2.613357    2.656742   -1.900832
  H     -3.742557    1.331803   -1.652032
  H     -4.014092    2.890028   -0.859386
  H     -2.830209    0.995751    2.122383
  H     -4.150767    1.943457    1.419538
  H     -3.917308    0.273559    0.941347
  H     -2.776511    3.581697    1.181945
  H     -1.239492    2.811067    1.605347
  H     -1.398007    3.722490    0.099817
  H      0.735611   -2.647845    1.540017
  H     -0.735710    2.645211   -1.541549

----------------------------
CARTESIAN COORDINATES (A.U.)
----------------------------
  NO LB      ZA    FRAG     MASS         X           Y           Z
   0 C     6.0000    0    12.011   -2.367582    1.342016   -0.314445
   1 C     6.0000    0    12.011   -2.413792   -1.316142    0.184812
   2 C     6.0000    0    12.011    2.367341   -1.342097    0.317735
   3 C     6.0000    0    12.011    2.413439    1.316139   -0.180936
   4 C     6.0000    0    12.011   -0.046019   -2.411297    0.799663
   5 O     8.0000    0    15.999   -0.169239   -4.745620    1.987617
   6 C     6.0000    0    12.011    0.045693    2.410940   -0.796897
   7 O     8.0000    0    15.999    0.168668    4.743137   -1.989104
   8 C     6.0000    0    12.011   -4.657103   -3.233851   -0.297248
   9 C     6.0000    0    12.011   -3.617428   -5.498511   -1.888566
  10 C     6.0000    0    12.011   -5.849323   -4.323397    2.143996
  11 C     6.0000    0    12.011   -6.759736   -2.200975   -2.057555
  12 H     1.0000    0     1.008   -2.819279   -4.819741   -3.677085
  13 H     1.0000    0     1.008   -2.186724   -6.594785   -0.903890
  14 H     1.0000    0     1.008   -5.192881   -6.764308   -2.346360
  15 H     1.0000    0     1.008   -6.712098   -2.863116    3.323734
  16 H     1.0000    0     1.008   -7.334011   -5.684492    1.645250
  17 H     1.0000    0     1.008   -4.430590   -5.304012    3.277235
  18 H     1.0000    0     1.008   -7.968642   -3.787529   -2.616663
  19 H     1.0000    0     1.008   -8.001757   -0.793737   -1.222652
  20 H     1.0000    0     1.008   -5.943614   -1.405385   -3.785772
  21 C     6.0000    0    12.011    4.611270   -3.267197   -0.190345
  22 C     6.0000    0    12.011    3.616647   -5.746707   -1.464962
  23 C     6.0000    0    12.011    6.406249   -2.236023   -2.266984
  24 C     6.0000    0    12.011    6.134952   -4.088291    2.173662
  25 H     1.0000    0     1.008    2.642701   -7.034973   -0.189997
  26 H     1.0000    0     1.008    2.337901   -5.309341   -3.032530
  27 H     1.0000    0     1.008    5.244236   -6.765663   -2.238861
  28 H     1.0000    0     1.008    7.399319   -0.514223   -1.779895
  29 H     1.0000    0     1.008    7.842562   -3.669767   -2.683292
  30 H     1.0000    0     1.008    5.345297   -1.880802   -4.010692
  31 H     1.0000    0     1.008    7.585570   -5.463234    1.620692
  32 H     1.0000    0     1.008    7.073936   -2.519323    3.120495
  33 H     1.0000    0     1.008    4.940226   -5.022948    3.591162
  34 C     6.0000    0    12.011    4.657675    3.233763    0.298946
  35 C     6.0000    0    12.011    3.619458    5.500451    1.888367
  36 C     6.0000    0    12.011    6.760570    2.202897    2.060091
  37 C     6.0000    0    12.011    5.849939    4.319856   -2.143740
  38 H     1.0000    0     1.008    2.188891    6.596313    0.903179
  39 H     1.0000    0     1.008    2.821753    4.823704    3.677843
  40 H     1.0000    0     1.008    5.195534    6.766171    2.344321
  41 H     1.0000    0     1.008    8.002845    0.794831    1.227159
  42 H     1.0000    0     1.008    7.969247    3.790365    2.617152
  43 H     1.0000    0     1.008    5.944613    1.409500    3.789398
  44 H     1.0000    0     1.008    7.335180    5.681064   -1.646965
  45 H     1.0000    0     1.008    6.712128    2.857484   -3.321414
  46 H     1.0000    0     1.008    4.431520    5.299397   -3.278267
  47 C     6.0000    0    12.011   -4.612068    3.267326    0.190472
  48 C     6.0000    0    12.011   -6.134291    4.086359   -2.175154
  49 C     6.0000    0    12.011   -6.408382    2.237834    2.266703
  50 C     6.0000    0    12.011   -3.618350    5.748023    1.463475
  51 H     1.0000    0     1.008   -4.938530    5.020515   -3.592053
  52 H     1.0000    0     1.008   -7.072407    2.516743   -3.121887
  53 H     1.0000    0     1.008   -7.585534    5.461361   -1.624004
  54 H     1.0000    0     1.008   -5.348319    1.881698    4.010724
  55 H     1.0000    0     1.008   -7.843814    3.672602    2.682539
  56 H     1.0000    0     1.008   -7.402639    0.516951    1.778887
  57 H     1.0000    0     1.008   -5.246845    6.768427    2.233552
  58 H     1.0000    0     1.008   -2.342300    5.312148    3.033667
  59 H     1.0000    0     1.008   -2.641851    7.034486    0.188627
  60 H     1.0000    0     1.008    1.390104   -5.003701    2.910210
  61 H     1.0000    0     1.008   -1.390289    4.998725   -2.913106

--------------------------------
INTERNAL COORDINATES (ANGSTROEM)
--------------------------------
 C      0   0   0     0.000000000000     0.00000000     0.00000000
 C      1   0   0     1.431441111765     0.00000000     0.00000000
 C      2   1   0     2.531081669646    89.62101663     0.00000000
 C      3   2   1     1.431423395748    90.37694586     0.00000000
 C      2   1   3     1.418328602322   115.38947571     8.05187159
 O      5   2   1     1.387563110473   115.22483878   161.82903694
 C      4   3   2     1.418374206551   115.38548136   351.91490047
 O      7   4   3     1.387577397234   115.23603800   198.29976841
 C      2   1   3     1.582446397046   127.82419703   199.00645201
 C      9   2   1     1.564602815143   108.31064719   127.32315889
 C      9   2   1     1.548977734504   114.19244283   247.53288124
 C      9   2   1     1.550641078604   114.14727325    15.11015257
 H     10   9   2     1.096887833225   110.42457400   301.84373067
 H     10   9   2     1.086852372024   113.31277377    64.02277550
 H     10   9   2     1.096542889085   108.62924024   184.08205997
 H     11   9   2     1.093309134983   112.53354577    62.49624806
 H     11   9   2     1.098042962750   109.58012619   182.14577488
 H     11   9   2     1.092034942780   110.78415454   301.44886821
 H     12   9   2     1.096202800041   108.11508426   167.06444295
 H     12   9   2     1.087069276158   115.54045987   286.05054796
 H     12   9   2     1.095506388694   110.73684810    49.65583775
 C      3   2   1     1.587475737749   138.28620612   207.25852297
 C     22   3   2     1.566390802956   111.04701356    10.10355151
 C     22   3   2     1.551644558370   110.62023782   121.72020022
 C     22   3   2     1.550437616403   115.60610610   248.37226679
 H     23  22   3     1.088837902248   114.62565891   284.11287637
 H     23  22   3     1.095249916479   110.89916755    46.73329690
 H     23  22   3     1.095567388246   108.00358073   164.71487594
 H     24  22   3     1.082945195585   115.11101146    64.36104685
 H     24  22   3     1.096294917003   108.86578546   184.55158782
 H     24  22   3     1.096344639957   110.05251497   302.41427262
 H     25  22   3     1.097393932602   109.53823390   177.97265086
 H     25  22   3     1.089622924139   113.24276995   298.57308407
 H     25  22   3     1.098633618659   112.19698320    59.76352561
 C      4   3   2     1.582599530178   127.83015710   161.06000655
 C     35   4   3     1.564614046409   108.31981316   232.59037975
 C     35   4   3     1.550632557565   114.16672564   344.79276528
 C     35   4   3     1.548944790845   114.18413890   112.36513586
 H     36  35   4     1.086815939314   113.31461035   295.98298983
 H     36  35   4     1.096884159269   110.42160066    58.16404007
 H     36  35   4     1.096553929437   108.63139866   175.92578723
 H     37  35   4     1.087027709365   115.55914038    73.96176355
 H     37  35   4     1.096211050663   108.10456534   192.94865715
 H     37  35   4     1.095507376795   110.73332459   310.34527590
 H     38  35   4     1.098041266207   109.58302171   177.85334503
 H     38  35   4     1.093339603890   112.52076947   297.49697937
 H     38  35   4     1.092025271808   110.79029046    58.54300575
 C      1   2   3     1.587485724072   125.93180174   202.03185603
 C     48   1   2     1.550422747308   115.60935892   257.24542688
 C     48   1   2     1.551611537342   110.62225750    23.89778676
 C     48   1   2     1.566388863697   111.04299463   135.51875633
 H     49  48   1     1.098612393502   112.18443585   300.21616273
 H     49  48   1     1.089650099473   113.25590964    61.41529399
 H     49  48   1     1.097389258924   109.53306472   182.01817529
 H     50  48   1     1.096326204168   110.05796777    57.50842819
 H     50  48   1     1.096296333234   108.87155977   175.38075144
 H     50  48   1     1.082933415716   115.09402666   295.55880115
 H     51  48   1     1.095567836609   107.99628445   195.22349742
 H     51  48   1     1.095255016476   110.90061833   313.19880027
 H     51  48   1     1.088842375612   114.63508700    75.82389495
 H      6   5   2     0.968456858979   108.29398305   202.73205906
 H      8   7   4     0.968474134531   108.28928017   157.19876371

---------------------------
INTERNAL COORDINATES (A.U.)
---------------------------
 C      0   0   0     0.000000000000     0.00000000     0.00000000
 C      1   0   0     2.705031678072     0.00000000     0.00000000
 C      2   1   0     4.783051178219    89.62101663     0.00000000
 C      3   2   1     2.704998199650    90.37694586     0.00000000
 C      2   1   3     2.680252626296   115.38947571     8.05187159
 O      5   2   1     2.622114272326   115.22483878   161.82903694
 C      4   3   2     2.680338805799   115.38548136   351.91490047
 O      7   4   3     2.622141270391   115.23603800   198.29976841
 C      2   1   3     2.990390312027   127.82419703   199.00645201
 C      9   2   1     2.956670828983   108.31064719   127.32315889
 C      9   2   1     2.927143705754   114.19244283   247.53288124
 C      9   2   1     2.930286970569   114.14727325    15.11015257
 H     10   9   2     2.072817604425   110.42457400   301.84373067
 H     10   9   2     2.053853331129   113.31277377    64.02277550
 H     10   9   2     2.072165754470   108.62924024   184.08205997
 H     11   9   2     2.066054844832   112.53354577    62.49624806
 H     11   9   2     2.075000482878   109.58012619   182.14577488
 H     11   9   2     2.063646970526   110.78415454   301.44886821
 H     12   9   2     2.071523079315   108.11508426   167.06444295
 H     12   9   2     2.054263220539   115.54045987   286.05054796
 H     12   9   2     2.070207052593   110.73684810    49.65583775
 C      3   2   1     2.999894388591   138.28620612   207.25852297
 C     22   3   2     2.960049636281   111.04701356    10.10355151
 C     22   3   2     2.932183272509   110.62023782   121.72020022
 C     22   3   2     2.929902482731   115.60610610   248.37226679
 H     23  22   3     2.057605439482   114.62565891   284.11287637
 H     23  22   3     2.069722390346   110.89916755    46.73329690
 H     23  22   3     2.070322325040   108.00358073   164.71487594
 H     24  22   3     2.046469837701   115.11101146    64.36104685
 H     24  22   3     2.071697155146   108.86578546   184.55158782
 H     24  22   3     2.071791117912   110.05251497   302.41427262
 H     25  22   3     2.073773993645   109.53823390   177.97265086
 H     25  22   3     2.059088915865   113.24276995   298.57308407
 H     25  22   3     2.076116660785   112.19698320    59.76352561
 C      4   3   2     2.990679691708   127.83015710   161.06000655
 C     35   4   3     2.956692053000   108.31981316   232.59037975
 C     35   4   3     2.930270868140   114.16672564   344.79276528
 C     35   4   3     2.927081451261   114.18413890   112.36513586
 H     36  35   4     2.053784483283   113.31461035   295.98298983
 H     36  35   4     2.072810661655   110.42160066    58.16404007
 H     36  35   4     2.072186617711   108.63139866   175.92578723
 H     37  35   4     2.054184670683   115.55914038    73.96176355
 H     37  35   4     2.071538670731   108.10456534   192.94865715
 H     37  35   4     2.070208919834   110.73332459   310.34527590
 H     38  35   4     2.074997276876   109.58302171   177.85334503
 H     38  35   4     2.066112422721   112.52076947   297.49697937
 H     38  35   4     2.063628695038   110.79029046    58.54300575
 C      1   2   3     2.999913260005   125.93180174   202.03185603
 C     48   1   2     2.929874384214   115.60935892   257.24542688
 C     48   1   2     2.932120871808   110.62225750    23.89778676
 C     48   1   2     2.960045971611   111.04299463   135.51875633
 H     49  48   1     2.076076551051   112.18443585   300.21616273
 H     49  48   1     2.059140269805   113.25590964    61.41529399
 H     49  48   1     2.073765161674   109.53306472   182.01817529
 H     50  48   1     2.071756279319   110.05796777    57.50842819
 H     50  48   1     2.071699831434   108.87155977   175.38075144
 H     50  48   1     2.046447576976   115.09402666   295.55880115
 H     51  48   1     2.070323172323   107.99628445   195.22349742
 H     51  48   1     2.069732027943   110.90061833   313.19880027
 H     51  48   1     2.057613892914   114.63508700    75.82389495
 H      6   5   2     1.830118235988   108.29398305   202.73205906
 H      8   7   4     1.830150882051   108.28928017   157.19876371


           ************************************************************
           *        Program running with 8 parallel MPI-processes     *
           *              working on a common directory               *
           ************************************************************
------------------------------------------------------------------------------
                   ___                                                        
                  /   \      - P O W E R E D   B Y -                         
                 /     \                                                     
                 |  |  |   _    _      __       _____    __    __             
                 |  |  |  | |  | |    /  \     |  _  \  |  |  /  |          
                  \  \/   | |  | |   /    \    | | | |  |  | /  /          
                 / \  \   | |__| |  /  /\  \   | |_| |  |  |/  /          
                |  |  |   |  __  | /  /__\  \  |    /   |      \           
                |  |  |   | |  | | |   __   |  |    \   |  |\   \          
                \     /   | |  | | |  |  |  |  | |\  \  |  | \   \       
                 \___/    |_|  |_| |__|  |__|  |_| \__\ |__|  \__/        
                                                                              
                      - O R C A' S   B I G   F R I E N D -                    
                                      &                                       
                       - I N T E G R A L  F E E D E R -                       
                                                                              
 v1 FN, 2020, v2 2021                                                         
------------------------------------------------------------------------------


Reading SHARK input file Q6_2e_2H_B3LYP_631Gd_opt.SHARKINP.tmp ... ok
----------------------
SHARK INTEGRAL PACKAGE
----------------------

Number of atoms                             ...     62
Number of basis functions                   ...    412
Number of shells                            ...    220
Maximum angular momentum                    ...      2
Integral batch strategy                     ... SHARK/LIBINT Hybrid
RI-J (if used) integral strategy            ... SPLIT-RIJ (Revised 2003 algorithm where possible)
Printlevel                                  ...      1
Contraction scheme used                     ... SEGMENTED contraction
Coulomb Range Separation                    ... NOT USED
Exchange Range Separation                   ... NOT USED
Finite Nucleus Model                        ... NOT USED
Auxiliary Coulomb fitting basis             ... AVAILABLE
   # of basis functions in Aux-J            ...   1594
   # of shells in Aux-J                     ...    550
   Maximum angular momentum in Aux-J        ...      4
Auxiliary J/K fitting basis                 ... NOT available
Auxiliary Correlation fitting basis         ... NOT available
Auxiliary 'external' fitting basis          ... NOT available
Integral threshold                          ...     2.500000e-11
Primitive cut-off                           ...     2.500000e-12
Primitive pair pre-selection threshold      ...     2.500000e-12

Calculating pre-screening integrals         ... done (  0.1 sec) Dimension = 220
Organizing shell pair data                  ... done (  0.2 sec)
Shell pair information
Total number of shell pairs                 ...     24310
Shell pairs after pre-screening             ...     18824
Total number of primitive shell pairs       ...    131946
Primitive shell pairs kept                  ...     55312
          la=0 lb=0:   8070 shell pairs
          la=1 lb=0:   6000 shell pairs
          la=1 lb=1:   1099 shell pairs
          la=2 lb=0:   2482 shell pairs
          la=2 lb=1:    984 shell pairs
          la=2 lb=2:    189 shell pairs

Calculating one electron integrals          ... done (  0.1 sec)
Calculating RI/J V-Matrix + Cholesky decomp.... done (  0.2 sec)
Calculating Nuclear repulsion               ... done (  0.0 sec) ENN=   2422.677656449143 Eh

SHARK setup successfully completed in   0.9 seconds

Maximum memory used throughout the entire GTOINT-calculation: 33.2 MB
[1717932372.932133] [eu-a2p-339:43341:0]          mpool.c:38   UCX  WARN  object 0x3a54680 was not returned to mpool ucp_requests
[1717932372.932165] [eu-a2p-339:43341:0]          mpool.c:38   UCX  WARN  object 0x3a54840 was not returned to mpool ucp_requests
[1717932372.932173] [eu-a2p-339:43341:0]          mpool.c:38   UCX  WARN  object 0x3a54a00 was not returned to mpool ucp_requests
[1717932372.932179] [eu-a2p-339:43341:0]          mpool.c:38   UCX  WARN  object 0x3a54bc0 was not returned to mpool ucp_requests
[1717932372.932185] [eu-a2p-339:43341:0]          mpool.c:38   UCX  WARN  object 0x3a54d80 was not returned to mpool ucp_requests
[1717932372.932191] [eu-a2p-339:43341:0]          mpool.c:38   UCX  WARN  object 0x3a54f40 was not returned to mpool ucp_requests
[1717932372.932196] [eu-a2p-339:43341:0]          mpool.c:38   UCX  WARN  object 0x3a55100 was not returned to mpool ucp_requests
[1717932372.932202] [eu-a2p-339:43341:0]          mpool.c:38   UCX  WARN  object 0x3a552c0 was not returned to mpool ucp_requests
[1717932372.932208] [eu-a2p-339:43341:0]          mpool.c:38   UCX  WARN  object 0x3a55480 was not returned to mpool ucp_requests
[1717932372.932213] [eu-a2p-339:43341:0]          mpool.c:38   UCX  WARN  object 0x3a55640 was not returned to mpool ucp_requests
[1717932372.932219] [eu-a2p-339:43341:0]          mpool.c:38   UCX  WARN  object 0x3a55800 was not returned to mpool ucp_requests
[1717932372.932225] [eu-a2p-339:43341:0]          mpool.c:38   UCX  WARN  object 0x3a559c0 was not returned to mpool ucp_requests
[1717932372.932232] [eu-a2p-339:43341:0]          mpool.c:38   UCX  WARN  object 0x3a55b80 was not returned to mpool ucp_requests
[1717932372.932237] [eu-a2p-339:43341:0]          mpool.c:38   UCX  WARN  object 0x3a55d40 was not returned to mpool ucp_requests
[1717932372.932313] [eu-a2p-339:43342:0]          mpool.c:38   UCX  WARN  object 0x3b48240 was not returned to mpool ucp_requests
[1717932372.932343] [eu-a2p-339:43342:0]          mpool.c:38   UCX  WARN  object 0x3b48400 was not returned to mpool ucp_requests
[1717932372.932350] [eu-a2p-339:43342:0]          mpool.c:38   UCX  WARN  object 0x3b485c0 was not returned to mpool ucp_requests
[1717932372.932356] [eu-a2p-339:43342:0]          mpool.c:38   UCX  WARN  object 0x3b48780 was not returned to mpool ucp_requests
[1717932372.932361] [eu-a2p-339:43342:0]          mpool.c:38   UCX  WARN  object 0x3b48940 was not returned to mpool ucp_requests
[1717932372.932366] [eu-a2p-339:43342:0]          mpool.c:38   UCX  WARN  object 0x3b48b00 was not returned to mpool ucp_requests
[1717932372.932371] [eu-a2p-339:43342:0]          mpool.c:38   UCX  WARN  object 0x3b48cc0 was not returned to mpool ucp_requests
[1717932372.932376] [eu-a2p-339:43342:0]          mpool.c:38   UCX  WARN  object 0x3b48e80 was not returned to mpool ucp_requests
[1717932372.932381] [eu-a2p-339:43342:0]          mpool.c:38   UCX  WARN  object 0x3b49040 was not returned to mpool ucp_requests
[1717932372.932386] [eu-a2p-339:43342:0]          mpool.c:38   UCX  WARN  object 0x3b49200 was not returned to mpool ucp_requests
[1717932372.932391] [eu-a2p-339:43342:0]          mpool.c:38   UCX  WARN  object 0x3b493c0 was not returned to mpool ucp_requests
[1717932372.932396] [eu-a2p-339:43342:0]          mpool.c:38   UCX  WARN  object 0x3b49580 was not returned to mpool ucp_requests
[1717932372.937535] [eu-a2p-339:43340:0]          mpool.c:38   UCX  WARN  object 0x39e8680 was not returned to mpool ucp_requests
[1717932372.937567] [eu-a2p-339:43340:0]          mpool.c:38   UCX  WARN  object 0x39e8840 was not returned to mpool ucp_requests
[1717932372.937573] [eu-a2p-339:43340:0]          mpool.c:38   UCX  WARN  object 0x39e8a00 was not returned to mpool ucp_requests
[1717932372.937578] [eu-a2p-339:43340:0]          mpool.c:38   UCX  WARN  object 0x39e8bc0 was not returned to mpool ucp_requests
[1717932372.937583] [eu-a2p-339:43340:0]          mpool.c:38   UCX  WARN  object 0x39e8d80 was not returned to mpool ucp_requests
[1717932372.937588] [eu-a2p-339:43340:0]          mpool.c:38   UCX  WARN  object 0x39e8f40 was not returned to mpool ucp_requests
[1717932372.937592] [eu-a2p-339:43340:0]          mpool.c:38   UCX  WARN  object 0x39e9100 was not returned to mpool ucp_requests
[1717932372.937597] [eu-a2p-339:43340:0]          mpool.c:38   UCX  WARN  object 0x39e92c0 was not returned to mpool ucp_requests
[1717932372.937601] [eu-a2p-339:43340:0]          mpool.c:38   UCX  WARN  object 0x39e9480 was not returned to mpool ucp_requests
[1717932372.937606] [eu-a2p-339:43340:0]          mpool.c:38   UCX  WARN  object 0x39e9640 was not returned to mpool ucp_requests
[1717932372.937611] [eu-a2p-339:43340:0]          mpool.c:38   UCX  WARN  object 0x39e9800 was not returned to mpool ucp_requests
[1717932372.937615] [eu-a2p-339:43340:0]          mpool.c:38   UCX  WARN  object 0x39e99c0 was not returned to mpool ucp_requests
[1717932372.937620] [eu-a2p-339:43340:0]          mpool.c:38   UCX  WARN  object 0x39e9b80 was not returned to mpool ucp_requests
[1717932372.937624] [eu-a2p-339:43340:0]          mpool.c:38   UCX  WARN  object 0x39e9d40 was not returned to mpool ucp_requests
[1717932372.938737] [eu-a2p-339:43345:0]          mpool.c:38   UCX  WARN  object 0x3cef240 was not returned to mpool ucp_requests
[1717932372.938763] [eu-a2p-339:43345:0]          mpool.c:38   UCX  WARN  object 0x3cef400 was not returned to mpool ucp_requests
[1717932372.938770] [eu-a2p-339:43345:0]          mpool.c:38   UCX  WARN  object 0x3cef5c0 was not returned to mpool ucp_requests
[1717932372.938775] [eu-a2p-339:43345:0]          mpool.c:38   UCX  WARN  object 0x3cef780 was not returned to mpool ucp_requests
[1717932372.938780] [eu-a2p-339:43345:0]          mpool.c:38   UCX  WARN  object 0x3cef940 was not returned to mpool ucp_requests
[1717932372.938785] [eu-a2p-339:43345:0]          mpool.c:38   UCX  WARN  object 0x3cefb00 was not returned to mpool ucp_requests
[1717932372.938790] [eu-a2p-339:43345:0]          mpool.c:38   UCX  WARN  object 0x3cefcc0 was not returned to mpool ucp_requests
[1717932372.938795] [eu-a2p-339:43345:0]          mpool.c:38   UCX  WARN  object 0x3cefe80 was not returned to mpool ucp_requests
[1717932372.938800] [eu-a2p-339:43345:0]          mpool.c:38   UCX  WARN  object 0x3cf0040 was not returned to mpool ucp_requests
[1717932372.938805] [eu-a2p-339:43345:0]          mpool.c:38   UCX  WARN  object 0x3cf0200 was not returned to mpool ucp_requests
[1717932372.938810] [eu-a2p-339:43345:0]          mpool.c:38   UCX  WARN  object 0x3cf03c0 was not returned to mpool ucp_requests
[1717932372.938815] [eu-a2p-339:43345:0]          mpool.c:38   UCX  WARN  object 0x3cf0580 was not returned to mpool ucp_requests
[1717932372.942569] [eu-a2p-339:43344:0]          mpool.c:38   UCX  WARN  object 0x3506a00 was not returned to mpool ucp_requests
[1717932372.942602] [eu-a2p-339:43344:0]          mpool.c:38   UCX  WARN  object 0x3506bc0 was not returned to mpool ucp_requests
[1717932372.942609] [eu-a2p-339:43344:0]          mpool.c:38   UCX  WARN  object 0x3506d80 was not returned to mpool ucp_requests
[1717932372.942614] [eu-a2p-339:43344:0]          mpool.c:38   UCX  WARN  object 0x3506f40 was not returned to mpool ucp_requests
[1717932372.942618] [eu-a2p-339:43344:0]          mpool.c:38   UCX  WARN  object 0x3507100 was not returned to mpool ucp_requests
[1717932372.942623] [eu-a2p-339:43344:0]          mpool.c:38   UCX  WARN  object 0x35072c0 was not returned to mpool ucp_requests
[1717932372.942628] [eu-a2p-339:43344:0]          mpool.c:38   UCX  WARN  object 0x3507480 was not returned to mpool ucp_requests
[1717932372.942632] [eu-a2p-339:43344:0]          mpool.c:38   UCX  WARN  object 0x3507640 was not returned to mpool ucp_requests
[1717932372.942637] [eu-a2p-339:43344:0]          mpool.c:38   UCX  WARN  object 0x3507800 was not returned to mpool ucp_requests
[1717932372.942642] [eu-a2p-339:43344:0]          mpool.c:38   UCX  WARN  object 0x35079c0 was not returned to mpool ucp_requests
[1717932372.942646] [eu-a2p-339:43344:0]          mpool.c:38   UCX  WARN  object 0x3507b80 was not returned to mpool ucp_requests
[1717932372.942651] [eu-a2p-339:43344:0]          mpool.c:38   UCX  WARN  object 0x3507d40 was not returned to mpool ucp_requests
[1717932372.944051] [eu-a2p-339:43339:0]          mpool.c:38   UCX  WARN  object 0x3f4d940 was not returned to mpool ucp_requests
[1717932372.944118] [eu-a2p-339:43339:0]          mpool.c:38   UCX  WARN  object 0x3f4db00 was not returned to mpool ucp_requests
[1717932372.944126] [eu-a2p-339:43339:0]          mpool.c:38   UCX  WARN  object 0x3f4dcc0 was not returned to mpool ucp_requests
[1717932372.944133] [eu-a2p-339:43339:0]          mpool.c:38   UCX  WARN  object 0x3f4de80 was not returned to mpool ucp_requests
[1717932372.944138] [eu-a2p-339:43339:0]          mpool.c:38   UCX  WARN  object 0x3f4e200 was not returned to mpool ucp_requests
[1717932372.944144] [eu-a2p-339:43339:0]          mpool.c:38   UCX  WARN  object 0x3f4e3c0 was not returned to mpool ucp_requests
[1717932372.944150] [eu-a2p-339:43339:0]          mpool.c:38   UCX  WARN  object 0x3f4e580 was not returned to mpool ucp_requests
[1717932372.946955] [eu-a2p-339:43343:0]          mpool.c:38   UCX  WARN  object 0x3989a00 was not returned to mpool ucp_requests
[1717932372.946989] [eu-a2p-339:43343:0]          mpool.c:38   UCX  WARN  object 0x3989bc0 was not returned to mpool ucp_requests
[1717932372.946997] [eu-a2p-339:43343:0]          mpool.c:38   UCX  WARN  object 0x3989d80 was not returned to mpool ucp_requests
[1717932372.947002] [eu-a2p-339:43343:0]          mpool.c:38   UCX  WARN  object 0x3989f40 was not returned to mpool ucp_requests
[1717932372.947007] [eu-a2p-339:43343:0]          mpool.c:38   UCX  WARN  object 0x398a100 was not returned to mpool ucp_requests
[1717932372.947012] [eu-a2p-339:43343:0]          mpool.c:38   UCX  WARN  object 0x398a2c0 was not returned to mpool ucp_requests
[1717932372.947017] [eu-a2p-339:43343:0]          mpool.c:38   UCX  WARN  object 0x398a480 was not returned to mpool ucp_requests
[1717932372.947022] [eu-a2p-339:43343:0]          mpool.c:38   UCX  WARN  object 0x398a640 was not returned to mpool ucp_requests
[1717932372.947027] [eu-a2p-339:43343:0]          mpool.c:38   UCX  WARN  object 0x398a800 was not returned to mpool ucp_requests
[1717932372.947033] [eu-a2p-339:43343:0]          mpool.c:38   UCX  WARN  object 0x398a9c0 was not returned to mpool ucp_requests
[1717932372.947038] [eu-a2p-339:43343:0]          mpool.c:38   UCX  WARN  object 0x398ab80 was not returned to mpool ucp_requests
[1717932372.947043] [eu-a2p-339:43343:0]          mpool.c:38   UCX  WARN  object 0x398ad40 was not returned to mpool ucp_requests


           ************************************************************
           *        Program running with 8 parallel MPI-processes     *
           *              working on a common directory               *
           ************************************************************

Diagonalization of the overlap matrix:
Smallest eigenvalue                        ... 5.764e-04
Time for diagonalization                   ...    0.042 sec
Threshold for overlap eigenvalues          ... 1.000e-08
Number of eigenvalues below threshold      ... 0
Time for construction of square roots      ...    0.024 sec
Total time needed                          ...    0.068 sec

-------------------
DFT GRID GENERATION
-------------------

General Integration Accuracy     IntAcc      ... 4.959
Radial Grid Type                 RadialGrid  ... OptM3 with GC (2021)
Angular Grid (max. ang.)         AngularGrid ... 6 (Lebedev-590)
Angular grid pruning method      GridPruning ... 4 (adaptive)
Weight generation scheme         WeightScheme... Becke
Basis function cutoff            BFCut       ... 1.0000e-11
Integration weight cutoff        WCut        ... 1.0000e-14
Angular grids for H and He will be reduced by one unit
Partially contracted basis set               ... off
Rotationally invariant grid construction     ... off

Total number of grid points                  ...   652629
Total number of batches                      ...    10228
Average number of points per batch           ...       63
Average number of grid points per atom       ...    10526
Time for grid setup =    8.045 sec

--------------------
COSX GRID GENERATION
--------------------

GRIDX 1
-------
General Integration Accuracy     IntAcc      ... 4.020
Radial Grid Type                 RadialGrid  ... OptM3 with GC (2021)
Angular Grid (max. ang.)         AngularGrid ... 2 (Lebedev-110)
Angular grid pruning method      GridPruning ... 4 (adaptive)
Weight generation scheme         WeightScheme... Becke
Basis function cutoff            BFCut       ... 1.0000e-11
Integration weight cutoff        WCut        ... 1.0000e-14
Angular grids for H and He will be reduced by one unit
Partially contracted basis set               ... on
Rotationally invariant grid construction     ... off

Total number of grid points                  ...    68129
Total number of batches                      ...     1096
Average number of points per batch           ...       62
Average number of grid points per atom       ...     1099
UseSFitting                                  ... on

GRIDX 2
-------
General Integration Accuracy     IntAcc      ... 4.338
Radial Grid Type                 RadialGrid  ... OptM3 with GC (2021)
Angular Grid (max. ang.)         AngularGrid ... 3 (Lebedev-194)
Angular grid pruning method      GridPruning ... 4 (adaptive)
Weight generation scheme         WeightScheme... Becke
Basis function cutoff            BFCut       ... 1.0000e-11
Integration weight cutoff        WCut        ... 1.0000e-14
Angular grids for H and He will be reduced by one unit
Partially contracted basis set               ... on
Rotationally invariant grid construction     ... off

Total number of grid points                  ...   147243
Total number of batches                      ...     2332
Average number of points per batch           ...       63
Average number of grid points per atom       ...     2375
UseSFitting                                  ... on

GRIDX 3
-------
General Integration Accuracy     IntAcc      ... 4.871
Radial Grid Type                 RadialGrid  ... OptM3 with GC (2021)
Angular Grid (max. ang.)         AngularGrid ... 4 (Lebedev-302)
Angular grid pruning method      GridPruning ... 4 (adaptive)
Weight generation scheme         WeightScheme... Becke
Basis function cutoff            BFCut       ... 1.0000e-11
Integration weight cutoff        WCut        ... 1.0000e-14
Angular grids for H and He will be reduced by one unit
Partially contracted basis set               ... on
Rotationally invariant grid construction     ... off

Total number of grid points                  ...   285394
Total number of batches                      ...     4490
Average number of points per batch           ...       63
Average number of grid points per atom       ...     4603
UseSFitting                                  ... on

Time for X-Grid setup             =    4.768 sec


--------------------
CPCM SOLVATION MODEL
--------------------
CPCM parameters:
  Epsilon                                         ...      80.4000
  Refrac                                          ...       1.3300
  Rsolv                                           ...       1.3000
  Surface type                                    ... GAUSSIAN VDW
  Epsilon function type                           ...         CPCM
Radii:
 Radius for C  used is    3.8550 Bohr (=   2.0400 Ang.)
 Radius for O  used is    3.4469 Bohr (=   1.8240 Ang.)
 Radius for H  used is    2.4944 Bohr (=   1.3200 Ang.)
Calculating surface                               ...        done! (  0.0s)
GEPOL surface points                              ...         2819
GEPOL Volume                                      ...    2985.8924
GEPOL Surface-area                                ...    1375.1050
Calculating surface distance matrix               ...        done! (  0.1s)
Performing Cholesky decomposition & store         ...        done! (  7.3s)
Overall time for CPCM initialization              ...                 7.4s
--------------
SCF ITERATIONS
--------------
ITER       Energy         Delta-E        Max-DP      RMS-DP      [F,P]     Damp
               ***  Starting incremental Fock matrix formation  ***
                      *** Initiating the SOSCF procedure ***
                      *** Re-Reading the Fockian *** 
                      *** Removing any level shift *** 
ITER      Energy       Delta-E        Grad      Rot      Max-DP    RMS-DP
  0  -1010.88092047 -1010.8809204696  0.000610  0.000610  0.002279  0.000042
               *** Restarting incremental Fock matrix formation ***
  1  -1010.88110205  -0.0001815784  0.000238  0.000491  0.001185  0.000024
  2  -1010.88112119  -0.0000191413  0.000040  0.000187  0.000256  0.000005
  3  -1010.88112122  -0.0000000257  0.000072  0.000185  0.000213  0.000003
  4  -1010.88112151  -0.0000002992  0.000026  0.000104  0.000067  0.000001
  5  -1010.88112151   0.0000000082  0.000028  0.000059  0.000052  0.000001
  6  -1010.88112153  -0.0000000286  0.000004  0.000009  0.000022  0.000000
  7  -1010.88112154  -0.0000000007  0.000003  0.000005  0.000011  0.000000
                  ***Gradient check signals convergence***
              ***Rediagonalizing the Fockian in SOSCF/NRSCF***

               *****************************************************
               *                     SUCCESS                       *
               *           SCF CONVERGED AFTER   8 CYCLES          *
               *****************************************************

Old exchange energy                            =    -28.826694316 Eh
New exchange energy                            =    -28.826697503 Eh
Exchange energy change after final integration =     -0.000003187 Eh
Total energy after final integration           =  -1010.881124736 Eh
Final COS-X integration done in                =    24.587 sec
Total Energy       :        -1010.88112474 Eh          -27507.47386 eV
  Last Energy change         ...   -1.4125e-08  Tolerance :   1.0000e-08
  Last MAX-Density change    ...    5.3291e-15  Tolerance :   1.0000e-07
             **** THE GBW FILE WAS UPDATED (Q6_2e_2H_B3LYP_631Gd_opt.gbw) ****
             **** DENSITY Q6_2e_2H_B3LYP_631Gd_opt.scfp WAS UPDATED ****
             **** ENERGY FILE WAS UPDATED (Q6_2e_2H_B3LYP_631Gd_opt.en.tmp) ****
             **** THE GBW FILE WAS UPDATED (Q6_2e_2H_B3LYP_631Gd_opt.gbw) ****
             **** DENSITY Q6_2e_2H_B3LYP_631Gd_opt.scfp WAS UPDATED ****
Total SCF time: 0 days 0 hours 2 min 57 sec 

Maximum memory used throughout the entire SCF-calculation: 233.8 MB

-------------------------   --------------------
FINAL SINGLE POINT ENERGY     -1010.881124736213
-------------------------   --------------------


           ************************************************************
           *        Program running with 8 parallel MPI-processes     *
           *              working on a common directory               *
           ************************************************************
------------------------------------------------------------------------------
                         ORCA SCF GRADIENT CALCULATION
------------------------------------------------------------------------------

 ... reading COSX grid (gridx3)
Gradient of the Kohn-Sham DFT energy:
Kohn-Sham wavefunction type      ... RKS
Hartree-Fock exchange scaling    ...    0.200
Number of operators              ...    1
Number of atoms                  ...   62
Basis set dimensions             ...  412
Integral neglect threshold       ... 2.5e-11
Integral primitive cutoff        ... 2.5e-12
SHARK Integral package           ... ON

Nuc. rep. gradient       (SHARK) ... done (  0.0 sec)
HCore & Overlap gradient (SHARK) ... done (  0.6 sec)
RI-J gradient            (SHARK) ... done (  1.9 sec)
COSX-gradient                    ... done ( 32.0 sec)
Exchange-correlation gradient    ... done

------------------
CARTESIAN GRADIENT
------------------

   1   C   :   -0.000074866   -0.000010409   -0.000005845
   2   C   :   -0.000041060    0.000021477    0.000008335
   3   C   :    0.000138004    0.000035355    0.000031877
   4   C   :   -0.000028854   -0.000065874    0.000035313
   5   C   :    0.000043794   -0.000065455   -0.000047037
   6   O   :   -0.000089990    0.000127795    0.000009114
   7   C   :   -0.000072227    0.000086751    0.000070205
   8   O   :    0.000020705   -0.000193836   -0.000131589
   9   C   :    0.000016096   -0.000063112   -0.000001867
  10   C   :    0.000053954   -0.000061424    0.000040810
  11   C   :   -0.000003335    0.000069519    0.000038578
  12   C   :    0.000042101    0.000019109   -0.000029843
  13   H   :   -0.000010512    0.000013619   -0.000014945
  14   H   :    0.000058901   -0.000016924   -0.000023141
  15   H   :    0.000009060    0.000018477    0.000009907
  16   H   :    0.000016887   -0.000053760   -0.000011459
  17   H   :   -0.000004432   -0.000020347    0.000004800
  18   H   :    0.000016851   -0.000011199   -0.000008074
  19   H   :   -0.000015432    0.000035966   -0.000008519
  20   H   :   -0.000086712    0.000011004   -0.000016006
  21   H   :    0.000004994    0.000027060   -0.000006065
  22   C   :   -0.000017850   -0.000056254   -0.000073946
  23   C   :    0.000115853   -0.000025489    0.000083859
  24   C   :   -0.000079178   -0.000000716    0.000004368
  25   C   :    0.000040596   -0.000021649   -0.000103935
  26   H   :    0.000005220   -0.000027583   -0.000078219
  27   H   :   -0.000024851    0.000053158   -0.000013695
  28   H   :   -0.000011921   -0.000007891   -0.000001006
  29   H   :    0.000015178   -0.000051945   -0.000048942
  30   H   :    0.000003942    0.000002531   -0.000014867
  31   H   :   -0.000004318    0.000039004   -0.000006234
  32   H   :   -0.000011910   -0.000026291    0.000011271
  33   H   :   -0.000054778   -0.000013528    0.000003100
  34   H   :    0.000030726    0.000048778    0.000086076
  35   C   :    0.000011591    0.000055449    0.000001243
  36   C   :   -0.000016900    0.000085450    0.000007189
  37   C   :   -0.000020804    0.000032906   -0.000000462
  38   C   :   -0.000003517   -0.000079641   -0.000013446
  39   H   :    0.000000388   -0.000000327    0.000063822
  40   H   :    0.000018086   -0.000019227    0.000017089
  41   H   :    0.000007785   -0.000014258   -0.000000279
  42   H   :    0.000076637    0.000057837    0.000079893
  43   H   :    0.000009649   -0.000015321    0.000009043
  44   H   :   -0.000009276    0.000001753   -0.000002851
  45   H   :    0.000005968    0.000016272   -0.000007446
  46   H   :    0.000004045   -0.000026107    0.000010561
  47   H   :   -0.000005845    0.000005002    0.000010568
  48   C   :   -0.000017824    0.000051862    0.000054632
  49   C   :   -0.000030922    0.000009277    0.000108192
  50   C   :    0.000069201    0.000015278   -0.000027093
  51   C   :   -0.000109403    0.000022831   -0.000092282
  52   H   :   -0.000013376   -0.000056113   -0.000061486
  53   H   :    0.000030224   -0.000027349   -0.000021712
  54   H   :    0.000013072    0.000018451   -0.000006923
  55   H   :    0.000000198   -0.000039843   -0.000002517
  56   H   :   -0.000008576   -0.000003325    0.000017483
  57   H   :   -0.000016859    0.000094949   -0.000016845
  58   H   :    0.000005169   -0.000001237   -0.000005197
  59   H   :    0.000019986   -0.000041442    0.000011536
  60   H   :   -0.000011119    0.000051201    0.000102679
  61   H   :   -0.000057028   -0.000071030   -0.000061326
  62   H   :    0.000048533    0.000060240    0.000033237

Difference to translation invariance:
           :   -0.0000002777   -0.0000005435   -0.0000003190

Difference to rotation invariance:
           :    0.0011118746   -0.0002073453   -0.0001125655

Norm of the cartesian gradient     ...    0.0006393352
RMS gradient                       ...    0.0000468783
MAX gradient                       ...    0.0001938356

-------
TIMINGS
-------

Total SCF gradient time            ...       54.705 sec

One electron gradient       ....       0.603 sec  (  1.1%)
RI-J Coulomb gradient       ....       1.942 sec  (  3.6%)
COSX gradient               ....      32.020 sec  ( 58.5%)
XC gradient                 ....      11.652 sec  ( 21.3%)
CPCM gradient               ....       1.042 sec  (  1.9%)
   A-Matrix (El+Nuc)        ....       0.325 sec  (  0.6%)
   Potential                ....       0.716 sec  (  1.3%)

Maximum memory used throughout the entire SCFGRAD-calculation: 164.3 MB
------------------------------------------------------------------------------
                         ORCA GEOMETRY RELAXATION STEP
------------------------------------------------------------------------------

Reading the OPT-File                    .... done
Getting information on internals        .... done
Copying old internal coords+grads       .... done
Making the new internal coordinates     .... (new redundants).... done
Validating the new internal coordinates .... (new redundants).... done
Calculating the B-matrix                .... done
Calculating the G,G- and P matrices     .... done
Transforming gradient to internals      .... done
Projecting the internal gradient        .... done
Number of atoms                         ....  62
Number of internal coordinates          .... 338
Current Energy                          .... -1010.881124736 Eh
Current gradient norm                   ....     0.000639335 Eh/bohr
Maximum allowed component of the step   ....  0.300
Current trust radius                    ....  0.300
Updating the Hessian (BFGS)             .... done
Forming the augmented Hessian           .... done
Diagonalizing the augmented Hessian     .... done
Last element of RFO vector              ....  0.999749620
Lowest eigenvalues of augmented Hessian:
 -0.000007948  0.000918071  0.008318609  0.008917800  0.009040644
Length of the computed step             ....  0.022381868
The final length of the internal step   ....  0.022381868
Converting the step to cartesian space:
 Initial RMS(Int)=    0.0012174132
Transforming coordinates:
 Iter   0:  RMS(Cart)=    0.0039356975 RMS(Int)=    0.0012173530
 Iter   1:  RMS(Cart)=    0.0000066315 RMS(Int)=    0.0000029053
 Iter   2:  RMS(Cart)=    0.0000000173 RMS(Int)=    0.0000000082
done
Storing new coordinates                 .... done

                                .--------------------.
          ----------------------|Geometry convergence|-------------------------
          Item                value                   Tolerance       Converged
          ---------------------------------------------------------------------
          Energy change      -0.0000125778            0.0000002000      NO
          RMS gradient        0.0000573769            0.0000080000      NO
          MAX gradient        0.0003173604            0.0000300000      NO
          RMS step            0.0012174132            0.0001000000      NO
          MAX step            0.0043065665            0.0002000000      NO
          ........................................................
          Max(Bonds)      0.0002      Max(Angles)    0.04
          Max(Dihed)        0.25      Max(Improp)    0.00
          ---------------------------------------------------------------------

The optimization has not yet converged - more geometry cycles are needed


    ---------------------------------------------------------------------------
                         Redundant Internal Coordinates
                            (Angstroem and degrees)

        Definition                    Value    dE/dq     Step     New-Value
    ----------------------------------------------------------------------------
     1. B(C   1,C   0)                1.4314  0.000020  0.0000    1.4314   
     2. B(C   3,C   2)                1.4314  0.000028  0.0000    1.4314   
     3. B(C   4,C   1)                1.4183 -0.000029 -0.0001    1.4183   
     4. B(C   4,C   2)                1.4199  0.000059 -0.0001    1.4198   
     5. B(O   5,C   4)                1.3876 -0.000067  0.0001    1.3876   
     6. B(C   6,C   3)                1.4184  0.000113 -0.0001    1.4183   
     7. B(C   6,C   0)                1.4199  0.000079 -0.0000    1.4198   
     8. B(O   7,C   6)                1.3876 -0.000071  0.0001    1.3877   
     9. B(C   8,C   1)                1.5824 -0.000052 -0.0000    1.5824   
    10. B(C   9,C   8)                1.5646  0.000063 -0.0002    1.5644   
    11. B(C  10,C   8)                1.5490  0.000025 -0.0000    1.5490   
    12. B(C  11,C   8)                1.5506  0.000101 -0.0001    1.5505   
    13. B(H  12,C   9)                1.0969  0.000009 -0.0000    1.0969   
    14. B(H  13,C   9)                1.0869  0.000042 -0.0000    1.0868   
    15. B(H  14,C   9)                1.0965 -0.000020  0.0000    1.0966   
    16. B(H  15,C  10)                1.0933 -0.000049  0.0000    1.0933   
    17. B(H  16,C  10)                1.0980  0.000013 -0.0000    1.0980   
    18. B(H  17,C  10)                1.0920  0.000014  0.0000    1.0920   
    19. B(H  18,C  11)                1.0962 -0.000015  0.0000    1.0962   
    20. B(H  19,C  11)                1.0871  0.000053 -0.0001    1.0870   
    21. B(H  20,C  11)                1.0955  0.000015 -0.0000    1.0955   
    22. B(C  21,C   2)                1.5875  0.000084  0.0000    1.5875   
    23. B(C  22,C  21)                1.5664 -0.000021  0.0001    1.5665   
    24. B(C  23,C  21)                1.5516 -0.000002 -0.0000    1.5516   
    25. B(C  24,C  21)                1.5504  0.000010  0.0000    1.5505   
    26. B(H  25,C  22)                1.0888 -0.000031  0.0001    1.0889   
    27. B(H  26,C  22)                1.0952  0.000034 -0.0001    1.0952   
    28. B(H  27,C  22)                1.0956 -0.000006  0.0000    1.0956   
    29. B(H  28,C  23)                1.0829 -0.000049 -0.0000    1.0829   
    30. B(H  29,C  23)                1.0963  0.000005  0.0000    1.0963   
    31. B(H  30,C  23)                1.0963  0.000013 -0.0000    1.0963   
    32. B(H  31,C  24)                1.0974  0.000005 -0.0000    1.0974   
    33. B(H  32,C  24)                1.0896 -0.000031  0.0001    1.0897   
    34. B(H  33,C  24)                1.0986  0.000020 -0.0001    1.0986   
    35. B(C  34,C   3)                1.5826  0.000148 -0.0002    1.5824   
    36. B(C  35,C  34)                1.5646  0.000079 -0.0002    1.5644   
    37. B(C  36,C  34)                1.5506  0.000057 -0.0001    1.5506   
    38. B(C  37,C  34)                1.5489 -0.000021  0.0001    1.5490   
    39. B(H  38,C  35)                1.0868 -0.000028  0.0000    1.0869   
    40. B(H  39,C  35)                1.0969  0.000010 -0.0000    1.0969   
    41. B(H  40,C  35)                1.0966 -0.000003  0.0000    1.0966   
    42. B(H  41,C  36)                1.0870 -0.000026 -0.0000    1.0870   
    43. B(H  42,C  36)                1.0962 -0.000003  0.0000    1.0962   
    44. B(H  43,C  36)                1.0955 -0.000002 -0.0000    1.0955   
    45. B(H  44,C  37)                1.0980  0.000011 -0.0000    1.0980   
    46. B(H  45,C  37)                1.0933  0.000017 -0.0000    1.0933   
    47. B(H  46,C  37)                1.0920  0.000002  0.0000    1.0920   
    48. B(C  47,C   0)                1.5875  0.000121 -0.0001    1.5874   
    49. B(C  48,C  47)                1.5504 -0.000023  0.0001    1.5505   
    50. B(C  49,C  47)                1.5516 -0.000076  0.0000    1.5517   
    51. B(C  50,C  47)                1.5664 -0.000002  0.0000    1.5664   
    52. B(H  51,C  48)                1.0986  0.000010 -0.0000    1.0986   
    53. B(H  52,C  48)                1.0897  0.000020  0.0000    1.0897   
    54. B(H  53,C  48)                1.0974 -0.000000 -0.0000    1.0974   
    55. B(H  54,C  49)                1.0963  0.000004 -0.0000    1.0963   
    56. B(H  55,C  49)                1.0963  0.000008  0.0000    1.0963   
    57. B(H  56,C  49)                1.0829 -0.000069  0.0001    1.0830   
    58. B(H  57,C  50)                1.0956 -0.000008  0.0000    1.0956   
    59. B(H  58,C  50)                1.0953  0.000027 -0.0001    1.0952   
    60. B(H  59,C  50)                1.0888 -0.000034  0.0001    1.0889   
    61. B(H  60,O   5)                0.9685 -0.000068  0.0001    0.9685   
    62. B(H  61,O   7)                0.9685 -0.000048  0.0001    0.9685   
    63. A(C   6,C   0,C  47)          116.58  0.000098   -0.03    116.56   
    64. A(C   1,C   0,C  47)          125.93  0.000084   -0.02    125.91   
    65. A(C   1,C   0,C   6)          116.11 -0.000178    0.02    116.13   
    66. A(C   4,C   1,C   8)          115.95 -0.000317    0.03    115.99   
    67. A(C   0,C   1,C   4)          115.39  0.000113   -0.01    115.38   
    68. A(C   0,C   1,C   8)          127.82  0.000198   -0.00    127.82   
    69. A(C   3,C   2,C  21)          125.92  0.000060    0.00    125.92   
    70. A(C   3,C   2,C   4)          116.11 -0.000108    0.02    116.13   
    71. A(C   4,C   2,C  21)          116.58  0.000032    0.00    116.59   
    72. A(C   2,C   3,C   6)          115.39  0.000008   -0.01    115.37   
    73. A(C   6,C   3,C  34)          115.97 -0.000164    0.01    115.98   
    74. A(C   2,C   3,C  34)          127.83  0.000163   -0.02    127.81   
    75. A(C   1,C   4,C   2)          126.20  0.000062   -0.02    126.18   
    76. A(C   2,C   4,O   5)          118.58  0.000212   -0.02    118.56   
    77. A(C   1,C   4,O   5)          115.22 -0.000274    0.03    115.26   
    78. A(C   4,O   5,H  60)          108.29  0.000114   -0.02    108.27   
    79. A(C   3,C   6,O   7)          115.24 -0.000182    0.03    115.26   
    80. A(C   0,C   6,O   7)          118.57  0.000089   -0.02    118.55   
    81. A(C   0,C   6,C   3)          126.19  0.000093   -0.01    126.18   
    82. A(C   6,O   7,H  61)          108.29  0.000107   -0.02    108.27   
    83. A(C   9,C   8,C  10)          107.88 -0.000008   -0.01    107.87   
    84. A(C   1,C   8,C   9)          108.31 -0.000048   -0.00    108.31   
    85. A(C   1,C   8,C  10)          114.19 -0.000002    0.02    114.21   
    86. A(C  10,C   8,C  11)          109.87  0.000023   -0.02    109.86   
    87. A(C   9,C   8,C  11)          101.48  0.000038    0.00    101.48   
    88. A(C   1,C   8,C  11)          114.15 -0.000002    0.00    114.15   
    89. A(H  13,C   9,H  14)          108.03 -0.000000   -0.01    108.02   
    90. A(H  12,C   9,H  14)          107.59  0.000010    0.00    107.59   
    91. A(C   8,C   9,H  14)          108.63 -0.000020    0.01    108.64   
    92. A(H  12,C   9,H  13)          108.68 -0.000017    0.00    108.68   
    93. A(C   8,C   9,H  13)          113.31  0.000052   -0.02    113.29   
    94. A(C   8,C   9,H  12)          110.42 -0.000025    0.01    110.43   
    95. A(H  16,C  10,H  17)          108.19 -0.000004    0.00    108.20   
    96. A(H  15,C  10,H  17)          108.02 -0.000006   -0.00    108.02   
    97. A(C   8,C  10,H  17)          110.78 -0.000032    0.01    110.80   
    98. A(H  15,C  10,H  16)          107.58 -0.000017   -0.00    107.58   
    99. A(C   8,C  10,H  16)          109.58  0.000016   -0.01    109.57   
   100. A(C   8,C  10,H  15)          112.53  0.000041   -0.01    112.52   
   101. A(C   8,C  11,H  18)          108.12  0.000029   -0.01    108.11   
   102. A(H  19,C  11,H  20)          108.32 -0.000027    0.00    108.33   
   103. A(H  18,C  11,H  20)          107.40 -0.000007    0.00    107.40   
   104. A(C   8,C  11,H  20)          110.74 -0.000014    0.00    110.74   
   105. A(H  18,C  11,H  19)          106.35 -0.000060    0.02    106.37   
   106. A(C   8,C  11,H  19)          115.54  0.000072   -0.02    115.52   
   107. A(C  23,C  21,C  24)          110.59  0.000040   -0.00    110.58   
   108. A(C  22,C  21,C  24)          106.70  0.000022   -0.02    106.69   
   109. A(C   2,C  21,C  24)          115.61 -0.000010    0.01    115.62   
   110. A(C  22,C  21,C  23)          101.26 -0.000073   -0.01    101.26   
   111. A(C   2,C  21,C  23)          110.62 -0.000016    0.02    110.64   
   112. A(C   2,C  21,C  22)          111.05  0.000032   -0.01    111.04   
   113. A(H  26,C  22,H  27)          107.85  0.000023   -0.00    107.85   
   114. A(H  25,C  22,H  27)          107.19 -0.000047   -0.00    107.19   
   115. A(C  21,C  22,H  27)          108.00  0.000012   -0.01    107.99   
   116. A(H  25,C  22,H  26)          108.01 -0.000015    0.01    108.01   
   117. A(C  21,C  22,H  26)          110.90 -0.000091    0.03    110.93   
   118. A(C  21,C  22,H  25)          114.63  0.000117   -0.03    114.60   
   119. A(H  29,C  23,H  30)          107.73 -0.000001   -0.00    107.73   
   120. A(H  28,C  23,H  30)          107.73 -0.000036    0.01    107.74   
   121. A(C  21,C  23,H  30)          110.05 -0.000001   -0.01    110.05   
   122. A(H  28,C  23,H  29)          107.08 -0.000035    0.01    107.09   
   123. A(C  21,C  23,H  29)          108.87  0.000002   -0.00    108.86   
   124. A(C  21,C  23,H  28)          115.11  0.000067   -0.01    115.10   
   125. A(H  32,C  24,H  33)          106.95 -0.000065    0.03    106.98   
   126. A(H  31,C  24,H  33)          106.63 -0.000030   -0.01    106.62   
   127. A(C  21,C  24,H  33)          112.20  0.000097   -0.02    112.18   
   128. A(H  31,C  24,H  32)          107.99  0.000021   -0.01    107.98   
   129. A(C  21,C  24,H  32)          113.24 -0.000047    0.02    113.26   
   130. A(C  21,C  24,H  31)          109.54  0.000021   -0.02    109.52   
   131. A(C  36,C  34,C  37)          109.86  0.000015    0.00    109.87   
   132. A(C  35,C  34,C  37)          107.89  0.000098   -0.03    107.86   
   133. A(C   3,C  34,C  37)          114.18 -0.000119    0.04    114.22   
   134. A(C  35,C  34,C  36)          101.46 -0.000140    0.03    101.49   
   135. A(C   3,C  34,C  36)          114.17  0.000123   -0.03    114.14   
   136. A(C   3,C  34,C  35)          108.32  0.000024   -0.02    108.30   
   137. A(H  39,C  35,H  40)          107.59  0.000011    0.01    107.59   
   138. A(H  38,C  35,H  40)          108.02 -0.000009   -0.00    108.02   
   139. A(C  34,C  35,H  40)          108.63 -0.000031    0.01    108.64   
   140. A(H  38,C  35,H  39)          108.68 -0.000017    0.00    108.68   
   141. A(C  34,C  35,H  39)          110.42 -0.000038    0.01    110.43   
   142. A(C  34,C  35,H  38)          113.31  0.000082   -0.02    113.29   
   143. A(H  42,C  36,H  43)          107.40  0.000001    0.00    107.40   
   144. A(H  41,C  36,H  43)          108.32 -0.000033   -0.00    108.32   
   145. A(C  34,C  36,H  43)          110.73 -0.000042    0.01    110.74   
   146. A(H  41,C  36,H  42)          106.35 -0.000079    0.02    106.37   
   147. A(C  34,C  36,H  42)          108.10 -0.000010    0.00    108.11   
   148. A(C  34,C  36,H  41)          115.56  0.000153   -0.03    115.53   
   149. A(H  45,C  37,H  46)          108.02  0.000020   -0.00    108.02   
   150. A(H  44,C  37,H  46)          108.19 -0.000008    0.00    108.20   
   151. A(C  34,C  37,H  46)          110.79 -0.000010    0.01    110.80   
   152. A(H  44,C  37,H  45)          107.58  0.000005   -0.00    107.58   
   153. A(C  34,C  37,H  45)          112.52 -0.000036    0.01    112.53   
   154. A(C  34,C  37,H  44)          109.58  0.000030   -0.01    109.57   
   155. A(C  49,C  47,C  50)          101.27 -0.000082    0.01    101.28   
   156. A(C  48,C  47,C  50)          106.70  0.000051   -0.03    106.67   
   157. A(C   0,C  47,C  50)          111.04  0.000059   -0.04    111.01   
   158. A(C  48,C  47,C  49)          110.58 -0.000001    0.01    110.59   
   159. A(C   0,C  47,C  49)          110.62  0.000036    0.00    110.63   
   160. A(C   0,C  47,C  48)          115.61 -0.000063    0.03    115.64   
   161. A(H  52,C  48,H  53)          107.99  0.000022   -0.01    107.97   
   162. A(H  51,C  48,H  53)          106.63 -0.000011   -0.01    106.61   
   163. A(C  47,C  48,H  53)          109.53  0.000021   -0.02    109.52   
   164. A(H  51,C  48,H  52)          106.95 -0.000046    0.03    106.98   
   165. A(C  47,C  48,H  52)          113.26 -0.000043    0.02    113.28   
   166. A(C  47,C  48,H  51)          112.18  0.000057   -0.01    112.17   
   167. A(H  55,C  49,H  56)          107.07 -0.000021    0.02    107.09   
   168. A(H  54,C  49,H  56)          107.74  0.000007   -0.00    107.74   
   169. A(C  47,C  49,H  56)          115.09 -0.000021    0.00    115.10   
   170. A(H  54,C  49,H  55)          107.73 -0.000004   -0.00    107.73   
   171. A(C  47,C  49,H  55)          108.87  0.000017   -0.00    108.87   
   172. A(C  47,C  49,H  54)          110.06  0.000022   -0.01    110.05   
   173. A(H  58,C  50,H  59)          108.01 -0.000037    0.01    108.01   
   174. A(H  57,C  50,H  59)          107.19 -0.000059    0.00    107.20   
   175. A(C  47,C  50,H  59)          114.64  0.000166   -0.04    114.60   
   176. A(H  57,C  50,H  58)          107.85  0.000026    0.00    107.85   
   177. A(C  47,C  50,H  58)          110.90 -0.000081    0.03    110.93   
   178. A(C  47,C  50,H  57)          108.00 -0.000020    0.00    108.00   
   179. D(C   8,C   1,C   0,C   6)   -152.89  0.000041   -0.09   -152.98   
   180. D(C   4,C   1,C   0,C   6)     16.16 -0.000034    0.01     16.17   
   181. D(C   8,C   1,C   0,C  47)     41.04  0.000008    0.05     41.09   
   182. D(C   4,C   1,C   0,C  47)   -149.92 -0.000067    0.15   -149.76   
   183. D(C  34,C   3,C   2,C   4)    152.96 -0.000009   -0.18    152.78   
   184. D(C   6,C   3,C   2,C   4)    -16.18 -0.000037   -0.02    -16.20   
   185. D(C   6,C   3,C   2,C  21)    149.82 -0.000113    0.12    149.94   
   186. D(C  34,C   3,C   2,C  21)    -41.04 -0.000086   -0.04    -41.08   
   187. D(C   1,C   4,C   2,C  21)   -149.20  0.000078   -0.06   -149.26   
   188. D(O   5,C   4,C   2,C  21)     30.96  0.000029   -0.01     30.94   
   189. D(O   5,C   4,C   2,C   3)   -161.70 -0.000033    0.11   -161.59   
   190. D(O   5,C   4,C   1,C   0)    161.83  0.000040   -0.10    161.73   
   191. D(C   1,C   4,C   2,C   3)     18.15  0.000015    0.06     18.21   
   192. D(C   2,C   4,C   1,C   8)    152.37 -0.000021    0.03    152.40   
   193. D(O   5,C   4,C   1,C   8)    -27.78  0.000027   -0.02    -27.80   
   194. D(C   2,C   4,C   1,C   0)    -18.02 -0.000008   -0.05    -18.08   
   195. D(H  60,O   5,C   4,C   1)   -157.27 -0.000068    0.24   -157.03   
   196. D(H  60,O   5,C   4,C   2)     22.60 -0.000025    0.19     22.79   
   197. D(C   3,C   6,C   0,C   1)    -18.18 -0.000007    0.03    -18.15   
   198. D(O   7,C   6,C   3,C  34)     27.82  0.000073   -0.04     27.78   
   199. D(C   0,C   6,C   3,C  34)   -152.40  0.000020    0.11   -152.28   
   200. D(O   7,C   6,C   3,C   2)   -161.70  0.000132   -0.19   -161.89   
   201. D(C   0,C   6,C   3,C   2)     18.08  0.000078   -0.04     18.05   
   202. D(O   7,C   6,C   0,C  47)    -30.99 -0.000030    0.07    -30.92   
   203. D(C   3,C   6,C   0,C  47)    149.23  0.000026   -0.09    149.14   
   204. D(O   7,C   6,C   0,C   1)    161.59 -0.000062    0.20    161.79   
   205. D(H  61,O   7,C   6,C   3)    157.20  0.000001   -0.10    157.10   
   206. D(H  61,O   7,C   6,C   0)    -22.60  0.000050   -0.25    -22.85   
   207. D(C  10,C   8,C   1,C   0)   -112.47 -0.000052    0.09   -112.38   
   208. D(C   9,C   8,C   1,C   0)    127.32 -0.000007    0.09    127.41   
   209. D(C   9,C   8,C   1,C   4)    -41.67  0.000028   -0.01    -41.68   
   210. D(C  10,C   8,C   1,C   4)     78.54 -0.000018   -0.01     78.53   
   211. D(C  11,C   8,C   1,C   4)   -153.88  0.000012   -0.02   -153.90   
   212. D(C  11,C   8,C   1,C   0)     15.11 -0.000022    0.08     15.19   
   213. D(H  14,C   9,C   8,C   1)   -175.92 -0.000012    0.06   -175.86   
   214. D(H  14,C   9,C   8,C  10)     60.01  0.000025    0.04     60.05   
   215. D(H  13,C   9,C   8,C  11)   -175.52 -0.000035    0.08   -175.44   
   216. D(H  13,C   9,C   8,C  10)    -60.05  0.000006    0.06    -60.00   
   217. D(H  13,C   9,C   8,C   1)     64.02 -0.000031    0.07     64.10   
   218. D(H  12,C   9,C   8,C  11)     62.30 -0.000030    0.08     62.38   
   219. D(H  12,C   9,C   8,C  10)    177.77  0.000010    0.06    177.83   
   220. D(H  14,C   9,C   8,C  11)    -55.46 -0.000016    0.07    -55.40   
   221. D(H  12,C   9,C   8,C   1)    -58.16 -0.000027    0.08    -58.08   
   222. D(H  17,C  10,C   8,C  11)    171.71  0.000008   -0.01    171.70   
   223. D(H  17,C  10,C   8,C   1)    -58.55  0.000024   -0.01    -58.56   
   224. D(H  16,C  10,C   8,C  11)     52.41  0.000022   -0.02     52.38   
   225. D(H  17,C  10,C   8,C   9)     61.90 -0.000044   -0.01     61.89   
   226. D(H  16,C  10,C   8,C   9)    -57.40 -0.000029   -0.02    -57.42   
   227. D(H  16,C  10,C   8,C   1)   -177.85  0.000039   -0.02   -177.88   
   228. D(H  15,C  10,C   8,C  11)    -67.24  0.000006   -0.01    -67.25   
   229. D(H  15,C  10,C   8,C   9)   -177.05 -0.000046   -0.00   -177.06   
   230. D(H  15,C  10,C   8,C   1)     62.50  0.000022   -0.01     62.49   
   231. D(H  20,C  11,C   8,C  10)    179.42 -0.000009    0.09    179.51   
   232. D(H  20,C  11,C   8,C   9)    -66.60  0.000010    0.07    -66.52   
   233. D(H  19,C  11,C   8,C  10)     55.81 -0.000017    0.09     55.91   
   234. D(H  19,C  11,C   8,C   9)    169.80  0.000001    0.08    169.88   
   235. D(H  19,C  11,C   8,C   1)    -73.95 -0.000034    0.08    -73.87   
   236. D(H  18,C  11,C   8,C  10)    -63.17 -0.000007    0.09    -63.08   
   237. D(H  18,C  11,C   8,C   1)    167.06 -0.000024    0.08    167.14   
   238. D(H  18,C  11,C   8,C   9)     50.81  0.000011    0.08     50.89   
   239. D(H  20,C  11,C   8,C   1)     49.66 -0.000025    0.08     49.73   
   240. D(C  22,C  21,C   2,C   3)   -135.47  0.000046   -0.06   -135.53   
   241. D(C  22,C  21,C   2,C   4)     30.47 -0.000048    0.08     30.55   
   242. D(C  24,C  21,C   2,C   4)    -91.26 -0.000095    0.10    -91.16   
   243. D(C  24,C  21,C   2,C   3)    102.80 -0.000001   -0.04    102.76   
   244. D(C  23,C  21,C   2,C   4)    142.09 -0.000127    0.08    142.17   
   245. D(C  23,C  21,C   2,C   3)    -23.86 -0.000033   -0.06    -23.92   
   246. D(H  27,C  22,C  21,C  24)    -68.49 -0.000014   -0.05    -68.54   
   247. D(H  27,C  22,C  21,C  23)     47.24  0.000007   -0.07     47.17   
   248. D(H  27,C  22,C  21,C   2)    164.71 -0.000037   -0.05    164.67   
   249. D(H  26,C  22,C  21,C  24)    173.53  0.000003   -0.06    173.47   
   250. D(H  26,C  22,C  21,C  23)    -70.74  0.000024   -0.08    -70.82   
   251. D(H  25,C  22,C  21,C  24)     50.91  0.000008   -0.08     50.83   
   252. D(H  26,C  22,C  21,C   2)     46.73 -0.000021   -0.06     46.67   
   253. D(H  25,C  22,C  21,C   2)    -75.89 -0.000015   -0.07    -75.96   
   254. D(H  25,C  22,C  21,C  23)    166.64  0.000029   -0.09    166.55   
   255. D(H  30,C  23,C  21,C  24)    173.02  0.000012   -0.17    172.85   
   256. D(H  30,C  23,C  21,C  22)     60.20  0.000008   -0.15     60.05   
   257. D(H  30,C  23,C  21,C   2)    -57.59  0.000017   -0.15    -57.73   
   258. D(H  29,C  23,C  21,C  24)     55.16  0.000013   -0.17     55.00   
   259. D(H  29,C  23,C  21,C  22)    -57.66  0.000009   -0.14    -57.80   
   260. D(H  29,C  23,C  21,C   2)   -175.45  0.000018   -0.14   -175.59   
   261. D(H  28,C  23,C  21,C  24)    -65.03  0.000013   -0.17    -65.20   
   262. D(H  28,C  23,C  21,C  22)   -177.85  0.000009   -0.15   -178.00   
   263. D(H  28,C  23,C  21,C   2)     64.36  0.000017   -0.15     64.21   
   264. D(H  33,C  24,C  21,C  23)   -173.57 -0.000022    0.11   -173.46   
   265. D(H  33,C  24,C  21,C  22)    -64.27 -0.000077    0.09    -64.17   
   266. D(H  33,C  24,C  21,C   2)     59.76 -0.000025    0.08     59.84   
   267. D(H  32,C  24,C  21,C  23)     65.24  0.000026    0.07     65.31   
   268. D(H  32,C  24,C  21,C  22)    174.54 -0.000030    0.05    174.59   
   269. D(H  32,C  24,C  21,C   2)    -61.43  0.000022    0.03    -61.39   
   270. D(H  31,C  24,C  21,C  23)    -55.36  0.000015    0.08    -55.28   
   271. D(H  31,C  24,C  21,C  22)     53.94 -0.000041    0.06     54.01   
   272. D(H  31,C  24,C  21,C   2)    177.97  0.000011    0.05    178.02   
   273. D(C  37,C  34,C   3,C   6)    -78.54 -0.000037    0.01    -78.53   
   274. D(C  37,C  34,C   3,C   2)    112.37 -0.000081    0.18    112.55   
   275. D(C  36,C  34,C   3,C   6)    153.88 -0.000062    0.00    153.89   
   276. D(C  36,C  34,C   3,C   2)    -15.21 -0.000106    0.17    -15.04   
   277. D(C  35,C  34,C   3,C   6)     41.68  0.000028   -0.01     41.67   
   278. D(C  35,C  34,C   3,C   2)   -127.41 -0.000016    0.16   -127.25   
   279. D(H  40,C  35,C  34,C  37)    -59.99 -0.000027   -0.05    -60.04   
   280. D(H  40,C  35,C  34,C  36)     55.45 -0.000037   -0.04     55.41   
   281. D(H  40,C  35,C  34,C   3)    175.93  0.000042   -0.07    175.86   
   282. D(H  39,C  35,C  34,C  37)   -177.76  0.000001   -0.07   -177.82   
   283. D(H  39,C  35,C  34,C  36)    -62.31 -0.000009   -0.06    -62.36   
   284. D(H  39,C  35,C  34,C   3)     58.16  0.000070   -0.08     58.08   
   285. D(H  38,C  35,C  34,C  37)     60.06 -0.000008   -0.06     60.00   
   286. D(H  38,C  35,C  34,C  36)    175.51 -0.000018   -0.05    175.46   
   287. D(H  38,C  35,C  34,C   3)    -64.02  0.000061   -0.08    -64.10   
   288. D(H  43,C  36,C  34,C  37)   -179.41  0.000022   -0.10   -179.51   
   289. D(H  43,C  36,C  34,C  35)     66.61 -0.000026   -0.08     66.52   
   290. D(H  43,C  36,C  34,C   3)    -49.65 -0.000025   -0.07    -49.72   
   291. D(H  42,C  36,C  34,C  37)     63.19  0.000050   -0.11     63.08   
   292. D(H  42,C  36,C  34,C  35)    -50.79  0.000002   -0.09    -50.89   
   293. D(H  42,C  36,C  34,C   3)   -167.05  0.000003   -0.08   -167.13   
   294. D(H  41,C  36,C  34,C  37)    -55.80  0.000060   -0.11    -55.91   
   295. D(H  41,C  36,C  34,C  35)   -169.78  0.000012   -0.10   -169.88   
   296. D(H  41,C  36,C  34,C   3)     73.96  0.000013   -0.09     73.88   
   297. D(H  46,C  37,C  34,C  35)    -61.92 -0.000048    0.03    -61.89   
   298. D(H  46,C  37,C  34,C   3)     58.54 -0.000024    0.02     58.56   
   299. D(H  45,C  37,C  34,C  36)     67.25  0.000065    0.00     67.25   
   300. D(H  45,C  37,C  34,C  35)    177.03 -0.000042    0.03    177.06   
   301. D(H  45,C  37,C  34,C   3)    -62.50 -0.000018    0.01    -62.49   
   302. D(H  44,C  37,C  34,C  36)    -52.40  0.000062    0.01    -52.39   
   303. D(H  44,C  37,C  34,C  35)     57.39 -0.000045    0.04     57.42   
   304. D(H  46,C  37,C  34,C  36)   -171.71  0.000058    0.01   -171.70   
   305. D(H  44,C  37,C  34,C   3)    177.85 -0.000021    0.02    177.87   
   306. D(C  50,C  47,C   0,C   6)    -30.50 -0.000034   -0.03    -30.52   
   307. D(C  50,C  47,C   0,C   1)    135.52 -0.000035   -0.16    135.35   
   308. D(C  49,C  47,C   0,C   6)   -142.12  0.000011   -0.02   -142.14   
   309. D(C  49,C  47,C   0,C   1)     23.90  0.000010   -0.16     23.74   
   310. D(C  48,C  47,C   0,C   6)     91.23  0.000034   -0.07     91.17   
   311. D(C  48,C  47,C   0,C   1)   -102.75  0.000033   -0.20   -102.96   
   312. D(H  53,C  48,C  47,C  50)    -53.96  0.000054   -0.08    -54.03   
   313. D(H  53,C  48,C  47,C  49)     55.35 -0.000016   -0.07     55.28   
   314. D(H  53,C  48,C  47,C   0)   -177.98 -0.000020   -0.03   -178.01   
   315. D(H  52,C  48,C  47,C  50)   -174.56  0.000039   -0.06   -174.62   
   316. D(H  52,C  48,C  47,C  49)    -65.26 -0.000031   -0.06    -65.31   
   317. D(H  52,C  48,C  47,C   0)     61.42 -0.000034   -0.02     61.40   
   318. D(H  51,C  48,C  47,C  50)     64.24  0.000089   -0.11     64.13   
   319. D(H  51,C  48,C  47,C  49)    173.54  0.000019   -0.10    173.44   
   320. D(H  51,C  48,C  47,C   0)    -59.78  0.000015   -0.06    -59.84   
   321. D(H  56,C  49,C  47,C  48)     64.95 -0.000061    0.24     65.19   
   322. D(H  56,C  49,C  47,C   0)    -64.44 -0.000004    0.19    -64.25   
   323. D(H  55,C  49,C  47,C  50)     57.60 -0.000016    0.20     57.79   
   324. D(H  55,C  49,C  47,C  48)    -55.23 -0.000032    0.22    -55.00   
   325. D(H  55,C  49,C  47,C   0)    175.38  0.000024    0.17    175.55   
   326. D(H  54,C  49,C  47,C  50)    -60.28 -0.000034    0.21    -60.07   
   327. D(H  54,C  49,C  47,C  48)   -173.10 -0.000050    0.23   -172.87   
   328. D(H  56,C  49,C  47,C  50)    177.77 -0.000044    0.22    177.99   
   329. D(H  54,C  49,C  47,C   0)     57.51  0.000006    0.18     57.69   
   330. D(H  59,C  50,C  47,C  49)   -166.70  0.000015    0.06   -166.64   
   331. D(H  59,C  50,C  47,C  48)    -50.97 -0.000003    0.06    -50.91   
   332. D(H  59,C  50,C  47,C   0)     75.82 -0.000007    0.06     75.88   
   333. D(H  58,C  50,C  47,C  49)     70.68  0.000004    0.05     70.73   
   334. D(H  58,C  50,C  47,C  48)   -173.60 -0.000014    0.06   -173.54   
   335. D(H  58,C  50,C  47,C   0)    -46.80 -0.000019    0.06    -46.74   
   336. D(H  57,C  50,C  47,C  49)    -47.30  0.000031    0.04    -47.26   
   337. D(H  57,C  50,C  47,C  48)     68.43  0.000013    0.04     68.47   
   338. D(H  57,C  50,C  47,C   0)   -164.78  0.000008    0.04   -164.74   
    ----------------------------------------------------------------------------

         *************************************************************
         *                GEOMETRY OPTIMIZATION CYCLE  22            *
         *************************************************************
---------------------------------
CARTESIAN COORDINATES (ANGSTROEM)
---------------------------------
  C     -1.252811    0.709583   -0.169706
  C     -1.277215   -0.696924    0.095221
  C      1.252567   -0.709985    0.164938
  C      1.277035    0.696570   -0.099600
  C     -0.024184   -1.275857    0.421140
  O     -0.088373   -2.509862    1.052509
  C      0.023975    1.275636   -0.425265
  O      0.087965    2.511493   -1.053074
  C     -2.464975   -1.711490   -0.157649
  C     -1.915893   -2.911391   -0.998004
  C     -3.095888   -2.285903    1.135134
  C     -3.577801   -1.165840   -1.089274
  H     -1.492558   -2.553908   -1.944632
  H     -1.159799   -3.491608   -0.475607
  H     -2.750146   -3.580730   -1.239824
  H     -3.551724   -1.511863    1.758419
  H     -3.882225   -3.005783    0.872294
  H     -2.345484   -2.804615    1.735450
  H     -4.218892   -2.005384   -1.382322
  H     -4.233318   -0.419203   -0.648362
  H     -3.146435   -0.747660   -2.005315
  C      2.440701   -1.728571   -0.101411
  C      1.915392   -3.041763   -0.774789
  C      3.391724   -1.184351   -1.199980
  C      3.245798   -2.161703    1.150876
  H      1.400706   -3.723083   -0.099084
  H      1.238582   -2.812194   -1.604632
  H      2.777268   -3.580685   -1.183540
  H      3.914815   -0.271405   -0.943781
  H      4.153666   -1.942287   -1.416505
  H      2.831739   -1.000325   -2.124348
  H      4.014437   -2.888631    0.859318
  H      3.741589   -1.330922    1.652361
  H      2.612955   -2.656984    1.899927
  C      2.463795    1.711350    0.156909
  C      1.912790    2.908774    0.999564
  C      3.575874    1.164047    1.088568
  C      3.095667    2.289569   -1.133751
  H      1.156760    3.489604    0.477738
  H      1.488744    2.548655    1.944869
  H      2.746177    3.578279    1.243874
  H      4.232492    0.418912    0.646723
  H      4.216005    2.003290    1.384537
  H      3.143628    0.743263    2.003029
  H      3.881146    3.009397   -0.868217
  H      3.552788    1.517527   -1.758522
  H      2.345517    2.809236   -1.733564
  C     -2.439714    1.728539    0.100022
  C     -3.245701    2.165921   -1.150235
  C     -3.389935    1.182427    1.198417
  C     -1.911790    3.039450    0.775678
  H     -2.613087    2.662679   -1.898482
  H     -3.742989    1.337225   -1.653554
  H     -4.013204    2.892898   -0.855801
  H     -2.828914    0.995124    2.121495
  H     -4.150729    1.940591    1.418109
  H     -3.914427    0.270738    0.940302
  H     -2.772533    3.579290    1.185597
  H     -1.235233    2.807049    1.604954
  H     -1.395857    3.720949    0.101059
  H      0.735872   -2.643021    1.543352
  H     -0.736321    2.645885   -1.543527

----------------------------
CARTESIAN COORDINATES (A.U.)
----------------------------
  NO LB      ZA    FRAG     MASS         X           Y           Z
   0 C     6.0000    0    12.011   -2.367470    1.340918   -0.320697
   1 C     6.0000    0    12.011   -2.413586   -1.316996    0.179942
   2 C     6.0000    0    12.011    2.367009   -1.341678    0.311688
   3 C     6.0000    0    12.011    2.413247    1.316327   -0.188217
   4 C     6.0000    0    12.011   -0.045701   -2.411020    0.795839
   5 O     8.0000    0    15.999   -0.167000   -4.742951    1.988953
   6 C     6.0000    0    12.011    0.045306    2.410603   -0.803634
   7 O     8.0000    0    15.999    0.166229    4.746035   -1.990021
   8 C     6.0000    0    12.011   -4.658127   -3.234247   -0.297914
   9 C     6.0000    0    12.011   -3.620513   -5.501732   -1.885954
  10 C     6.0000    0    12.011   -5.850381   -4.319730    2.145093
  11 C     6.0000    0    12.011   -6.761064   -2.203119   -2.058430
  12 H     1.0000    0     1.008   -2.820526   -4.826187   -3.674822
  13 H     1.0000    0     1.008   -2.191703   -6.598182   -0.898767
  14 H     1.0000    0     1.008   -5.197024   -6.766600   -2.342929
  15 H     1.0000    0     1.008   -6.711785   -2.857008    3.322930
  16 H     1.0000    0     1.008   -7.336342   -5.680107    1.648396
  17 H     1.0000    0     1.008   -4.432322   -5.299953    3.279526
  18 H     1.0000    0     1.008   -7.972550   -3.789627   -2.612209
  19 H     1.0000    0     1.008   -7.999811   -0.792179   -1.225226
  20 H     1.0000    0     1.008   -5.945900   -1.412872   -3.789497
  21 C     6.0000    0    12.011    4.612256   -3.266525   -0.191638
  22 C     6.0000    0    12.011    3.619567   -5.748100   -1.464140
  23 C     6.0000    0    12.011    6.409430   -2.238100   -2.267633
  24 C     6.0000    0    12.011    6.133669   -4.085026    2.174840
  25 H     1.0000    0     1.008    2.646951   -7.035608   -0.187241
  26 H     1.0000    0     1.008    2.340580   -5.314277   -3.032315
  27 H     1.0000    0     1.008    5.248276   -6.766514   -2.236566
  28 H     1.0000    0     1.008    7.397929   -0.512882   -1.783488
  29 H     1.0000    0     1.008    7.849291   -3.670390   -2.676806
  30 H     1.0000    0     1.008    5.351210   -1.890341   -4.014436
  31 H     1.0000    0     1.008    7.586186   -5.458721    1.623876
  32 H     1.0000    0     1.008    7.070579   -2.515078    3.122510
  33 H     1.0000    0     1.008    4.937770   -5.020971    3.590342
  34 C     6.0000    0    12.011    4.655897    3.233984    0.296515
  35 C     6.0000    0    12.011    3.614650    5.496787    1.888903
  36 C     6.0000    0    12.011    6.757422    2.199729    2.057095
  37 C     6.0000    0    12.011    5.849964    4.326658   -2.142480
  38 H     1.0000    0     1.008    2.185960    6.594395    0.902793
  39 H     1.0000    0     1.008    2.813318    4.816259    3.675270
  40 H     1.0000    0     1.008    5.189522    6.761968    2.350581
  41 H     1.0000    0     1.008    7.998250    0.791630    1.222130
  42 H     1.0000    0     1.008    7.967095    3.785669    2.616396
  43 H     1.0000    0     1.008    5.940596    1.404563    3.785176
  44 H     1.0000    0     1.008    7.334302    5.686937   -1.640692
  45 H     1.0000    0     1.008    6.713796    2.867711   -3.323125
  46 H     1.0000    0     1.008    4.432386    5.308687   -3.275961
  47 C     6.0000    0    12.011   -4.610391    3.266465    0.189014
  48 C     6.0000    0    12.011   -6.133486    4.092997   -2.173629
  49 C     6.0000    0    12.011   -6.406048    2.234462    2.264680
  50 C     6.0000    0    12.011   -3.612759    5.743729    1.465819
  51 H     1.0000    0     1.008   -4.938018    5.031734   -3.587611
  52 H     1.0000    0     1.008   -7.073225    2.526990   -3.124765
  53 H     1.0000    0     1.008   -7.583857    5.466784   -1.617230
  54 H     1.0000    0     1.008   -5.345873    1.880511    4.009044
  55 H     1.0000    0     1.008   -7.843742    3.667186    2.679838
  56 H     1.0000    0     1.008   -7.397195    0.511621    1.776913
  57 H     1.0000    0     1.008   -5.239329    6.763878    2.240453
  58 H     1.0000    0     1.008   -2.334252    5.304554    3.032923
  59 H     1.0000    0     1.008   -2.637787    7.031574    0.190973
  60 H     1.0000    0     1.008    1.390596   -4.994586    2.916513
  61 H     1.0000    0     1.008   -1.391445    4.999999   -2.916844

--------------------------------
INTERNAL COORDINATES (ANGSTROEM)
--------------------------------
 C      0   0   0     0.000000000000     0.00000000     0.00000000
 C      1   0   0     1.431448680859     0.00000000     0.00000000
 C      2   1   0     2.530776273344    89.60624679     0.00000000
 C      3   2   1     1.431424875850    90.39675072     0.00000000
 C      2   1   3     1.418263507813   115.37584345     8.07728518
 O      5   2   1     1.387629305862   115.25813386   161.72716584
 C      4   3   2     1.418286079472   115.37401480   351.92784918
 O      7   4   3     1.387653345641   115.26253942   198.10625580
 C      2   1   3     1.582422073339   127.82103971   198.93197677
 C      9   2   1     1.564432534755   108.30936161   127.40922134
 C      9   2   1     1.548965076060   114.21224072   247.62032793
 C      9   2   1     1.550496741365   114.14858246    15.19034937
 H     10   9   2     1.096864303758   110.43082040   301.92075570
 H     10   9   2     1.086842670256   113.29336273    64.09699220
 H     10   9   2     1.096572549555   108.63890195   184.14411345
 H     11   9   2     1.093346295819   112.52382727    62.48772974
 H     11   9   2     1.098015516748   109.57464056   182.12444309
 H     11   9   2     1.092038715221   110.79706699   301.43799855
 H     12   9   2     1.096224760932   108.10999269   167.14161804
 H     12   9   2     1.087002192823   115.52006853   286.13304411
 H     12   9   2     1.095482733564   110.74179709    49.73213080
 C      3   2   1     1.587487983019   138.31664906   207.14060664
 C     22   3   2     1.566481142855   111.04041632    10.20362138
 C     22   3   2     1.551604008064   110.63906917   121.82052313
 C     22   3   2     1.550486009873   115.61738786   248.49256380
 H     23  22   3     1.088887933253   114.60030662   284.03948871
 H     23  22   3     1.095177417681   110.93050762    46.67333899
 H     23  22   3     1.095601725104   107.99489206   164.66519858
 H     24  22   3     1.082927656752   115.10343360    64.21444382
 H     24  22   3     1.096313963158   108.86479131   184.41323249
 H     24  22   3     1.096314953069   110.04592434   302.26833080
 H     25  22   3     1.097376844879   109.52176726   178.02053198
 H     25  22   3     1.089721599425   113.26355822   298.60662464
 H     25  22   3     1.098576640201   112.18045087    59.84089863
 C      4   3   2     1.582395008001   127.80777148   160.90742381
 C     35   4   3     1.564448157090   108.30120653   232.74949053
 C     35   4   3     1.550564472710   114.13772319   344.96210877
 C     35   4   3     1.549000844425   114.22062722   112.54609656
 H     36  35   4     1.086852119430   113.29262865   295.90499442
 H     36  35   4     1.096860276346   110.43060845    58.08104887
 H     36  35   4     1.096566191066   108.64119694   175.86026363
 H     37  35   4     1.087013806650   115.52852281    73.87585843
 H     37  35   4     1.096218249711   108.10794802   192.87124690
 H     37  35   4     1.095506439775   110.74109564   310.27870030
 H     38  35   4     1.098015210429   109.57429526   177.87103380
 H     38  35   4     1.093318497268   112.52583342   297.50791306
 H     38  35   4     1.092041410481   110.79807930    58.55845768
 C      1   2   3     1.587375728618   125.91130312   202.15991718
 C     48   1   2     1.550503449848   115.64155416   257.04160547
 C     48   1   2     1.551653580778   110.62527195    23.73760943
 C     48   1   2     1.566430330310   111.00796232   135.35536650
 H     49  48   1     1.098564370680   112.17485745   300.15516719
 H     49  48   1     1.089661261626   113.27587767    61.39955060
 H     49  48   1     1.097382102132   109.51698849   181.98660587
 H     50  48   1     1.096311454487   110.04625547    57.68683746
 H     50  48   1     1.096306351272   108.87069553   175.54752907
 H     50  48   1     1.083000819884   115.09671731   295.74624116
 H     51  48   1     1.095600071236   107.99684523   195.26385704
 H     51  48   1     1.095188611054   110.92933835   313.25711784
 H     51  48   1     1.088915910336   114.59602425    75.88421202
 H      6   5   2     0.968523430406   108.26970698   202.97130289
 H      8   7   4     0.968531134980   108.26647884   157.09676266

---------------------------
INTERNAL COORDINATES (A.U.)
---------------------------
 C      0   0   0     0.000000000000     0.00000000     0.00000000
 C      1   0   0     2.705045981586     0.00000000     0.00000000
 C      2   1   0     4.782474062845    89.60624679     0.00000000
 C      3   2   1     2.705000996638    90.39675072     0.00000000
 C      2   1   3     2.680129615501   115.37584345     8.07728518
 O      5   2   1     2.622239363483   115.25813386   161.72716584
 C      4   3   2     2.680172269756   115.37401480   351.92784918
 O      7   4   3     2.622284792081   115.26253942   198.10625580
 C      2   1   3     2.990344346883   127.82103971   198.93197677
 C      9   2   1     2.956349045683   108.30936161   127.40922134
 C      9   2   1     2.927119784762   114.21224072   247.62032793
 C      9   2   1     2.930014212718   114.14858246    15.19034937
 H     10   9   2     2.072773140177   110.43082040   301.92075570
 H     10   9   2     2.053834997444   113.29336273    64.09699220
 H     10   9   2     2.072221804636   108.63890195   184.14411345
 H     11   9   2     2.066125068635   112.52382727    62.48772974
 H     11   9   2     2.074948617449   109.57464056   182.12444309
 H     11   9   2     2.063654099406   110.79706699   301.43799855
 H     12   9   2     2.071564579385   108.10999269   167.14161804
 H     12   9   2     2.054136451408   115.52006853   286.13304411
 H     12   9   2     2.070162350875   110.74179709    49.73213080
 C      3   2   1     2.999917528797   138.31664906   207.14060664
 C     22   3   2     2.960220353948   111.04041632    10.20362138
 C     22   3   2     2.932106643536   110.63906917   121.82052313
 C     22   3   2     2.929993933137   115.61738786   248.49256380
 H     23  22   3     2.057699984379   114.60030662   284.03948871
 H     23  22   3     2.069585387471   110.93050762    46.67333899
 H     23  22   3     2.070387212299   107.99489206   164.66519858
 H     24  22   3     2.046436694111   115.10343360    64.21444382
 H     24  22   3     2.071733147162   108.86479131   184.41323249
 H     24  22   3     2.071735017823   110.04592434   302.26833080
 H     25  22   3     2.073741702527   109.52176726   178.02053198
 H     25  22   3     2.059275385132   113.26355822   298.60662464
 H     25  22   3     2.076008987104   112.18045087    59.84089863
 C      4   3   2     2.990293200807   127.80777148   160.90742381
 C     35   4   3     2.956378567618   108.30120653   232.74949053
 C     35   4   3     2.930142206411   114.13772319   344.96210877
 C     35   4   3     2.927187377175   114.22062722   112.54609656
 H     36  35   4     2.053852853795   113.29262865   295.90499442
 H     36  35   4     2.072765529471   110.43060845    58.08104887
 H     36  35   4     2.072209788831   108.64119694   175.86026363
 H     37  35   4     2.054158398361   115.52852281    73.87585843
 H     37  35   4     2.071552274961   108.10794802   192.87124690
 H     37  35   4     2.070207149121   110.74109564   310.27870030
 H     38  35   4     2.074948038592   109.57429526   177.87103380
 H     38  35   4     2.066072536987   112.52583342   297.50791306
 H     38  35   4     2.063659192710   110.79807930    58.55845768
 C      1   2   3     2.999705398721   125.91130312   202.15991718
 C     48   1   2     2.930026889913   115.64155416   257.04160547
 C     48   1   2     2.932200322388   110.62527195    23.73760943
 C     48   1   2     2.960124332154   111.00796232   135.35536650
 H     49  48   1     2.075985801069   112.17485745   300.15516719
 H     49  48   1     2.059161363217   113.27587767    61.39955060
 H     49  48   1     2.073751637296   109.51698849   181.98660587
 H     50  48   1     2.071728406462   110.04625547    57.68683746
 H     50  48   1     2.071718762783   108.87069553   175.54752907
 H     50  48   1     2.046574952393   115.09671731   295.74624116
 H     51  48   1     2.070384086941   107.99684523   195.26385704
 H     51  48   1     2.069606539882   110.92933835   313.25711784
 H     51  48   1     2.057752853405   114.59602425    75.88421202
 H      6   5   2     1.830244037754   108.26970698   202.97130289
 H      8   7   4     1.830258597289   108.26647884   157.09676266


           ************************************************************
           *        Program running with 8 parallel MPI-processes     *
           *              working on a common directory               *
           ************************************************************
------------------------------------------------------------------------------
                   ___                                                        
                  /   \      - P O W E R E D   B Y -                         
                 /     \                                                     
                 |  |  |   _    _      __       _____    __    __             
                 |  |  |  | |  | |    /  \     |  _  \  |  |  /  |          
                  \  \/   | |  | |   /    \    | | | |  |  | /  /          
                 / \  \   | |__| |  /  /\  \   | |_| |  |  |/  /          
                |  |  |   |  __  | /  /__\  \  |    /   |      \           
                |  |  |   | |  | | |   __   |  |    \   |  |\   \          
                \     /   | |  | | |  |  |  |  | |\  \  |  | \   \       
                 \___/    |_|  |_| |__|  |__|  |_| \__\ |__|  \__/        
                                                                              
                      - O R C A' S   B I G   F R I E N D -                    
                                      &                                       
                       - I N T E G R A L  F E E D E R -                       
                                                                              
 v1 FN, 2020, v2 2021                                                         
------------------------------------------------------------------------------


Reading SHARK input file Q6_2e_2H_B3LYP_631Gd_opt.SHARKINP.tmp ... ok
----------------------
SHARK INTEGRAL PACKAGE
----------------------

Number of atoms                             ...     62
Number of basis functions                   ...    412
Number of shells                            ...    220
Maximum angular momentum                    ...      2
Integral batch strategy                     ... SHARK/LIBINT Hybrid
RI-J (if used) integral strategy            ... SPLIT-RIJ (Revised 2003 algorithm where possible)
Printlevel                                  ...      1
Contraction scheme used                     ... SEGMENTED contraction
Coulomb Range Separation                    ... NOT USED
Exchange Range Separation                   ... NOT USED
Finite Nucleus Model                        ... NOT USED
Auxiliary Coulomb fitting basis             ... AVAILABLE
   # of basis functions in Aux-J            ...   1594
   # of shells in Aux-J                     ...    550
   Maximum angular momentum in Aux-J        ...      4
Auxiliary J/K fitting basis                 ... NOT available
Auxiliary Correlation fitting basis         ... NOT available
Auxiliary 'external' fitting basis          ... NOT available
Integral threshold                          ...     2.500000e-11
Primitive cut-off                           ...     2.500000e-12
Primitive pair pre-selection threshold      ...     2.500000e-12

Calculating pre-screening integrals         ... done (  0.1 sec) Dimension = 220
Organizing shell pair data                  ... done (  0.2 sec)
Shell pair information
Total number of shell pairs                 ...     24310
Shell pairs after pre-screening             ...     18824
Total number of primitive shell pairs       ...    131946
Primitive shell pairs kept                  ...     55322
          la=0 lb=0:   8072 shell pairs
          la=1 lb=0:   5998 shell pairs
          la=1 lb=1:   1099 shell pairs
          la=2 lb=0:   2482 shell pairs
          la=2 lb=1:    984 shell pairs
          la=2 lb=2:    189 shell pairs

Calculating one electron integrals          ... done (  0.1 sec)
Calculating RI/J V-Matrix + Cholesky decomp.... done (  0.2 sec)
Calculating Nuclear repulsion               ... done (  0.0 sec) ENN=   2422.765621629127 Eh

SHARK setup successfully completed in   0.9 seconds

Maximum memory used throughout the entire GTOINT-calculation: 33.2 MB
[1717932610.650174] [eu-a2p-339:66099:0]          mpool.c:38   UCX  WARN  object 0x3c34a00 was not returned to mpool ucp_requests
[1717932610.650204] [eu-a2p-339:66099:0]          mpool.c:38   UCX  WARN  object 0x3c34bc0 was not returned to mpool ucp_requests
[1717932610.650211] [eu-a2p-339:66099:0]          mpool.c:38   UCX  WARN  object 0x3c34d80 was not returned to mpool ucp_requests
[1717932610.650217] [eu-a2p-339:66099:0]          mpool.c:38   UCX  WARN  object 0x3c34f40 was not returned to mpool ucp_requests
[1717932610.650222] [eu-a2p-339:66099:0]          mpool.c:38   UCX  WARN  object 0x3c35100 was not returned to mpool ucp_requests
[1717932610.650227] [eu-a2p-339:66099:0]          mpool.c:38   UCX  WARN  object 0x3c352c0 was not returned to mpool ucp_requests
[1717932610.650232] [eu-a2p-339:66099:0]          mpool.c:38   UCX  WARN  object 0x3c35480 was not returned to mpool ucp_requests
[1717932610.650237] [eu-a2p-339:66099:0]          mpool.c:38   UCX  WARN  object 0x3c35640 was not returned to mpool ucp_requests
[1717932610.650242] [eu-a2p-339:66099:0]          mpool.c:38   UCX  WARN  object 0x3c35800 was not returned to mpool ucp_requests
[1717932610.650247] [eu-a2p-339:66099:0]          mpool.c:38   UCX  WARN  object 0x3c359c0 was not returned to mpool ucp_requests
[1717932610.650252] [eu-a2p-339:66099:0]          mpool.c:38   UCX  WARN  object 0x3c35b80 was not returned to mpool ucp_requests
[1717932610.650257] [eu-a2p-339:66099:0]          mpool.c:38   UCX  WARN  object 0x3c35d40 was not returned to mpool ucp_requests
[1717932610.695047] [eu-a2p-339:66097:0]          mpool.c:38   UCX  WARN  object 0x3938240 was not returned to mpool ucp_requests
[1717932610.695105] [eu-a2p-339:66097:0]          mpool.c:38   UCX  WARN  object 0x3938400 was not returned to mpool ucp_requests
[1717932610.695112] [eu-a2p-339:66097:0]          mpool.c:38   UCX  WARN  object 0x39385c0 was not returned to mpool ucp_requests
[1717932610.695118] [eu-a2p-339:66097:0]          mpool.c:38   UCX  WARN  object 0x3938780 was not returned to mpool ucp_requests
[1717932610.695123] [eu-a2p-339:66097:0]          mpool.c:38   UCX  WARN  object 0x3938940 was not returned to mpool ucp_requests
[1717932610.695128] [eu-a2p-339:66097:0]          mpool.c:38   UCX  WARN  object 0x3938b00 was not returned to mpool ucp_requests
[1717932610.695133] [eu-a2p-339:66097:0]          mpool.c:38   UCX  WARN  object 0x3938cc0 was not returned to mpool ucp_requests
[1717932610.695138] [eu-a2p-339:66097:0]          mpool.c:38   UCX  WARN  object 0x3938e80 was not returned to mpool ucp_requests
[1717932610.695143] [eu-a2p-339:66097:0]          mpool.c:38   UCX  WARN  object 0x3939040 was not returned to mpool ucp_requests
[1717932610.695148] [eu-a2p-339:66097:0]          mpool.c:38   UCX  WARN  object 0x3939200 was not returned to mpool ucp_requests
[1717932610.695153] [eu-a2p-339:66097:0]          mpool.c:38   UCX  WARN  object 0x39393c0 was not returned to mpool ucp_requests
[1717932610.695158] [eu-a2p-339:66097:0]          mpool.c:38   UCX  WARN  object 0x3939580 was not returned to mpool ucp_requests
[1717932610.705188] [eu-a2p-339:66096:0]          mpool.c:38   UCX  WARN  object 0x36c5a00 was not returned to mpool ucp_requests
[1717932610.705220] [eu-a2p-339:66096:0]          mpool.c:38   UCX  WARN  object 0x36c5bc0 was not returned to mpool ucp_requests
[1717932610.705226] [eu-a2p-339:66096:0]          mpool.c:38   UCX  WARN  object 0x36c5d80 was not returned to mpool ucp_requests
[1717932610.705232] [eu-a2p-339:66096:0]          mpool.c:38   UCX  WARN  object 0x36c5f40 was not returned to mpool ucp_requests
[1717932610.705237] [eu-a2p-339:66096:0]          mpool.c:38   UCX  WARN  object 0x36c6100 was not returned to mpool ucp_requests
[1717932610.705242] [eu-a2p-339:66096:0]          mpool.c:38   UCX  WARN  object 0x36c62c0 was not returned to mpool ucp_requests
[1717932610.705247] [eu-a2p-339:66096:0]          mpool.c:38   UCX  WARN  object 0x36c6480 was not returned to mpool ucp_requests
[1717932610.705252] [eu-a2p-339:66096:0]          mpool.c:38   UCX  WARN  object 0x36c6640 was not returned to mpool ucp_requests
[1717932610.705257] [eu-a2p-339:66096:0]          mpool.c:38   UCX  WARN  object 0x36c6800 was not returned to mpool ucp_requests
[1717932610.705262] [eu-a2p-339:66096:0]          mpool.c:38   UCX  WARN  object 0x36c69c0 was not returned to mpool ucp_requests
[1717932610.705267] [eu-a2p-339:66096:0]          mpool.c:38   UCX  WARN  object 0x36c6b80 was not returned to mpool ucp_requests
[1717932610.705271] [eu-a2p-339:66096:0]          mpool.c:38   UCX  WARN  object 0x36c6d40 was not returned to mpool ucp_requests
[1717932610.714136] [eu-a2p-339:66098:0]          mpool.c:38   UCX  WARN  object 0x3d42a00 was not returned to mpool ucp_requests
[1717932610.714170] [eu-a2p-339:66098:0]          mpool.c:38   UCX  WARN  object 0x3d42bc0 was not returned to mpool ucp_requests
[1717932610.714178] [eu-a2p-339:66098:0]          mpool.c:38   UCX  WARN  object 0x3d42d80 was not returned to mpool ucp_requests
[1717932610.714184] [eu-a2p-339:66098:0]          mpool.c:38   UCX  WARN  object 0x3d42f40 was not returned to mpool ucp_requests
[1717932610.714190] [eu-a2p-339:66098:0]          mpool.c:38   UCX  WARN  object 0x3d43100 was not returned to mpool ucp_requests
[1717932610.714195] [eu-a2p-339:66098:0]          mpool.c:38   UCX  WARN  object 0x3d432c0 was not returned to mpool ucp_requests
[1717932610.714201] [eu-a2p-339:66098:0]          mpool.c:38   UCX  WARN  object 0x3d43480 was not returned to mpool ucp_requests
[1717932610.714207] [eu-a2p-339:66098:0]          mpool.c:38   UCX  WARN  object 0x3d43640 was not returned to mpool ucp_requests
[1717932610.714212] [eu-a2p-339:66098:0]          mpool.c:38   UCX  WARN  object 0x3d43800 was not returned to mpool ucp_requests
[1717932610.714218] [eu-a2p-339:66098:0]          mpool.c:38   UCX  WARN  object 0x3d439c0 was not returned to mpool ucp_requests
[1717932610.714223] [eu-a2p-339:66098:0]          mpool.c:38   UCX  WARN  object 0x3d43b80 was not returned to mpool ucp_requests
[1717932610.714229] [eu-a2p-339:66098:0]          mpool.c:38   UCX  WARN  object 0x3d43d40 was not returned to mpool ucp_requests
[1717932610.717685] [eu-a2p-339:66094:0]          mpool.c:38   UCX  WARN  object 0x3fbd680 was not returned to mpool ucp_requests
[1717932610.717715] [eu-a2p-339:66094:0]          mpool.c:38   UCX  WARN  object 0x3fbd840 was not returned to mpool ucp_requests
[1717932610.717721] [eu-a2p-339:66094:0]          mpool.c:38   UCX  WARN  object 0x3fbda00 was not returned to mpool ucp_requests
[1717932610.717727] [eu-a2p-339:66094:0]          mpool.c:38   UCX  WARN  object 0x3fbdbc0 was not returned to mpool ucp_requests
[1717932610.717731] [eu-a2p-339:66094:0]          mpool.c:38   UCX  WARN  object 0x3fbdd80 was not returned to mpool ucp_requests
[1717932610.717738] [eu-a2p-339:66094:0]          mpool.c:38   UCX  WARN  object 0x3fbdf40 was not returned to mpool ucp_requests
[1717932610.717743] [eu-a2p-339:66094:0]          mpool.c:38   UCX  WARN  object 0x3fbe100 was not returned to mpool ucp_requests
[1717932610.717748] [eu-a2p-339:66094:0]          mpool.c:38   UCX  WARN  object 0x3fbe2c0 was not returned to mpool ucp_requests
[1717932610.717753] [eu-a2p-339:66094:0]          mpool.c:38   UCX  WARN  object 0x3fbe480 was not returned to mpool ucp_requests
[1717932610.717757] [eu-a2p-339:66094:0]          mpool.c:38   UCX  WARN  object 0x3fbe640 was not returned to mpool ucp_requests
[1717932610.717762] [eu-a2p-339:66094:0]          mpool.c:38   UCX  WARN  object 0x3fbe800 was not returned to mpool ucp_requests
[1717932610.717766] [eu-a2p-339:66094:0]          mpool.c:38   UCX  WARN  object 0x3fbe9c0 was not returned to mpool ucp_requests
[1717932610.717771] [eu-a2p-339:66094:0]          mpool.c:38   UCX  WARN  object 0x3fbeb80 was not returned to mpool ucp_requests
[1717932610.717775] [eu-a2p-339:66094:0]          mpool.c:38   UCX  WARN  object 0x3fbed40 was not returned to mpool ucp_requests
[1717932610.718270] [eu-a2p-339:66093:0]          mpool.c:38   UCX  WARN  object 0x36a7b00 was not returned to mpool ucp_requests
[1717932610.718308] [eu-a2p-339:66093:0]          mpool.c:38   UCX  WARN  object 0x36a7cc0 was not returned to mpool ucp_requests
[1717932610.718315] [eu-a2p-339:66093:0]          mpool.c:38   UCX  WARN  object 0x36a7e80 was not returned to mpool ucp_requests
[1717932610.718321] [eu-a2p-339:66093:0]          mpool.c:38   UCX  WARN  object 0x36a8040 was not returned to mpool ucp_requests
[1717932610.718326] [eu-a2p-339:66093:0]          mpool.c:38   UCX  WARN  object 0x36a8200 was not returned to mpool ucp_requests
[1717932610.718331] [eu-a2p-339:66093:0]          mpool.c:38   UCX  WARN  object 0x36a83c0 was not returned to mpool ucp_requests
[1717932610.718336] [eu-a2p-339:66093:0]          mpool.c:38   UCX  WARN  object 0x36a8580 was not returned to mpool ucp_requests
[1717932610.718313] [eu-a2p-339:66095:0]          mpool.c:38   UCX  WARN  object 0x3b85680 was not returned to mpool ucp_requests
[1717932610.718343] [eu-a2p-339:66095:0]          mpool.c:38   UCX  WARN  object 0x3b85840 was not returned to mpool ucp_requests
[1717932610.718351] [eu-a2p-339:66095:0]          mpool.c:38   UCX  WARN  object 0x3b85a00 was not returned to mpool ucp_requests
[1717932610.718356] [eu-a2p-339:66095:0]          mpool.c:38   UCX  WARN  object 0x3b85bc0 was not returned to mpool ucp_requests
[1717932610.718362] [eu-a2p-339:66095:0]          mpool.c:38   UCX  WARN  object 0x3b85d80 was not returned to mpool ucp_requests
[1717932610.718367] [eu-a2p-339:66095:0]          mpool.c:38   UCX  WARN  object 0x3b85f40 was not returned to mpool ucp_requests
[1717932610.718372] [eu-a2p-339:66095:0]          mpool.c:38   UCX  WARN  object 0x3b86100 was not returned to mpool ucp_requests
[1717932610.718377] [eu-a2p-339:66095:0]          mpool.c:38   UCX  WARN  object 0x3b862c0 was not returned to mpool ucp_requests
[1717932610.718382] [eu-a2p-339:66095:0]          mpool.c:38   UCX  WARN  object 0x3b86480 was not returned to mpool ucp_requests
[1717932610.718387] [eu-a2p-339:66095:0]          mpool.c:38   UCX  WARN  object 0x3b86640 was not returned to mpool ucp_requests
[1717932610.718392] [eu-a2p-339:66095:0]          mpool.c:38   UCX  WARN  object 0x3b86800 was not returned to mpool ucp_requests
[1717932610.718396] [eu-a2p-339:66095:0]          mpool.c:38   UCX  WARN  object 0x3b869c0 was not returned to mpool ucp_requests
[1717932610.718401] [eu-a2p-339:66095:0]          mpool.c:38   UCX  WARN  object 0x3b86b80 was not returned to mpool ucp_requests
[1717932610.718406] [eu-a2p-339:66095:0]          mpool.c:38   UCX  WARN  object 0x3b86d40 was not returned to mpool ucp_requests


           ************************************************************
           *        Program running with 8 parallel MPI-processes     *
           *              working on a common directory               *
           ************************************************************

Diagonalization of the overlap matrix:
Smallest eigenvalue                        ... 5.767e-04
Time for diagonalization                   ...    0.042 sec
Threshold for overlap eigenvalues          ... 1.000e-08
Number of eigenvalues below threshold      ... 0
Time for construction of square roots      ...    0.027 sec
Total time needed                          ...    0.071 sec

-------------------
DFT GRID GENERATION
-------------------

General Integration Accuracy     IntAcc      ... 4.959
Radial Grid Type                 RadialGrid  ... OptM3 with GC (2021)
Angular Grid (max. ang.)         AngularGrid ... 6 (Lebedev-590)
Angular grid pruning method      GridPruning ... 4 (adaptive)
Weight generation scheme         WeightScheme... Becke
Basis function cutoff            BFCut       ... 1.0000e-11
Integration weight cutoff        WCut        ... 1.0000e-14
Angular grids for H and He will be reduced by one unit
Partially contracted basis set               ... off
Rotationally invariant grid construction     ... off

Total number of grid points                  ...   652613
Total number of batches                      ...    10230
Average number of points per batch           ...       63
Average number of grid points per atom       ...    10526
Time for grid setup =    7.937 sec

--------------------
COSX GRID GENERATION
--------------------

GRIDX 1
-------
General Integration Accuracy     IntAcc      ... 4.020
Radial Grid Type                 RadialGrid  ... OptM3 with GC (2021)
Angular Grid (max. ang.)         AngularGrid ... 2 (Lebedev-110)
Angular grid pruning method      GridPruning ... 4 (adaptive)
Weight generation scheme         WeightScheme... Becke
Basis function cutoff            BFCut       ... 1.0000e-11
Integration weight cutoff        WCut        ... 1.0000e-14
Angular grids for H and He will be reduced by one unit
Partially contracted basis set               ... on
Rotationally invariant grid construction     ... off

Total number of grid points                  ...    68130
Total number of batches                      ...     1096
Average number of points per batch           ...       62
Average number of grid points per atom       ...     1099
UseSFitting                                  ... on

GRIDX 2
-------
General Integration Accuracy     IntAcc      ... 4.338
Radial Grid Type                 RadialGrid  ... OptM3 with GC (2021)
Angular Grid (max. ang.)         AngularGrid ... 3 (Lebedev-194)
Angular grid pruning method      GridPruning ... 4 (adaptive)
Weight generation scheme         WeightScheme... Becke
Basis function cutoff            BFCut       ... 1.0000e-11
Integration weight cutoff        WCut        ... 1.0000e-14
Angular grids for H and He will be reduced by one unit
Partially contracted basis set               ... on
Rotationally invariant grid construction     ... off

Total number of grid points                  ...   147234
Total number of batches                      ...     2332
Average number of points per batch           ...       63
Average number of grid points per atom       ...     2375
UseSFitting                                  ... on

GRIDX 3
-------
General Integration Accuracy     IntAcc      ... 4.871
Radial Grid Type                 RadialGrid  ... OptM3 with GC (2021)
Angular Grid (max. ang.)         AngularGrid ... 4 (Lebedev-302)
Angular grid pruning method      GridPruning ... 4 (adaptive)
Weight generation scheme         WeightScheme... Becke
Basis function cutoff            BFCut       ... 1.0000e-11
Integration weight cutoff        WCut        ... 1.0000e-14
Angular grids for H and He will be reduced by one unit
Partially contracted basis set               ... on
Rotationally invariant grid construction     ... off

Total number of grid points                  ...   285373
Total number of batches                      ...     4492
Average number of points per batch           ...       63
Average number of grid points per atom       ...     4603
UseSFitting                                  ... on

Time for X-Grid setup             =    6.798 sec


--------------------
CPCM SOLVATION MODEL
--------------------
CPCM parameters:
  Epsilon                                         ...      80.4000
  Refrac                                          ...       1.3300
  Rsolv                                           ...       1.3000
  Surface type                                    ... GAUSSIAN VDW
  Epsilon function type                           ...         CPCM
Radii:
 Radius for C  used is    3.8550 Bohr (=   2.0400 Ang.)
 Radius for O  used is    3.4469 Bohr (=   1.8240 Ang.)
 Radius for H  used is    2.4944 Bohr (=   1.3200 Ang.)
Calculating surface                               ...        done! (  0.0s)
GEPOL surface points                              ...         2818
GEPOL Volume                                      ...    2985.7484
GEPOL Surface-area                                ...    1375.0761
Calculating surface distance matrix               ...        done! (  0.1s)
Performing Cholesky decomposition & store         ...        done! (  0.4s)
Overall time for CPCM initialization              ...                 0.5s
--------------
SCF ITERATIONS
--------------
ITER       Energy         Delta-E        Max-DP      RMS-DP      [F,P]     Damp
               ***  Starting incremental Fock matrix formation  ***
                      *** Initiating the SOSCF procedure ***
                      *** Re-Reading the Fockian *** 
                      *** Removing any level shift *** 
ITER      Energy       Delta-E        Grad      Rot      Max-DP    RMS-DP
  0  -1010.88109138 -1010.8810913784  0.000250  0.000250  0.000973  0.000017
               *** Restarting incremental Fock matrix formation ***
  1  -1010.88112039  -0.0000290069  0.000059  0.000152  0.000357  0.000010
  2  -1010.88112335  -0.0000029629  0.000022  0.000089  0.000093  0.000002
  3  -1010.88112334   0.0000000104  0.000040  0.000063  0.000073  0.000001
  4  -1010.88112343  -0.0000000915  0.000004  0.000010  0.000022  0.000000
  5  -1010.88112342   0.0000000093  0.000003  0.000008  0.000013  0.000000
                  ***Gradient check signals convergence***
              ***Rediagonalizing the Fockian in SOSCF/NRSCF***

               *****************************************************
               *                     SUCCESS                       *
               *           SCF CONVERGED AFTER   6 CYCLES          *
               *****************************************************

Old exchange energy                            =    -28.826758351 Eh
New exchange energy                            =    -28.826761454 Eh
Exchange energy change after final integration =     -0.000003103 Eh
Total energy after final integration           =  -1010.881126548 Eh
Final COS-X integration done in                =    27.514 sec
Total Energy       :        -1010.88112655 Eh          -27507.47391 eV
  Last Energy change         ...   -2.5213e-08  Tolerance :   1.0000e-08
  Last MAX-Density change    ...    4.6217e-15  Tolerance :   1.0000e-07
             **** THE GBW FILE WAS UPDATED (Q6_2e_2H_B3LYP_631Gd_opt.gbw) ****
             **** DENSITY Q6_2e_2H_B3LYP_631Gd_opt.scfp WAS UPDATED ****
             **** ENERGY FILE WAS UPDATED (Q6_2e_2H_B3LYP_631Gd_opt.en.tmp) ****
             **** THE GBW FILE WAS UPDATED (Q6_2e_2H_B3LYP_631Gd_opt.gbw) ****
             **** DENSITY Q6_2e_2H_B3LYP_631Gd_opt.scfp WAS UPDATED ****
Total SCF time: 0 days 0 hours 2 min 27 sec 

Maximum memory used throughout the entire SCF-calculation: 233.5 MB

-------------------------   --------------------
FINAL SINGLE POINT ENERGY     -1010.881126548070
-------------------------   --------------------


           ************************************************************
           *        Program running with 8 parallel MPI-processes     *
           *              working on a common directory               *
           ************************************************************
------------------------------------------------------------------------------
                         ORCA SCF GRADIENT CALCULATION
------------------------------------------------------------------------------

 ... reading COSX grid (gridx3)
Gradient of the Kohn-Sham DFT energy:
Kohn-Sham wavefunction type      ... RKS
Hartree-Fock exchange scaling    ...    0.200
Number of operators              ...    1
Number of atoms                  ...   62
Basis set dimensions             ...  412
Integral neglect threshold       ... 2.5e-11
Integral primitive cutoff        ... 2.5e-12
SHARK Integral package           ... ON

Nuc. rep. gradient       (SHARK) ... done (  0.0 sec)
HCore & Overlap gradient (SHARK) ... done (  0.6 sec)
RI-J gradient            (SHARK) ... done (  1.9 sec)
COSX-gradient                    ... done ( 32.3 sec)
Exchange-correlation gradient    ... done

------------------
CARTESIAN GRADIENT
------------------

   1   C   :   -0.000080758    0.000000991   -0.000040132
   2   C   :    0.000023825   -0.000000780   -0.000051762
   3   C   :   -0.000032546    0.000052467   -0.000066001
   4   C   :    0.000079053   -0.000014338    0.000005463
   5   C   :    0.000016337   -0.000066569   -0.000019207
   6   O   :   -0.000025526    0.000175079    0.000135437
   7   C   :   -0.000042338    0.000007614   -0.000001265
   8   O   :   -0.000042130   -0.000030557    0.000081198
   9   C   :   -0.000017620   -0.000030433   -0.000008898
  10   C   :    0.000017609   -0.000024795    0.000013664
  11   C   :   -0.000013145    0.000034947   -0.000018535
  12   C   :    0.000051079   -0.000042985    0.000015627
  13   H   :   -0.000018480    0.000018293   -0.000005844
  14   H   :   -0.000002436    0.000007283   -0.000038136
  15   H   :   -0.000010680    0.000005403    0.000002678
  16   H   :   -0.000007048    0.000035988   -0.000014811
  17   H   :   -0.000004853   -0.000000801    0.000004001
  18   H   :   -0.000002322   -0.000006707   -0.000002777
  19   H   :   -0.000011050    0.000005654   -0.000008122
  20   H   :   -0.000033730   -0.000033735    0.000033211
  21   H   :   -0.000005496   -0.000032402    0.000018156
  22   C   :    0.000037665    0.000000658   -0.000023610
  23   C   :    0.000072017    0.000025316   -0.000035495
  24   C   :   -0.000049336   -0.000043768    0.000019810
  25   C   :   -0.000007931   -0.000049918   -0.000078275
  26   H   :    0.000032945   -0.000058465   -0.000081027
  27   H   :   -0.000000070    0.000001251    0.000013376
  28   H   :    0.000009043   -0.000004570    0.000001073
  29   H   :    0.000006931   -0.000086166    0.000029710
  30   H   :    0.000011757   -0.000010867   -0.000015477
  31   H   :    0.000005112    0.000008353    0.000015688
  32   H   :   -0.000014259   -0.000000768    0.000006903
  33   H   :    0.000020816    0.000089256    0.000026110
  34   H   :    0.000011426    0.000034205    0.000028803
  35   C   :   -0.000028198    0.000045748    0.000022756
  36   C   :   -0.000029345    0.000011204   -0.000024746
  37   C   :   -0.000049442   -0.000052542    0.000024579
  38   C   :    0.000017592   -0.000001341   -0.000030818
  39   H   :   -0.000030030    0.000007719    0.000015111
  40   H   :    0.000015907   -0.000019829    0.000005139
  41   H   :   -0.000007003    0.000001454   -0.000007239
  42   H   :    0.000043640   -0.000017510    0.000017224
  43   H   :    0.000007766   -0.000017464    0.000010348
  44   H   :    0.000002863   -0.000033774    0.000011498
  45   H   :    0.000003563    0.000006124   -0.000001852
  46   H   :   -0.000020193    0.000050611    0.000031301
  47   H   :    0.000002688    0.000013151   -0.000001136
  48   C   :   -0.000006068    0.000009830    0.000010457
  49   C   :   -0.000016207    0.000069017    0.000016569
  50   C   :    0.000087154   -0.000014317    0.000032749
  51   C   :    0.000016339   -0.000093133   -0.000035373
  52   H   :   -0.000004237   -0.000017080   -0.000010856
  53   H   :    0.000014075    0.000086329    0.000008194
  54   H   :    0.000015712    0.000014202   -0.000001998
  55   H   :   -0.000001995   -0.000018186   -0.000010221
  56   H   :   -0.000014548   -0.000013082    0.000017189
  57   H   :   -0.000030992   -0.000059823   -0.000044099
  58   H   :    0.000015154    0.000015399   -0.000017324
  59   H   :    0.000011878   -0.000008104    0.000000728
  60   H   :    0.000046484    0.000062898   -0.000001198
  61   H   :   -0.000022768   -0.000032648    0.000007880
  62   H   :   -0.000013993    0.000040953    0.000013619

Difference to translation invariance:
           :   -0.0000003406   -0.0000000564    0.0000000137

Difference to rotation invariance:
           :    0.0011513926   -0.0001714582   -0.0001870749

Norm of the cartesian gradient     ...    0.0004882643
RMS gradient                       ...    0.0000358013
MAX gradient                       ...    0.0001750790

-------
TIMINGS
-------

Total SCF gradient time            ...       51.200 sec

One electron gradient       ....       0.614 sec  (  1.2%)
RI-J Coulomb gradient       ....       1.930 sec  (  3.8%)
COSX gradient               ....      32.325 sec  ( 63.1%)
XC gradient                 ....      11.673 sec  ( 22.8%)
CPCM gradient               ....       1.040 sec  (  2.0%)
   A-Matrix (El+Nuc)        ....       0.326 sec  (  0.6%)
   Potential                ....       0.714 sec  (  1.4%)

Maximum memory used throughout the entire SCFGRAD-calculation: 163.7 MB
------------------------------------------------------------------------------
                         ORCA GEOMETRY RELAXATION STEP
------------------------------------------------------------------------------

Reading the OPT-File                    .... done
Getting information on internals        .... done
Copying old internal coords+grads       .... done
Making the new internal coordinates     .... (new redundants).... done
Validating the new internal coordinates .... (new redundants).... done
Calculating the B-matrix                .... done
Calculating the G,G- and P matrices     .... done
Transforming gradient to internals      .... done
Projecting the internal gradient        .... done
Number of atoms                         ....  62
Number of internal coordinates          .... 338
Current Energy                          .... -1010.881126548 Eh
Current gradient norm                   ....     0.000488264 Eh/bohr
Maximum allowed component of the step   ....  0.300
Current trust radius                    ....  0.300
Updating the Hessian (BFGS)             .... done
Forming the augmented Hessian           .... done
Diagonalizing the augmented Hessian     .... done
Last element of RFO vector              ....  0.999814858
Lowest eigenvalues of augmented Hessian:
 -0.000006770  0.000926958  0.005726629  0.008954095  0.009018510
Length of the computed step             ....  0.019245426
The final length of the internal step   ....  0.019245426
Converting the step to cartesian space:
 Initial RMS(Int)=    0.0010468132
Transforming coordinates:
 Iter   0:  RMS(Cart)=    0.0038685551 RMS(Int)=    0.0010468255
 Iter   1:  RMS(Cart)=    0.0000057671 RMS(Int)=    0.0000025309
 Iter   2:  RMS(Cart)=    0.0000000135 RMS(Int)=    0.0000000062
done
Storing new coordinates                 .... done

                                .--------------------.
          ----------------------|Geometry convergence|-------------------------
          Item                value                   Tolerance       Converged
          ---------------------------------------------------------------------
          Energy change      -0.0000018119            0.0000002000      NO
          RMS gradient        0.0000568487            0.0000080000      NO
          MAX gradient        0.0002857587            0.0000300000      NO
          RMS step            0.0010468132            0.0001000000      NO
          MAX step            0.0031822212            0.0002000000      NO
          ........................................................
          Max(Bonds)      0.0002      Max(Angles)    0.03
          Max(Dihed)        0.18      Max(Improp)    0.00
          ---------------------------------------------------------------------

The optimization has not yet converged - more geometry cycles are needed


    ---------------------------------------------------------------------------
                         Redundant Internal Coordinates
                            (Angstroem and degrees)

        Definition                    Value    dE/dq     Step     New-Value
    ----------------------------------------------------------------------------
     1. B(C   1,C   0)                1.4314  0.000053  0.0000    1.4315   
     2. B(C   3,C   2)                1.4314 -0.000016 -0.0000    1.4314   
     3. B(C   4,C   1)                1.4183  0.000094 -0.0001    1.4182   
     4. B(C   4,C   2)                1.4198  0.000113 -0.0001    1.4198   
     5. B(O   5,C   4)                1.3876 -0.000059  0.0001    1.3877   
     6. B(C   6,C   3)                1.4183 -0.000023 -0.0001    1.4182   
     7. B(C   6,C   0)                1.4198 -0.000116  0.0000    1.4198   
     8. B(O   7,C   6)                1.3877 -0.000036  0.0001    1.3877   
     9. B(C   8,C   1)                1.5824  0.000084  0.0000    1.5824   
    10. B(C   9,C   8)                1.5644  0.000001 -0.0001    1.5643   
    11. B(C  10,C   8)                1.5490 -0.000029  0.0000    1.5490   
    12. B(C  11,C   8)                1.5505 -0.000081 -0.0001    1.5504   
    13. B(H  12,C   9)                1.0969 -0.000000 -0.0000    1.0969   
    14. B(H  13,C   9)                1.0868 -0.000021 -0.0000    1.0868   
    15. B(H  14,C   9)                1.0966  0.000004  0.0000    1.0966   
    16. B(H  15,C  10)                1.0933  0.000023 -0.0000    1.0933   
    17. B(H  16,C  10)                1.0980  0.000001 -0.0000    1.0980   
    18. B(H  17,C  10)                1.0920  0.000002  0.0000    1.0920   
    19. B(H  18,C  11)                1.0962  0.000005  0.0000    1.0962   
    20. B(H  19,C  11)                1.0870  0.000010 -0.0001    1.0869   
    21. B(H  20,C  11)                1.0955 -0.000032  0.0000    1.0955   
    22. B(C  21,C   2)                1.5875  0.000176 -0.0002    1.5873   
    23. B(C  22,C  21)                1.5665  0.000032  0.0000    1.5665   
    24. B(C  23,C  21)                1.5516 -0.000103  0.0001    1.5517   
    25. B(C  24,C  21)                1.5505 -0.000021  0.0000    1.5505   
    26. B(H  25,C  22)                1.0889 -0.000026  0.0000    1.0889   
    27. B(H  26,C  22)                1.0952 -0.000013 -0.0000    1.0952   
    28. B(H  27,C  22)                1.0956  0.000008  0.0000    1.0956   
    29. B(H  28,C  23)                1.0829 -0.000063  0.0001    1.0830   
    30. B(H  29,C  23)                1.0963  0.000019 -0.0000    1.0963   
    31. B(H  30,C  23)                1.0963 -0.000016 -0.0000    1.0963   
    32. B(H  31,C  24)                1.0974 -0.000013  0.0000    1.0974   
    33. B(H  32,C  24)                1.0897  0.000092 -0.0000    1.0897   
    34. B(H  33,C  24)                1.0986 -0.000002 -0.0000    1.0985   
    35. B(C  34,C   3)                1.5824 -0.000048 -0.0001    1.5823   
    36. B(C  35,C  34)                1.5644  0.000007 -0.0001    1.5643   
    37. B(C  36,C  34)                1.5506  0.000076 -0.0001    1.5504   
    38. B(C  37,C  34)                1.5490  0.000039 -0.0000    1.5490   
    39. B(H  38,C  35)                1.0869  0.000021  0.0000    1.0869   
    40. B(H  39,C  35)                1.0969  0.000000 -0.0000    1.0968   
    41. B(H  40,C  35)                1.0966 -0.000006  0.0000    1.0966   
    42. B(H  41,C  36)                1.0870  0.000031 -0.0000    1.0870   
    43. B(H  42,C  36)                1.0962 -0.000005  0.0000    1.0962   
    44. B(H  43,C  36)                1.0955  0.000019 -0.0000    1.0955   
    45. B(H  44,C  37)                1.0980  0.000004 -0.0000    1.0980   
    46. B(H  45,C  37)                1.0933 -0.000059  0.0000    1.0934   
    47. B(H  46,C  37)                1.0920  0.000007 -0.0000    1.0920   
    48. B(C  47,C   0)                1.5874 -0.000087  0.0001    1.5874   
    49. B(C  48,C  47)                1.5505  0.000036  0.0000    1.5505   
    50. B(C  49,C  47)                1.5517  0.000004  0.0001    1.5517   
    51. B(C  50,C  47)                1.5664 -0.000016  0.0000    1.5664   
    52. B(H  51,C  48)                1.0986 -0.000002 -0.0000    1.0986   
    53. B(H  52,C  48)                1.0897 -0.000073  0.0000    1.0897   
    54. B(H  53,C  48)                1.0974 -0.000004  0.0000    1.0974   
    55. B(H  54,C  49)                1.0963 -0.000008 -0.0000    1.0963   
    56. B(H  55,C  49)                1.0963  0.000005 -0.0000    1.0963   
    57. B(H  56,C  49)                1.0830  0.000075 -0.0000    1.0830   
    58. B(H  57,C  50)                1.0956 -0.000012  0.0000    1.0956   
    59. B(H  58,C  50)                1.0952  0.000006 -0.0000    1.0952   
    60. B(H  59,C  50)                1.0889  0.000065 -0.0000    1.0889   
    61. B(H  60,O   5)                0.9685 -0.000009  0.0000    0.9686   
    62. B(H  61,O   7)                0.9685  0.000013  0.0000    0.9686   
    63. A(C   6,C   0,C  47)          116.55 -0.000286    0.02    116.57   
    64. A(C   1,C   0,C  47)          125.91  0.000218   -0.00    125.91   
    65. A(C   1,C   0,C   6)          116.13  0.000044    0.01    116.14   
    66. A(C   4,C   1,C   8)          115.99 -0.000092    0.01    115.99   
    67. A(C   0,C   1,C   4)          115.38 -0.000114   -0.01    115.37   
    68. A(C   0,C   1,C   8)          127.82  0.000222   -0.02    127.81   
    69. A(C   3,C   2,C  21)          125.92 -0.000036   -0.02    125.90   
    70. A(C   3,C   2,C   4)          116.13 -0.000129    0.02    116.15   
    71. A(C   4,C   2,C  21)          116.59  0.000184   -0.02    116.57   
    72. A(C   2,C   3,C   6)          115.37  0.000058   -0.00    115.37   
    73. A(C   6,C   3,C  34)          115.98 -0.000063    0.03    116.00   
    74. A(C   2,C   3,C  34)          127.81 -0.000008   -0.02    127.79   
    75. A(C   1,C   4,C   2)          126.18  0.000095   -0.01    126.17   
    76. A(C   2,C   4,O   5)          118.56  0.000045   -0.02    118.55   
    77. A(C   1,C   4,O   5)          115.26 -0.000140    0.03    115.29   
    78. A(C   4,O   5,H  60)          108.27  0.000069   -0.02    108.25   
    79. A(C   3,C   6,O   7)          115.26  0.000031    0.02    115.28   
    80. A(C   0,C   6,O   7)          118.55 -0.000071   -0.00    118.55   
    81. A(C   0,C   6,C   3)          126.18  0.000040   -0.02    126.17   
    82. A(C   6,O   7,H  61)          108.27  0.000049   -0.02    108.25   
    83. A(C   9,C   8,C  10)          107.87  0.000075   -0.02    107.85   
    84. A(C   1,C   8,C   9)          108.31 -0.000001   -0.00    108.31   
    85. A(C   1,C   8,C  10)          114.21 -0.000066    0.02    114.23   
    86. A(C  10,C   8,C  11)          109.86 -0.000057    0.01    109.87   
    87. A(C   9,C   8,C  11)          101.48 -0.000050   -0.01    101.47   
    88. A(C   1,C   8,C  11)          114.15  0.000105   -0.00    114.14   
    89. A(H  13,C   9,H  14)          108.02 -0.000002   -0.00    108.02   
    90. A(H  12,C   9,H  14)          107.59  0.000013    0.00    107.60   
    91. A(C   8,C   9,H  14)          108.64 -0.000021    0.01    108.64   
    92. A(H  12,C   9,H  13)          108.68 -0.000001    0.00    108.68   
    93. A(C   8,C   9,H  13)          113.29  0.000043   -0.02    113.28   
    94. A(C   8,C   9,H  12)          110.43 -0.000033    0.01    110.44   
    95. A(H  16,C  10,H  17)          108.20 -0.000008    0.00    108.20   
    96. A(H  15,C  10,H  17)          108.02  0.000019   -0.00    108.02   
    97. A(C   8,C  10,H  17)          110.80  0.000013    0.00    110.80   
    98. A(H  15,C  10,H  16)          107.58  0.000009   -0.00    107.58   
    99. A(C   8,C  10,H  16)          109.57  0.000021   -0.00    109.57   
   100. A(C   8,C  10,H  15)          112.52 -0.000053    0.00    112.53   
   101. A(C   8,C  11,H  18)          108.11  0.000010   -0.00    108.11   
   102. A(H  19,C  11,H  20)          108.33  0.000033   -0.00    108.32   
   103. A(H  18,C  11,H  20)          107.40 -0.000007    0.00    107.41   
   104. A(C   8,C  11,H  20)          110.74 -0.000003   -0.00    110.74   
   105. A(H  18,C  11,H  19)          106.37 -0.000015    0.02    106.38   
   106. A(C   8,C  11,H  19)          115.52 -0.000019   -0.01    115.51   
   107. A(C  23,C  21,C  24)          110.58 -0.000011    0.01    110.60   
   108. A(C  22,C  21,C  24)          106.69  0.000075   -0.02    106.67   
   109. A(C   2,C  21,C  24)          115.62 -0.000100    0.01    115.63   
   110. A(C  22,C  21,C  23)          101.26 -0.000132    0.03    101.28   
   111. A(C   2,C  21,C  23)          110.64  0.000074    0.00    110.64   
   112. A(C   2,C  21,C  22)          111.04  0.000093   -0.03    111.01   
   113. A(H  26,C  22,H  27)          107.85  0.000012   -0.00    107.85   
   114. A(H  25,C  22,H  27)          107.19 -0.000055    0.01    107.20   
   115. A(C  21,C  22,H  27)          107.99 -0.000032    0.00    108.00   
   116. A(H  25,C  22,H  26)          108.01 -0.000041    0.00    108.02   
   117. A(C  21,C  22,H  26)          110.93 -0.000023    0.01    110.95   
   118. A(C  21,C  22,H  25)          114.60  0.000134   -0.03    114.57   
   119. A(H  29,C  23,H  30)          107.73 -0.000003   -0.00    107.73   
   120. A(H  28,C  23,H  30)          107.74  0.000026   -0.00    107.74   
   121. A(C  21,C  23,H  30)          110.05  0.000011   -0.00    110.04   
   122. A(H  28,C  23,H  29)          107.09 -0.000006    0.01    107.10   
   123. A(C  21,C  23,H  29)          108.86  0.000008   -0.00    108.86   
   124. A(C  21,C  23,H  28)          115.10 -0.000035    0.00    115.10   
   125. A(H  32,C  24,H  33)          106.98 -0.000010    0.02    107.00   
   126. A(H  31,C  24,H  33)          106.62 -0.000007   -0.01    106.61   
   127. A(C  21,C  24,H  33)          112.18  0.000041   -0.01    112.17   
   128. A(H  31,C  24,H  32)          107.98  0.000020   -0.01    107.97   
   129. A(C  21,C  24,H  32)          113.26 -0.000060    0.02    113.28   
   130. A(C  21,C  24,H  31)          109.52  0.000019   -0.01    109.51   
   131. A(C  36,C  34,C  37)          109.87  0.000026   -0.01    109.86   
   132. A(C  35,C  34,C  37)          107.86 -0.000037   -0.01    107.85   
   133. A(C   3,C  34,C  37)          114.22  0.000063    0.01    114.23   
   134. A(C  35,C  34,C  36)          101.49  0.000050    0.01    101.50   
   135. A(C   3,C  34,C  36)          114.14 -0.000072   -0.01    114.13   
   136. A(C   3,C  34,C  35)          108.30 -0.000034    0.01    108.31   
   137. A(H  39,C  35,H  40)          107.59  0.000010    0.00    107.60   
   138. A(H  38,C  35,H  40)          108.02 -0.000007   -0.00    108.02   
   139. A(C  34,C  35,H  40)          108.64  0.000002    0.00    108.65   
   140. A(H  38,C  35,H  39)          108.68  0.000001    0.00    108.68   
   141. A(C  34,C  35,H  39)          110.43 -0.000035    0.01    110.44   
   142. A(C  34,C  35,H  38)          113.29  0.000029   -0.02    113.27   
   143. A(H  42,C  36,H  43)          107.40 -0.000007    0.00    107.41   
   144. A(H  41,C  36,H  43)          108.32 -0.000030    0.00    108.32   
   145. A(C  34,C  36,H  43)          110.74  0.000006    0.00    110.74   
   146. A(H  41,C  36,H  42)          106.37 -0.000031    0.02    106.39   
   147. A(C  34,C  36,H  42)          108.11  0.000015    0.00    108.11   
   148. A(C  34,C  36,H  41)          115.53  0.000043   -0.02    115.51   
   149. A(H  45,C  37,H  46)          108.02 -0.000007   -0.00    108.02   
   150. A(H  44,C  37,H  46)          108.20 -0.000010    0.00    108.20   
   151. A(C  34,C  37,H  46)          110.80  0.000007    0.00    110.80   
   152. A(H  44,C  37,H  45)          107.58 -0.000009    0.00    107.58   
   153. A(C  34,C  37,H  45)          112.53  0.000011    0.00    112.53   
   154. A(C  34,C  37,H  44)          109.57  0.000007   -0.01    109.57   
   155. A(C  49,C  47,C  50)          101.28  0.000124   -0.02    101.26   
   156. A(C  48,C  47,C  50)          106.67 -0.000083   -0.01    106.66   
   157. A(C   0,C  47,C  50)          111.01 -0.000097    0.01    111.01   
   158. A(C  48,C  47,C  49)          110.59  0.000005    0.00    110.60   
   159. A(C   0,C  47,C  49)          110.63 -0.000101    0.03    110.65   
   160. A(C   0,C  47,C  48)          115.64  0.000148   -0.01    115.63   
   161. A(H  52,C  48,H  53)          107.97 -0.000018   -0.01    107.97   
   162. A(H  51,C  48,H  53)          106.61 -0.000003   -0.01    106.61   
   163. A(C  47,C  48,H  53)          109.52 -0.000009   -0.01    109.51   
   164. A(H  51,C  48,H  52)          106.98 -0.000034    0.02    107.00   
   165. A(C  47,C  48,H  52)          113.28  0.000060    0.01    113.28   
   166. A(C  47,C  48,H  51)          112.17 -0.000000   -0.01    112.17   
   167. A(H  55,C  49,H  56)          107.09 -0.000003    0.01    107.09   
   168. A(H  54,C  49,H  56)          107.74  0.000011    0.00    107.74   
   169. A(C  47,C  49,H  56)          115.10 -0.000048    0.01    115.11   
   170. A(H  54,C  49,H  55)          107.73 -0.000008   -0.00    107.73   
   171. A(C  47,C  49,H  55)          108.87  0.000043   -0.01    108.86   
   172. A(C  47,C  49,H  54)          110.05  0.000006   -0.00    110.04   
   173. A(H  58,C  50,H  59)          108.01 -0.000025    0.01    108.02   
   174. A(H  57,C  50,H  59)          107.20 -0.000033    0.01    107.21   
   175. A(C  47,C  50,H  59)          114.60  0.000056   -0.03    114.57   
   176. A(H  57,C  50,H  58)          107.85  0.000007   -0.00    107.85   
   177. A(C  47,C  50,H  58)          110.93 -0.000021    0.01    110.94   
   178. A(C  47,C  50,H  57)          108.00  0.000014   -0.00    108.00   
   179. D(C   8,C   1,C   0,C   6)   -152.98 -0.000125    0.18   -152.80   
   180. D(C   4,C   1,C   0,C   6)     16.17 -0.000032    0.06     16.23   
   181. D(C   8,C   1,C   0,C  47)     41.09  0.000036    0.03     41.13   
   182. D(C   4,C   1,C   0,C  47)   -149.76  0.000129   -0.09   -149.85   
   183. D(C  34,C   3,C   2,C   4)    152.78 -0.000116    0.13    152.91   
   184. D(C   6,C   3,C   2,C   4)    -16.20 -0.000025    0.05    -16.15   
   185. D(C   6,C   3,C   2,C  21)    149.94  0.000096   -0.05    149.89   
   186. D(C  34,C   3,C   2,C  21)    -41.08  0.000004    0.03    -41.05   
   187. D(C   1,C   4,C   2,C  21)   -149.26 -0.000025    0.04   -149.22   
   188. D(O   5,C   4,C   2,C  21)     30.94  0.000086   -0.07     30.88   
   189. D(O   5,C   4,C   2,C   3)   -161.59  0.000168   -0.15   -161.74   
   190. D(O   5,C   4,C   1,C   0)    161.73 -0.000134    0.10    161.82   
   191. D(C   1,C   4,C   2,C   3)     18.21  0.000058   -0.04     18.17   
   192. D(C   2,C   4,C   1,C   8)    152.40  0.000092   -0.12    152.28   
   193. D(O   5,C   4,C   1,C   8)    -27.80 -0.000016   -0.01    -27.81   
   194. D(C   2,C   4,C   1,C   0)    -18.08 -0.000026   -0.01    -18.09   
   195. D(H  60,O   5,C   4,C   1)   -157.03  0.000054    0.06   -156.97   
   196. D(H  60,O   5,C   4,C   2)     22.79 -0.000045    0.15     22.94   
   197. D(C   3,C   6,C   0,C   1)    -18.15  0.000024   -0.06    -18.20   
   198. D(O   7,C   6,C   3,C  34)     27.78  0.000009   -0.03     27.75   
   199. D(C   0,C   6,C   3,C  34)   -152.28  0.000088   -0.07   -152.36   
   200. D(O   7,C   6,C   3,C   2)   -161.89 -0.000067    0.04   -161.85   
   201. D(C   0,C   6,C   3,C   2)     18.05  0.000012   -0.00     18.04   
   202. D(O   7,C   6,C   0,C  47)    -30.93  0.000028    0.03    -30.90   
   203. D(C   3,C   6,C   0,C  47)    149.14 -0.000053    0.07    149.21   
   204. D(O   7,C   6,C   0,C   1)    161.79  0.000105   -0.10    161.69   
   205. D(H  61,O   7,C   6,C   3)    157.10  0.000063   -0.14    156.96   
   206. D(H  61,O   7,C   6,C   0)    -22.85 -0.000010   -0.10    -22.94   
   207. D(C  10,C   8,C   1,C   0)   -112.38  0.000086   -0.12   -112.50   
   208. D(C   9,C   8,C   1,C   0)    127.41  0.000035   -0.11    127.30   
   209. D(C   9,C   8,C   1,C   4)    -41.68 -0.000058    0.01    -41.67   
   210. D(C  10,C   8,C   1,C   4)     78.53 -0.000006   -0.00     78.53   
   211. D(C  11,C   8,C   1,C   4)   -153.90 -0.000052    0.03   -153.87   
   212. D(C  11,C   8,C   1,C   0)     15.19  0.000040   -0.09     15.10   
   213. D(H  14,C   9,C   8,C   1)   -175.86 -0.000041    0.10   -175.75   
   214. D(H  14,C   9,C   8,C  10)     60.05 -0.000006    0.09     60.14   
   215. D(H  13,C   9,C   8,C  11)   -175.44  0.000041    0.11   -175.34   
   216. D(H  13,C   9,C   8,C  10)    -60.00 -0.000017    0.10    -59.89   
   217. D(H  13,C   9,C   8,C   1)     64.10 -0.000052    0.12     64.21   
   218. D(H  12,C   9,C   8,C  11)     62.38  0.000036    0.11     62.49   
   219. D(H  12,C   9,C   8,C  10)    177.83 -0.000022    0.10    177.93   
   220. D(H  14,C   9,C   8,C  11)    -55.40  0.000052    0.09    -55.30   
   221. D(H  12,C   9,C   8,C   1)    -58.08 -0.000057    0.12    -57.96   
   222. D(H  17,C  10,C   8,C  11)    171.70 -0.000024   -0.01    171.69   
   223. D(H  17,C  10,C   8,C   1)    -58.56  0.000014    0.01    -58.55   
   224. D(H  16,C  10,C   8,C  11)     52.38 -0.000035   -0.01     52.37   
   225. D(H  17,C  10,C   8,C   9)     61.89  0.000024    0.01     61.90   
   226. D(H  16,C  10,C   8,C   9)    -57.42  0.000013    0.01    -57.41   
   227. D(H  16,C  10,C   8,C   1)   -177.88  0.000003    0.01   -177.87   
   228. D(H  15,C  10,C   8,C  11)    -67.25 -0.000027   -0.01    -67.26   
   229. D(H  15,C  10,C   8,C   9)   -177.06  0.000021    0.01   -177.05   
   230. D(H  15,C  10,C   8,C   1)     62.49  0.000011    0.01     62.50   
   231. D(H  20,C  11,C   8,C  10)    179.51 -0.000026    0.09    179.59   
   232. D(H  20,C  11,C   8,C   9)    -66.52  0.000013    0.06    -66.46   
   233. D(H  19,C  11,C   8,C  10)     55.91 -0.000054    0.10     56.01   
   234. D(H  19,C  11,C   8,C   9)    169.88 -0.000015    0.07    169.95   
   235. D(H  19,C  11,C   8,C   1)    -73.87 -0.000000    0.06    -73.80   
   236. D(H  18,C  11,C   8,C  10)    -63.08 -0.000030    0.09    -63.00   
   237. D(H  18,C  11,C   8,C   1)    167.14  0.000023    0.05    167.19   
   238. D(H  18,C  11,C   8,C   9)     50.89  0.000008    0.06     50.95   
   239. D(H  20,C  11,C   8,C   1)     49.73  0.000028    0.05     49.78   
   240. D(C  22,C  21,C   2,C   3)   -135.53  0.000017    0.09   -135.44   
   241. D(C  22,C  21,C   2,C   4)     30.55  0.000099    0.00     30.55   
   242. D(C  24,C  21,C   2,C   4)    -91.16 -0.000000    0.04    -91.12   
   243. D(C  24,C  21,C   2,C   3)    102.76 -0.000083    0.13    102.89   
   244. D(C  23,C  21,C   2,C   4)    142.17  0.000033    0.01    142.18   
   245. D(C  23,C  21,C   2,C   3)    -23.92 -0.000050    0.10    -23.81   
   246. D(H  27,C  22,C  21,C  24)    -68.54 -0.000002    0.06    -68.48   
   247. D(H  27,C  22,C  21,C  23)     47.17 -0.000044    0.08     47.25   
   248. D(H  27,C  22,C  21,C   2)    164.67  0.000010    0.08    164.74   
   249. D(H  26,C  22,C  21,C  24)    173.47  0.000016    0.05    173.52   
   250. D(H  26,C  22,C  21,C  23)    -70.82 -0.000025    0.07    -70.75   
   251. D(H  25,C  22,C  21,C  24)     50.83 -0.000011    0.06     50.89   
   252. D(H  26,C  22,C  21,C   2)     46.67  0.000028    0.07     46.74   
   253. D(H  25,C  22,C  21,C   2)    -75.96  0.000001    0.08    -75.88   
   254. D(H  25,C  22,C  21,C  23)    166.55 -0.000052    0.07    166.62   
   255. D(H  30,C  23,C  21,C  24)    172.85  0.000047   -0.11    172.75   
   256. D(H  30,C  23,C  21,C  22)     60.05  0.000031   -0.10     59.95   
   257. D(H  30,C  23,C  21,C   2)    -57.73 -0.000037   -0.08    -57.81   
   258. D(H  29,C  23,C  21,C  24)     55.00  0.000039   -0.10     54.90   
   259. D(H  29,C  23,C  21,C  22)    -57.80  0.000023   -0.09    -57.90   
   260. D(H  29,C  23,C  21,C   2)   -175.59 -0.000045   -0.07   -175.66   
   261. D(H  28,C  23,C  21,C  24)    -65.20  0.000064   -0.11    -65.31   
   262. D(H  28,C  23,C  21,C  22)   -178.00  0.000048   -0.10   -178.10   
   263. D(H  28,C  23,C  21,C   2)     64.21 -0.000020   -0.08     64.14   
   264. D(H  33,C  24,C  21,C  23)   -173.46  0.000016    0.15   -173.31   
   265. D(H  33,C  24,C  21,C  22)    -64.17 -0.000105    0.18    -64.00   
   266. D(H  33,C  24,C  21,C   2)     59.84  0.000006    0.13     59.97   
   267. D(H  32,C  24,C  21,C  23)     65.31  0.000043    0.12     65.43   
   268. D(H  32,C  24,C  21,C  22)    174.59 -0.000078    0.14    174.74   
   269. D(H  32,C  24,C  21,C   2)    -61.39  0.000033    0.09    -61.30   
   270. D(H  31,C  24,C  21,C  23)    -55.28  0.000044    0.13    -55.15   
   271. D(H  31,C  24,C  21,C  22)     54.01 -0.000077    0.15     54.16   
   272. D(H  31,C  24,C  21,C   2)    178.02  0.000034    0.10    178.12   
   273. D(C  37,C  34,C   3,C   6)    -78.53 -0.000004   -0.05    -78.58   
   274. D(C  37,C  34,C   3,C   2)    112.55  0.000077   -0.12    112.42   
   275. D(C  36,C  34,C   3,C   6)    153.89 -0.000032   -0.03    153.85   
   276. D(C  36,C  34,C   3,C   2)    -15.04  0.000048   -0.11    -15.15   
   277. D(C  35,C  34,C   3,C   6)     41.67 -0.000034   -0.05     41.63   
   278. D(C  35,C  34,C   3,C   2)   -127.25  0.000047   -0.12   -127.37   
   279. D(H  40,C  35,C  34,C  37)    -60.04  0.000003   -0.09    -60.13   
   280. D(H  40,C  35,C  34,C  36)     55.41  0.000041   -0.10     55.32   
   281. D(H  40,C  35,C  34,C   3)    175.86 -0.000031   -0.10    175.76   
   282. D(H  39,C  35,C  34,C  37)   -177.82  0.000010   -0.10   -177.92   
   283. D(H  39,C  35,C  34,C  36)    -62.36  0.000047   -0.11    -62.48   
   284. D(H  39,C  35,C  34,C   3)     58.08 -0.000024   -0.11     57.97   
   285. D(H  38,C  35,C  34,C  37)     60.00  0.000014   -0.10     59.90   
   286. D(H  38,C  35,C  34,C  36)    175.46  0.000051   -0.11    175.35   
   287. D(H  38,C  35,C  34,C   3)    -64.10 -0.000020   -0.11    -64.21   
   288. D(H  43,C  36,C  34,C  37)   -179.51 -0.000010   -0.09   -179.60   
   289. D(H  43,C  36,C  34,C  35)     66.52 -0.000002   -0.08     66.44   
   290. D(H  43,C  36,C  34,C   3)    -49.72  0.000039   -0.09    -49.81   
   291. D(H  42,C  36,C  34,C  37)     63.08 -0.000014   -0.10     62.99   
   292. D(H  42,C  36,C  34,C  35)    -50.89 -0.000006   -0.09    -50.97   
   293. D(H  42,C  36,C  34,C   3)   -167.13  0.000035   -0.10   -167.23   
   294. D(H  41,C  36,C  34,C  37)    -55.91 -0.000013   -0.10    -56.01   
   295. D(H  41,C  36,C  34,C  35)   -169.88 -0.000006   -0.09   -169.98   
   296. D(H  41,C  36,C  34,C   3)     73.88  0.000036   -0.11     73.77   
   297. D(H  46,C  37,C  34,C  35)    -61.89  0.000030   -0.00    -61.89   
   298. D(H  46,C  37,C  34,C   3)     58.56  0.000002    0.01     58.56   
   299. D(H  45,C  37,C  34,C  36)     67.25 -0.000026   -0.01     67.24   
   300. D(H  45,C  37,C  34,C  35)    177.06  0.000026   -0.00    177.06   
   301. D(H  45,C  37,C  34,C   3)    -62.49 -0.000002    0.01    -62.49   
   302. D(H  44,C  37,C  34,C  36)    -52.39 -0.000026   -0.01    -52.39   
   303. D(H  44,C  37,C  34,C  35)     57.42  0.000026   -0.00     57.42   
   304. D(H  46,C  37,C  34,C  36)   -171.70 -0.000022   -0.01   -171.71   
   305. D(H  44,C  37,C  34,C   3)    177.87 -0.000002    0.01    177.88   
   306. D(C  50,C  47,C   0,C   6)    -30.52  0.000039   -0.07    -30.59   
   307. D(C  50,C  47,C   0,C   1)    135.36 -0.000081    0.08    135.43   
   308. D(C  49,C  47,C   0,C   6)   -142.14  0.000001   -0.07   -142.20   
   309. D(C  49,C  47,C   0,C   1)     23.74 -0.000120    0.08     23.82   
   310. D(C  48,C  47,C   0,C   6)     91.16 -0.000040   -0.08     91.08   
   311. D(C  48,C  47,C   0,C   1)   -102.96 -0.000160    0.06   -102.90   
   312. D(H  53,C  48,C  47,C  50)    -54.03 -0.000048   -0.13    -54.16   
   313. D(H  53,C  48,C  47,C  49)     55.28  0.000056   -0.15     55.12   
   314. D(H  53,C  48,C  47,C   0)   -178.01  0.000043   -0.12   -178.13   
   315. D(H  52,C  48,C  47,C  50)   -174.62 -0.000058   -0.12   -174.74   
   316. D(H  52,C  48,C  47,C  49)    -65.31  0.000046   -0.14    -65.46   
   317. D(H  52,C  48,C  47,C   0)     61.40  0.000032   -0.11     61.29   
   318. D(H  51,C  48,C  47,C  50)     64.13 -0.000058   -0.14     63.99   
   319. D(H  51,C  48,C  47,C  49)    173.44  0.000046   -0.17    173.27   
   320. D(H  51,C  48,C  47,C   0)    -59.84  0.000033   -0.14    -59.98   
   321. D(H  56,C  49,C  47,C  48)     65.19  0.000049    0.09     65.28   
   322. D(H  56,C  49,C  47,C   0)    -64.25 -0.000071    0.08    -64.18   
   323. D(H  55,C  49,C  47,C  50)     57.79  0.000022    0.06     57.85   
   324. D(H  55,C  49,C  47,C  48)    -55.00  0.000054    0.08    -54.92   
   325. D(H  55,C  49,C  47,C   0)    175.55 -0.000067    0.07    175.62   
   326. D(H  54,C  49,C  47,C  50)    -60.07  0.000003    0.07    -59.99   
   327. D(H  54,C  49,C  47,C  48)   -172.87  0.000034    0.09   -172.77   
   328. D(H  56,C  49,C  47,C  50)    177.99  0.000018    0.07    178.06   
   329. D(H  54,C  49,C  47,C   0)     57.69 -0.000086    0.08     57.77   
   330. D(H  59,C  50,C  47,C  49)   -166.64 -0.000049    0.00   -166.64   
   331. D(H  59,C  50,C  47,C  48)    -50.91 -0.000021   -0.01    -50.92   
   332. D(H  59,C  50,C  47,C   0)     75.88  0.000043   -0.02     75.86   
   333. D(H  58,C  50,C  47,C  49)     70.73 -0.000041    0.00     70.73   
   334. D(H  58,C  50,C  47,C  48)   -173.54 -0.000013   -0.01   -173.54   
   335. D(H  58,C  50,C  47,C   0)    -46.74  0.000051   -0.02    -46.77   
   336. D(H  57,C  50,C  47,C  49)    -47.26 -0.000046   -0.00    -47.27   
   337. D(H  57,C  50,C  47,C  48)     68.47 -0.000018   -0.01     68.46   
   338. D(H  57,C  50,C  47,C   0)   -164.74  0.000046   -0.03   -164.76   
    ----------------------------------------------------------------------------

         *************************************************************
         *                GEOMETRY OPTIMIZATION CYCLE  23            *
         *************************************************************
---------------------------------
CARTESIAN COORDINATES (ANGSTROEM)
---------------------------------
  C     -1.252863    0.709751   -0.166256
  C     -1.277238   -0.696888    0.098163
  C      1.252346   -0.709377    0.167579
  C      1.276781    0.697014   -0.097735
  C     -0.024132   -1.275651    0.423872
  O     -0.087390   -2.510922    1.053035
  C      0.023636    1.275953   -0.422959
  O      0.086964    2.511147   -1.052295
  C     -2.464297   -1.711524   -0.157702
  C     -1.913923   -2.909519   -0.999731
  C     -3.096294   -2.289249    1.133089
  C     -3.576232   -1.164704   -1.089615
  H     -1.487950   -2.550055   -1.944407
  H     -1.159528   -3.491367   -0.476709
  H     -2.747901   -3.577890   -1.245229
  H     -3.553347   -1.516957    1.757641
  H     -3.881852   -3.009004    0.867662
  H     -2.346257   -2.808858    1.733093
  H     -4.217209   -2.003871   -1.384044
  H     -4.231706   -0.418352   -0.648413
  H     -3.144038   -0.745619   -2.004868
  C      2.440067   -1.727802   -0.100045
  C      1.913384   -3.040063   -0.774190
  C      3.390997   -1.182770   -1.198442
  C      3.245193   -2.163046    1.151532
  H      1.397627   -3.720650   -0.098524
  H      1.237122   -2.809578   -1.604197
  H      2.774742   -3.579964   -1.182766
  H      3.913401   -0.269386   -0.942073
  H      4.153416   -1.940210   -1.414936
  H      2.831008   -0.999077   -2.122867
  H      4.014671   -2.888424    0.858317
  H      3.740096   -1.333172    1.655323
  H      2.612511   -2.661179    1.898784
  C      2.464555    1.711149    0.156038
  C      1.915391    2.910850    0.996464
  C      3.576560    1.164410    1.087915
  C      3.096402    2.286249   -1.136005
  H      1.161072    3.492337    0.472890
  H      1.489690    2.553195    1.941945
  H      2.749901    3.579102    1.240414
  H      4.230757    0.416527    0.647235
  H      4.218812    2.003207    1.380571
  H      3.144597    0.747208    2.004132
  H      3.882728    3.005733   -0.872126
  H      3.552480    1.512541   -1.759561
  H      2.346524    2.805546   -1.736468
  C     -2.440541    1.728286    0.102052
  C     -3.245641    2.164543   -1.149197
  C     -3.391549    1.183048    1.200284
  C     -1.913882    3.040019    0.777137
  H     -2.612948    2.663317   -1.896023
  H     -3.740512    1.335100   -1.653690
  H     -4.015143    2.889672   -0.855407
  H     -2.831425    0.998202    2.124400
  H     -4.153331    1.940892    1.417615
  H     -3.914735    0.270301    0.943370
  H     -2.775316    3.579859    1.185675
  H     -1.238032    2.808888    1.607297
  H     -1.397702    3.720828    0.102084
  H      0.736546   -2.643468    1.544658
  H     -0.737044    2.643740   -1.543765

----------------------------
CARTESIAN COORDINATES (A.U.)
----------------------------
  NO LB      ZA    FRAG     MASS         X           Y           Z
   0 C     6.0000    0    12.011   -2.367568    1.341235   -0.314178
   1 C     6.0000    0    12.011   -2.413631   -1.316927    0.185500
   2 C     6.0000    0    12.011    2.366592   -1.340529    0.316679
   3 C     6.0000    0    12.011    2.412766    1.317165   -0.184693
   4 C     6.0000    0    12.011   -0.045602   -2.410631    0.801003
   5 O     8.0000    0    15.999   -0.165144   -4.744955    1.989948
   6 C     6.0000    0    12.011    0.044666    2.411202   -0.799277
   7 O     8.0000    0    15.999    0.164338    4.745380   -1.988549
   8 C     6.0000    0    12.011   -4.656846   -3.234312   -0.298013
   9 C     6.0000    0    12.011   -3.616791   -5.498195   -1.889217
  10 C     6.0000    0    12.011   -5.851148   -4.326053    2.141227
  11 C     6.0000    0    12.011   -6.758099   -2.200971   -2.059074
  12 H     1.0000    0     1.008   -2.811819   -4.818905   -3.674397
  13 H     1.0000    0     1.008   -2.191191   -6.597727   -0.900849
  14 H     1.0000    0     1.008   -5.192780   -6.761233   -2.353142
  15 H     1.0000    0     1.008   -6.714853   -2.866633    3.321460
  16 H     1.0000    0     1.008   -7.335638   -5.686194    1.639644
  17 H     1.0000    0     1.008   -4.433783   -5.307973    3.275071
  18 H     1.0000    0     1.008   -7.969370   -3.786767   -2.615464
  19 H     1.0000    0     1.008   -7.996766   -0.790571   -1.225322
  20 H     1.0000    0     1.008   -5.941372   -1.409015   -3.788652
  21 C     6.0000    0    12.011    4.611058   -3.265073   -0.189058
  22 C     6.0000    0    12.011    3.615772   -5.744886   -1.463007
  23 C     6.0000    0    12.011    6.408055   -2.235112   -2.264728
  24 C     6.0000    0    12.011    6.132527   -4.087564    2.176080
  25 H     1.0000    0     1.008    2.641132   -7.031010   -0.186184
  26 H     1.0000    0     1.008    2.337821   -5.309334   -3.031492
  27 H     1.0000    0     1.008    5.243502   -6.765152   -2.235103
  28 H     1.0000    0     1.008    7.395257   -0.509065   -1.780259
  29 H     1.0000    0     1.008    7.848818   -3.666465   -2.673841
  30 H     1.0000    0     1.008    5.349829   -1.887981   -4.011638
  31 H     1.0000    0     1.008    7.586628   -5.458331    1.621985
  32 H     1.0000    0     1.008    7.067757   -2.519329    3.128106
  33 H     1.0000    0     1.008    4.936930   -5.028899    3.588183
  34 C     6.0000    0    12.011    4.657334    3.233602    0.294870
  35 C     6.0000    0    12.011    3.619564    5.500709    1.883044
  36 C     6.0000    0    12.011    6.758718    2.200416    2.055862
  37 C     6.0000    0    12.011    5.851351    4.320385   -2.146739
  38 H     1.0000    0     1.008    2.194107    6.599560    0.893632
  39 H     1.0000    0     1.008    2.815105    4.824839    3.669745
  40 H     1.0000    0     1.008    5.196560    6.763523    2.344043
  41 H     1.0000    0     1.008    7.994972    0.787122    1.223098
  42 H     1.0000    0     1.008    7.972399    3.785513    2.608901
  43 H     1.0000    0     1.008    5.942427    1.412018    3.787260
  44 H     1.0000    0     1.008    7.337293    5.680011   -1.648079
  45 H     1.0000    0     1.008    6.713214    2.858288   -3.325088
  46 H     1.0000    0     1.008    4.434287    5.301715   -3.281448
  47 C     6.0000    0    12.011   -4.611953    3.265987    0.192850
  48 C     6.0000    0    12.011   -6.133373    4.090393   -2.171668
  49 C     6.0000    0    12.011   -6.409098    2.235636    2.268207
  50 C     6.0000    0    12.011   -3.616713    5.744803    1.468576
  51 H     1.0000    0     1.008   -4.937756    5.032939   -3.582964
  52 H     1.0000    0     1.008   -7.068543    2.522974   -3.125022
  53 H     1.0000    0     1.008   -7.587521    5.460689   -1.616485
  54 H     1.0000    0     1.008   -5.350618    1.886329    4.014534
  55 H     1.0000    0     1.008   -7.848658    3.667754    2.678905
  56 H     1.0000    0     1.008   -7.397777    0.510794    1.782711
  57 H     1.0000    0     1.008   -5.244587    6.764953    2.240602
  58 H     1.0000    0     1.008   -2.339542    5.308029    3.037351
  59 H     1.0000    0     1.008   -2.641274    7.031346    0.192911
  60 H     1.0000    0     1.008    1.391871   -4.995431    2.918981
  61 H     1.0000    0     1.008   -1.392811    4.995945   -2.917294

--------------------------------
INTERNAL COORDINATES (ANGSTROEM)
--------------------------------
 C      0   0   0     0.000000000000     0.00000000     0.00000000
 C      1   0   0     1.431482972849     0.00000000     0.00000000
 C      2   1   0     2.530567819296    89.59294800     0.00000000
 C      3   2   1     1.431406795795    90.40850159   359.96284878
 C      2   1   3     1.418213674175   115.36526614     8.08326943
 O      5   2   1     1.387710830491   115.28435792   161.82232945
 C      4   3   2     1.418207555878   115.37282472   351.95730593
 O      7   4   3     1.387723959557   115.27886867   198.14544630
 C      2   1   3     1.582422587939   127.80456774   199.05873680
 C      9   2   1     1.564326083491   108.30939002   127.29938449
 C      9   2   1     1.548975795475   114.23471663   247.49564474
 C      9   2   1     1.550443431381   114.14427553    15.09590323
 H     10   9   2     1.096850535167   110.44137313   302.03861930
 H     10   9   2     1.086834934338   113.27640290    64.21353247
 H     10   9   2     1.096588893650   108.64488151   184.24875888
 H     11   9   2     1.093342259350   112.52757637    62.49815177
 H     11   9   2     1.097998697916   109.56976577   182.13385801
 H     11   9   2     1.092041561717   110.79890777   301.44669168
 H     12   9   2     1.096239533418   108.10676193   167.19277070
 H     12   9   2     1.086897931743   115.51192818   286.19604159
 H     12   9   2     1.095495997938   110.74152099    49.78298683
 C      3   2   1     1.587290527425   138.28982747   207.17650455
 C     22   3   2     1.566491107478   111.00570228    10.18587000
 C     22   3   2     1.551709824213   110.64305904   121.81629321
 C     22   3   2     1.550519598959   115.62990224   248.51908195
 H     23  22   3     1.088911740560   114.56942742   284.11579070
 H     23  22   3     1.095155167641   110.94514248    46.74412479
 H     23  22   3     1.095611418602   107.99696426   164.74427337
 H     24  22   3     1.083006729012   115.10472723    64.13549745
 H     24  22   3     1.096296610258   108.86253843   184.34402110
 H     24  22   3     1.096308711730   110.04178387   302.19246676
 H     25  22   3     1.097380668689   109.51023411   178.11974563
 H     25  22   3     1.089690148230   113.28104454   298.69897119
 H     25  22   3     1.098548997046   112.16655469    59.96692544
 C      4   3   2     1.582301636412   127.79292472   161.01760433
 C     35   4   3     1.564346205719   108.31067371   232.62514579
 C     35   4   3     1.550442580169   114.12779206   344.85136946
 C     35   4   3     1.548982838273   114.22896596   112.42263359
 H     36  35   4     1.086855288204   113.27493885   295.79403531
 H     36  35   4     1.096847118247   110.44314404    57.96876931
 H     36  35   4     1.096577160368   108.64549206   175.76121858
 H     37  35   4     1.086969127799   115.50656402    73.76816941
 H     37  35   4     1.096227892841   108.10943890   192.77250165
 H     37  35   4     1.095491882103   110.74259090   310.18538600
 H     38  35   4     1.097997022075   109.56927190   177.87845242
 H     38  35   4     1.093367993929   112.52769369   297.51310232
 H     38  35   4     1.092035513396   110.79944173    58.56478414
 C      1   2   3     1.587444544902   125.91067950   202.06812238
 C     48   1   2     1.550526124724   115.63351409   257.10486609
 C     48   1   2     1.551713273070   110.65302120    23.82050807
 C     48   1   2     1.566445598926   111.01336381   135.43447934
 H     49  48   1     1.098555674583   112.16680019   300.01902808
 H     49  48   1     1.089671842199   113.28219243    61.28772350
 H     49  48   1     1.097387311807   109.51010782   181.86717796
 H     50  48   1     1.096310449624   110.04178515    57.76896893
 H     50  48   1     1.096299705929   108.86108350   175.61556005
 H     50  48   1     1.082975292223   115.10810419   295.82303468
 H     51  48   1     1.095627239326   107.99632138   195.23554034
 H     51  48   1     1.095152775704   110.94312916   313.23384942
 H     51  48   1     1.088871066134   114.56821941    75.86157621
 H      6   5   2     0.968572921237   108.24989305   203.02649934
 H      8   7   4     0.968562158563   108.24880849   156.96028678

---------------------------
INTERNAL COORDINATES (A.U.)
---------------------------
 C      0   0   0     0.000000000000     0.00000000     0.00000000
 C      1   0   0     2.705110784056     0.00000000     0.00000000
 C      2   1   0     4.782080141783    89.59294800     0.00000000
 C      3   2   1     2.704966830286    90.40850159   359.96284878
 C      2   1   3     2.680035443574   115.36526614     8.08326943
 O      5   2   1     2.622393422705   115.28435792   161.82232945
 C      4   3   2     2.680023881667   115.37282472   351.95730593
 O      7   4   3     2.622418233043   115.27886867   198.14544630
 C      2   1   3     2.990345319335   127.80456774   199.05873680
 C      9   2   1     2.956147881947   108.30939002   127.29938449
 C      9   2   1     2.927140041521   114.23471663   247.49564474
 C      9   2   1     2.929913471447   114.14427553    15.09590323
 H     10   9   2     2.072747121311   110.44137313   302.03861930
 H     10   9   2     2.053820378677   113.27640290    64.21353247
 H     10   9   2     2.072252690499   108.64488151   184.24875888
 H     11   9   2     2.066117440815   112.52757637    62.49815177
 H     11   9   2     2.074916834463   109.56976577   182.13385801
 H     11   9   2     2.063659478504   110.79890777   301.44669168
 H     12   9   2     2.071592495338   108.10676193   167.19277070
 H     12   9   2     2.053939426519   115.51192818   286.19604159
 H     12   9   2     2.070187416910   110.74152099    49.78298683
 C      3   2   1     2.999544391800   138.28982747   207.17650455
 C     22   3   2     2.960239184357   111.00570228    10.18587000
 C     22   3   2     2.932306607078   110.64305904   121.81629321
 C     22   3   2     2.930057407310   115.62990224   248.51908195
 H     23  22   3     2.057744973669   114.56942742   284.11579070
 H     23  22   3     2.069543340990   110.94514248    46.74412479
 H     23  22   3     2.070405530354   107.99696426   164.74427337
 H     24  22   3     2.046586119026   115.10472723    64.13549745
 H     24  22   3     2.071700354935   108.86253843   184.34402110
 H     24  22   3     2.071723223402   110.04178387   302.19246676
 H     25  22   3     2.073748928482   109.51023411   178.11974563
 H     25  22   3     2.059215950986   113.28104454   298.69897119
 H     25  22   3     2.075956749111   112.16655469    59.96692544
 C      4   3   2     2.990116754074   127.79292472   161.01760433
 C     35   4   3     2.956185907447   108.31067371   232.62514579
 C     35   4   3     2.929911862889   114.12779206   344.85136946
 C     35   4   3     2.927153350480   114.22896596   112.42263359
 H     36  35   4     2.053858841909   113.27493885   295.79403531
 H     36  35   4     2.072740664268   110.44314404    57.96876931
 H     36  35   4     2.072230517808   108.64549206   175.76121858
 H     37  35   4     2.054073967568   115.50656402    73.76816941
 H     37  35   4     2.071570497835   108.10943890   192.77250165
 H     37  35   4     2.070179639108   110.74259090   310.18538600
 H     38  35   4     2.074913667583   109.56927190   177.87845242
 H     38  35   4     2.066166072121   112.52769369   297.51310232
 H     38  35   4     2.063648048834   110.79944173    58.56478414
 C      1   2   3     2.999835442653   125.91067950   202.06812238
 C     48   1   2     2.930069739219   115.63351409   257.10486609
 C     48   1   2     2.932313124472   110.65302120    23.82050807
 C     48   1   2     2.960153185657   111.01336381   135.43447934
 H     49  48   1     2.075969367827   112.16680019   300.01902808
 H     49  48   1     2.059181357602   113.28219243    61.28772350
 H     49  48   1     2.073761482155   109.51010782   181.86717796
 H     50  48   1     2.071726507545   110.04178515    57.76896893
 H     50  48   1     2.071706204904   108.86108350   175.61556005
 H     50  48   1     2.046526712105   115.10810419   295.82303468
 H     51  48   1     2.070435427191   107.99632138   195.23554034
 H     51  48   1     2.069538820885   110.94312916   313.23384942
 H     51  48   1     2.057668110143   114.56821941    75.86157621
 H      6   5   2     1.830337561870   108.24989305   203.02649934
 H      8   7   4     1.830317223364   108.24880849   156.96028678


           ************************************************************
           *        Program running with 8 parallel MPI-processes     *
           *              working on a common directory               *
           ************************************************************
------------------------------------------------------------------------------
                   ___                                                        
                  /   \      - P O W E R E D   B Y -                         
                 /     \                                                     
                 |  |  |   _    _      __       _____    __    __             
                 |  |  |  | |  | |    /  \     |  _  \  |  |  /  |          
                  \  \/   | |  | |   /    \    | | | |  |  | /  /          
                 / \  \   | |__| |  /  /\  \   | |_| |  |  |/  /          
                |  |  |   |  __  | /  /__\  \  |    /   |      \           
                |  |  |   | |  | | |   __   |  |    \   |  |\   \          
                \     /   | |  | | |  |  |  |  | |\  \  |  | \   \       
                 \___/    |_|  |_| |__|  |__|  |_| \__\ |__|  \__/        
                                                                              
                      - O R C A' S   B I G   F R I E N D -                    
                                      &                                       
                       - I N T E G R A L  F E E D E R -                       
                                                                              
 v1 FN, 2020, v2 2021                                                         
------------------------------------------------------------------------------


Reading SHARK input file Q6_2e_2H_B3LYP_631Gd_opt.SHARKINP.tmp ... ok
----------------------
SHARK INTEGRAL PACKAGE
----------------------

Number of atoms                             ...     62
Number of basis functions                   ...    412
Number of shells                            ...    220
Maximum angular momentum                    ...      2
Integral batch strategy                     ... SHARK/LIBINT Hybrid
RI-J (if used) integral strategy            ... SPLIT-RIJ (Revised 2003 algorithm where possible)
Printlevel                                  ...      1
Contraction scheme used                     ... SEGMENTED contraction
Coulomb Range Separation                    ... NOT USED
Exchange Range Separation                   ... NOT USED
Finite Nucleus Model                        ... NOT USED
Auxiliary Coulomb fitting basis             ... AVAILABLE
   # of basis functions in Aux-J            ...   1594
   # of shells in Aux-J                     ...    550
   Maximum angular momentum in Aux-J        ...      4
Auxiliary J/K fitting basis                 ... NOT available
Auxiliary Correlation fitting basis         ... NOT available
Auxiliary 'external' fitting basis          ... NOT available
Integral threshold                          ...     2.500000e-11
Primitive cut-off                           ...     2.500000e-12
Primitive pair pre-selection threshold      ...     2.500000e-12

Calculating pre-screening integrals         ... done (  0.1 sec) Dimension = 220
Organizing shell pair data                  ... done (  0.2 sec)
Shell pair information
Total number of shell pairs                 ...     24310
Shell pairs after pre-screening             ...     18825
Total number of primitive shell pairs       ...    131946
Primitive shell pairs kept                  ...     55322
          la=0 lb=0:   8072 shell pairs
          la=1 lb=0:   5999 shell pairs
          la=1 lb=1:   1099 shell pairs
          la=2 lb=0:   2482 shell pairs
          la=2 lb=1:    984 shell pairs
          la=2 lb=2:    189 shell pairs

Calculating one electron integrals          ... done (  0.1 sec)
Calculating RI/J V-Matrix + Cholesky decomp.... done (  0.2 sec)
Calculating Nuclear repulsion               ... done (  0.0 sec) ENN=   2422.805710768494 Eh

SHARK setup successfully completed in   0.9 seconds

Maximum memory used throughout the entire GTOINT-calculation: 33.2 MB
[1717932815.261830] [eu-a2p-339:85683:0]          mpool.c:38   UCX  WARN  object 0x42cc680 was not returned to mpool ucp_requests
[1717932815.261861] [eu-a2p-339:85683:0]          mpool.c:38   UCX  WARN  object 0x42cc840 was not returned to mpool ucp_requests
[1717932815.261869] [eu-a2p-339:85683:0]          mpool.c:38   UCX  WARN  object 0x42cca00 was not returned to mpool ucp_requests
[1717932815.261874] [eu-a2p-339:85683:0]          mpool.c:38   UCX  WARN  object 0x42ccbc0 was not returned to mpool ucp_requests
[1717932815.261879] [eu-a2p-339:85683:0]          mpool.c:38   UCX  WARN  object 0x42ccd80 was not returned to mpool ucp_requests
[1717932815.261884] [eu-a2p-339:85683:0]          mpool.c:38   UCX  WARN  object 0x42ccf40 was not returned to mpool ucp_requests
[1717932815.261889] [eu-a2p-339:85683:0]          mpool.c:38   UCX  WARN  object 0x42cd100 was not returned to mpool ucp_requests
[1717932815.261894] [eu-a2p-339:85683:0]          mpool.c:38   UCX  WARN  object 0x42cd2c0 was not returned to mpool ucp_requests
[1717932815.261899] [eu-a2p-339:85683:0]          mpool.c:38   UCX  WARN  object 0x42cd480 was not returned to mpool ucp_requests
[1717932815.261904] [eu-a2p-339:85683:0]          mpool.c:38   UCX  WARN  object 0x42cd640 was not returned to mpool ucp_requests
[1717932815.261909] [eu-a2p-339:85683:0]          mpool.c:38   UCX  WARN  object 0x42cd800 was not returned to mpool ucp_requests
[1717932815.261914] [eu-a2p-339:85683:0]          mpool.c:38   UCX  WARN  object 0x42cd9c0 was not returned to mpool ucp_requests
[1717932815.261919] [eu-a2p-339:85683:0]          mpool.c:38   UCX  WARN  object 0x42cdb80 was not returned to mpool ucp_requests
[1717932815.261924] [eu-a2p-339:85683:0]          mpool.c:38   UCX  WARN  object 0x42cdd40 was not returned to mpool ucp_requests
[1717932815.263251] [eu-a2p-339:85684:0]          mpool.c:38   UCX  WARN  object 0x448ba00 was not returned to mpool ucp_requests
[1717932815.263286] [eu-a2p-339:85684:0]          mpool.c:38   UCX  WARN  object 0x448bbc0 was not returned to mpool ucp_requests
[1717932815.263293] [eu-a2p-339:85684:0]          mpool.c:38   UCX  WARN  object 0x448bd80 was not returned to mpool ucp_requests
[1717932815.263300] [eu-a2p-339:85684:0]          mpool.c:38   UCX  WARN  object 0x448bf40 was not returned to mpool ucp_requests
[1717932815.263306] [eu-a2p-339:85684:0]          mpool.c:38   UCX  WARN  object 0x448c100 was not returned to mpool ucp_requests
[1717932815.263311] [eu-a2p-339:85684:0]          mpool.c:38   UCX  WARN  object 0x448c2c0 was not returned to mpool ucp_requests
[1717932815.263317] [eu-a2p-339:85684:0]          mpool.c:38   UCX  WARN  object 0x448c480 was not returned to mpool ucp_requests
[1717932815.263323] [eu-a2p-339:85684:0]          mpool.c:38   UCX  WARN  object 0x448c640 was not returned to mpool ucp_requests
[1717932815.263329] [eu-a2p-339:85684:0]          mpool.c:38   UCX  WARN  object 0x448c800 was not returned to mpool ucp_requests
[1717932815.263334] [eu-a2p-339:85684:0]          mpool.c:38   UCX  WARN  object 0x448c9c0 was not returned to mpool ucp_requests
[1717932815.263340] [eu-a2p-339:85684:0]          mpool.c:38   UCX  WARN  object 0x448cb80 was not returned to mpool ucp_requests
[1717932815.263345] [eu-a2p-339:85684:0]          mpool.c:38   UCX  WARN  object 0x448cd40 was not returned to mpool ucp_requests
[1717932815.273805] [eu-a2p-339:85686:0]          mpool.c:38   UCX  WARN  object 0x2998a00 was not returned to mpool ucp_requests
[1717932815.273842] [eu-a2p-339:85686:0]          mpool.c:38   UCX  WARN  object 0x2998bc0 was not returned to mpool ucp_requests
[1717932815.273850] [eu-a2p-339:85686:0]          mpool.c:38   UCX  WARN  object 0x2998d80 was not returned to mpool ucp_requests
[1717932815.273856] [eu-a2p-339:85686:0]          mpool.c:38   UCX  WARN  object 0x2998f40 was not returned to mpool ucp_requests
[1717932815.273862] [eu-a2p-339:85686:0]          mpool.c:38   UCX  WARN  object 0x2999100 was not returned to mpool ucp_requests
[1717932815.273868] [eu-a2p-339:85686:0]          mpool.c:38   UCX  WARN  object 0x29992c0 was not returned to mpool ucp_requests
[1717932815.273874] [eu-a2p-339:85686:0]          mpool.c:38   UCX  WARN  object 0x2999480 was not returned to mpool ucp_requests
[1717932815.273880] [eu-a2p-339:85686:0]          mpool.c:38   UCX  WARN  object 0x2999640 was not returned to mpool ucp_requests
[1717932815.273886] [eu-a2p-339:85686:0]          mpool.c:38   UCX  WARN  object 0x2999800 was not returned to mpool ucp_requests
[1717932815.273891] [eu-a2p-339:85686:0]          mpool.c:38   UCX  WARN  object 0x29999c0 was not returned to mpool ucp_requests
[1717932815.273897] [eu-a2p-339:85686:0]          mpool.c:38   UCX  WARN  object 0x2999b80 was not returned to mpool ucp_requests
[1717932815.273903] [eu-a2p-339:85686:0]          mpool.c:38   UCX  WARN  object 0x2999d40 was not returned to mpool ucp_requests
[1717932815.280222] [eu-a2p-339:85681:0]          mpool.c:38   UCX  WARN  object 0x32852c0 was not returned to mpool ucp_requests
[1717932815.280254] [eu-a2p-339:85681:0]          mpool.c:38   UCX  WARN  object 0x3285480 was not returned to mpool ucp_requests
[1717932815.280260] [eu-a2p-339:85681:0]          mpool.c:38   UCX  WARN  object 0x3285800 was not returned to mpool ucp_requests
[1717932815.280265] [eu-a2p-339:85681:0]          mpool.c:38   UCX  WARN  object 0x32859c0 was not returned to mpool ucp_requests
[1717932815.280270] [eu-a2p-339:85681:0]          mpool.c:38   UCX  WARN  object 0x3285b80 was not returned to mpool ucp_requests
[1717932815.280275] [eu-a2p-339:85681:0]          mpool.c:38   UCX  WARN  object 0x3285d40 was not returned to mpool ucp_requests
[1717932815.280229] [eu-a2p-339:85687:0]          mpool.c:38   UCX  WARN  object 0x37daa00 was not returned to mpool ucp_requests
[1717932815.280261] [eu-a2p-339:85687:0]          mpool.c:38   UCX  WARN  object 0x37dabc0 was not returned to mpool ucp_requests
[1717932815.280269] [eu-a2p-339:85687:0]          mpool.c:38   UCX  WARN  object 0x37dad80 was not returned to mpool ucp_requests
[1717932815.280274] [eu-a2p-339:85687:0]          mpool.c:38   UCX  WARN  object 0x37daf40 was not returned to mpool ucp_requests
[1717932815.280279] [eu-a2p-339:85687:0]          mpool.c:38   UCX  WARN  object 0x37db100 was not returned to mpool ucp_requests
[1717932815.280284] [eu-a2p-339:85687:0]          mpool.c:38   UCX  WARN  object 0x37db2c0 was not returned to mpool ucp_requests
[1717932815.280290] [eu-a2p-339:85687:0]          mpool.c:38   UCX  WARN  object 0x37db480 was not returned to mpool ucp_requests
[1717932815.280295] [eu-a2p-339:85687:0]          mpool.c:38   UCX  WARN  object 0x37db640 was not returned to mpool ucp_requests
[1717932815.280300] [eu-a2p-339:85687:0]          mpool.c:38   UCX  WARN  object 0x37db800 was not returned to mpool ucp_requests
[1717932815.280305] [eu-a2p-339:85687:0]          mpool.c:38   UCX  WARN  object 0x37db9c0 was not returned to mpool ucp_requests
[1717932815.280310] [eu-a2p-339:85687:0]          mpool.c:38   UCX  WARN  object 0x37dbb80 was not returned to mpool ucp_requests
[1717932815.280315] [eu-a2p-339:85687:0]          mpool.c:38   UCX  WARN  object 0x37dbd40 was not returned to mpool ucp_requests
[1717932815.302012] [eu-a2p-339:85685:0]          mpool.c:38   UCX  WARN  object 0x2a6fa00 was not returned to mpool ucp_requests
[1717932815.302066] [eu-a2p-339:85685:0]          mpool.c:38   UCX  WARN  object 0x2a6fbc0 was not returned to mpool ucp_requests
[1717932815.302074] [eu-a2p-339:85685:0]          mpool.c:38   UCX  WARN  object 0x2a6fd80 was not returned to mpool ucp_requests
[1717932815.302079] [eu-a2p-339:85685:0]          mpool.c:38   UCX  WARN  object 0x2a6ff40 was not returned to mpool ucp_requests
[1717932815.302085] [eu-a2p-339:85685:0]          mpool.c:38   UCX  WARN  object 0x2a70100 was not returned to mpool ucp_requests
[1717932815.302090] [eu-a2p-339:85685:0]          mpool.c:38   UCX  WARN  object 0x2a702c0 was not returned to mpool ucp_requests
[1717932815.302105] [eu-a2p-339:85685:0]          mpool.c:38   UCX  WARN  object 0x2a70480 was not returned to mpool ucp_requests
[1717932815.302110] [eu-a2p-339:85685:0]          mpool.c:38   UCX  WARN  object 0x2a70640 was not returned to mpool ucp_requests
[1717932815.302115] [eu-a2p-339:85685:0]          mpool.c:38   UCX  WARN  object 0x2a70800 was not returned to mpool ucp_requests
[1717932815.302121] [eu-a2p-339:85685:0]          mpool.c:38   UCX  WARN  object 0x2a709c0 was not returned to mpool ucp_requests
[1717932815.302126] [eu-a2p-339:85685:0]          mpool.c:38   UCX  WARN  object 0x2a70b80 was not returned to mpool ucp_requests
[1717932815.302131] [eu-a2p-339:85685:0]          mpool.c:38   UCX  WARN  object 0x2a70d40 was not returned to mpool ucp_requests
[1717932815.304732] [eu-a2p-339:85682:0]          mpool.c:38   UCX  WARN  object 0x2cf0680 was not returned to mpool ucp_requests
[1717932815.304806] [eu-a2p-339:85682:0]          mpool.c:38   UCX  WARN  object 0x2cf0840 was not returned to mpool ucp_requests
[1717932815.304813] [eu-a2p-339:85682:0]          mpool.c:38   UCX  WARN  object 0x2cf0a00 was not returned to mpool ucp_requests
[1717932815.304818] [eu-a2p-339:85682:0]          mpool.c:38   UCX  WARN  object 0x2cf0bc0 was not returned to mpool ucp_requests
[1717932815.304822] [eu-a2p-339:85682:0]          mpool.c:38   UCX  WARN  object 0x2cf0d80 was not returned to mpool ucp_requests
[1717932815.304827] [eu-a2p-339:85682:0]          mpool.c:38   UCX  WARN  object 0x2cf0f40 was not returned to mpool ucp_requests
[1717932815.304832] [eu-a2p-339:85682:0]          mpool.c:38   UCX  WARN  object 0x2cf1100 was not returned to mpool ucp_requests
[1717932815.304836] [eu-a2p-339:85682:0]          mpool.c:38   UCX  WARN  object 0x2cf12c0 was not returned to mpool ucp_requests
[1717932815.304841] [eu-a2p-339:85682:0]          mpool.c:38   UCX  WARN  object 0x2cf1480 was not returned to mpool ucp_requests
[1717932815.304845] [eu-a2p-339:85682:0]          mpool.c:38   UCX  WARN  object 0x2cf1640 was not returned to mpool ucp_requests
[1717932815.304851] [eu-a2p-339:85682:0]          mpool.c:38   UCX  WARN  object 0x2cf1800 was not returned to mpool ucp_requests
[1717932815.304856] [eu-a2p-339:85682:0]          mpool.c:38   UCX  WARN  object 0x2cf19c0 was not returned to mpool ucp_requests
[1717932815.304860] [eu-a2p-339:85682:0]          mpool.c:38   UCX  WARN  object 0x2cf1b80 was not returned to mpool ucp_requests
[1717932815.304864] [eu-a2p-339:85682:0]          mpool.c:38   UCX  WARN  object 0x2cf1d40 was not returned to mpool ucp_requests


           ************************************************************
           *        Program running with 8 parallel MPI-processes     *
           *              working on a common directory               *
           ************************************************************

Diagonalization of the overlap matrix:
Smallest eigenvalue                        ... 5.768e-04
Time for diagonalization                   ...    0.039 sec
Threshold for overlap eigenvalues          ... 1.000e-08
Number of eigenvalues below threshold      ... 0
Time for construction of square roots      ...    0.022 sec
Total time needed                          ...    0.062 sec

-------------------
DFT GRID GENERATION
-------------------

General Integration Accuracy     IntAcc      ... 4.959
Radial Grid Type                 RadialGrid  ... OptM3 with GC (2021)
Angular Grid (max. ang.)         AngularGrid ... 6 (Lebedev-590)
Angular grid pruning method      GridPruning ... 4 (adaptive)
Weight generation scheme         WeightScheme... Becke
Basis function cutoff            BFCut       ... 1.0000e-11
Integration weight cutoff        WCut        ... 1.0000e-14
Angular grids for H and He will be reduced by one unit
Partially contracted basis set               ... off
Rotationally invariant grid construction     ... off

Total number of grid points                  ...   652604
Total number of batches                      ...    10228
Average number of points per batch           ...       63
Average number of grid points per atom       ...    10526
Time for grid setup =    8.013 sec

--------------------
COSX GRID GENERATION
--------------------

GRIDX 1
-------
General Integration Accuracy     IntAcc      ... 4.020
Radial Grid Type                 RadialGrid  ... OptM3 with GC (2021)
Angular Grid (max. ang.)         AngularGrid ... 2 (Lebedev-110)
Angular grid pruning method      GridPruning ... 4 (adaptive)
Weight generation scheme         WeightScheme... Becke
Basis function cutoff            BFCut       ... 1.0000e-11
Integration weight cutoff        WCut        ... 1.0000e-14
Angular grids for H and He will be reduced by one unit
Partially contracted basis set               ... on
Rotationally invariant grid construction     ... off

Total number of grid points                  ...    68133
Total number of batches                      ...     1096
Average number of points per batch           ...       62
Average number of grid points per atom       ...     1099
UseSFitting                                  ... on

GRIDX 2
-------
General Integration Accuracy     IntAcc      ... 4.338
Radial Grid Type                 RadialGrid  ... OptM3 with GC (2021)
Angular Grid (max. ang.)         AngularGrid ... 3 (Lebedev-194)
Angular grid pruning method      GridPruning ... 4 (adaptive)
Weight generation scheme         WeightScheme... Becke
Basis function cutoff            BFCut       ... 1.0000e-11
Integration weight cutoff        WCut        ... 1.0000e-14
Angular grids for H and He will be reduced by one unit
Partially contracted basis set               ... on
Rotationally invariant grid construction     ... off

Total number of grid points                  ...   147238
Total number of batches                      ...     2332
Average number of points per batch           ...       63
Average number of grid points per atom       ...     2375
UseSFitting                                  ... on

GRIDX 3
-------
General Integration Accuracy     IntAcc      ... 4.871
Radial Grid Type                 RadialGrid  ... OptM3 with GC (2021)
Angular Grid (max. ang.)         AngularGrid ... 4 (Lebedev-302)
Angular grid pruning method      GridPruning ... 4 (adaptive)
Weight generation scheme         WeightScheme... Becke
Basis function cutoff            BFCut       ... 1.0000e-11
Integration weight cutoff        WCut        ... 1.0000e-14
Angular grids for H and He will be reduced by one unit
Partially contracted basis set               ... on
Rotationally invariant grid construction     ... off

Total number of grid points                  ...   285366
Total number of batches                      ...     4491
Average number of points per batch           ...       63
Average number of grid points per atom       ...     4603
UseSFitting                                  ... on

Time for X-Grid setup             =    3.937 sec


--------------------
CPCM SOLVATION MODEL
--------------------
CPCM parameters:
  Epsilon                                         ...      80.4000
  Refrac                                          ...       1.3300
  Rsolv                                           ...       1.3000
  Surface type                                    ... GAUSSIAN VDW
  Epsilon function type                           ...         CPCM
Radii:
 Radius for C  used is    3.8550 Bohr (=   2.0400 Ang.)
 Radius for O  used is    3.4469 Bohr (=   1.8240 Ang.)
 Radius for H  used is    2.4944 Bohr (=   1.3200 Ang.)
Calculating surface                               ...        done! (  0.0s)
GEPOL surface points                              ...         2821
GEPOL Volume                                      ...    2985.6018
GEPOL Surface-area                                ...    1375.0730
Calculating surface distance matrix               ...        done! (  0.1s)
Performing Cholesky decomposition & store         ...        done! (  0.5s)
Overall time for CPCM initialization              ...                 0.6s
--------------
SCF ITERATIONS
--------------
ITER       Energy         Delta-E        Max-DP      RMS-DP      [F,P]     Damp
               ***  Starting incremental Fock matrix formation  ***
                      *** Initiating the SOSCF procedure ***
                      *** Re-Reading the Fockian *** 
                      *** Removing any level shift *** 
ITER      Energy       Delta-E        Grad      Rot      Max-DP    RMS-DP
  0  -1010.88110044 -1010.8811004447  0.000174  0.000174  0.000653  0.000015
               *** Restarting incremental Fock matrix formation ***
  1  -1010.88112339  -0.0000229412  0.000051  0.000150  0.000353  0.000008
  2  -1010.88112574  -0.0000023544  0.000012  0.000080  0.000098  0.000002
  3  -1010.88112574  -0.0000000020  0.000032  0.000078  0.000079  0.000001
  4  -1010.88112579  -0.0000000462  0.000010  0.000041  0.000028  0.000000
  5  -1010.88112579   0.0000000009  0.000011  0.000023  0.000021  0.000000
                  ***Gradient check signals convergence***
              ***Rediagonalizing the Fockian in SOSCF/NRSCF***

               *****************************************************
               *                     SUCCESS                       *
               *           SCF CONVERGED AFTER   6 CYCLES          *
               *****************************************************

Old exchange energy                            =    -28.826821670 Eh
New exchange energy                            =    -28.826824772 Eh
Exchange energy change after final integration =     -0.000003102 Eh
Total energy after final integration           =  -1010.881128897 Eh
Final COS-X integration done in                =    26.921 sec
Total Energy       :        -1010.88112890 Eh          -27507.47397 eV
  Last Energy change         ...   -6.9956e-09  Tolerance :   1.0000e-08
  Last MAX-Density change    ...    3.9968e-15  Tolerance :   1.0000e-07
             **** THE GBW FILE WAS UPDATED (Q6_2e_2H_B3LYP_631Gd_opt.gbw) ****
             **** DENSITY Q6_2e_2H_B3LYP_631Gd_opt.scfp WAS UPDATED ****
             **** ENERGY FILE WAS UPDATED (Q6_2e_2H_B3LYP_631Gd_opt.en.tmp) ****
             **** THE GBW FILE WAS UPDATED (Q6_2e_2H_B3LYP_631Gd_opt.gbw) ****
             **** DENSITY Q6_2e_2H_B3LYP_631Gd_opt.scfp WAS UPDATED ****
Total SCF time: 0 days 0 hours 2 min 7 sec 

Maximum memory used throughout the entire SCF-calculation: 232.8 MB

-------------------------   --------------------
FINAL SINGLE POINT ENERGY     -1010.881128896859
-------------------------   --------------------


           ************************************************************
           *        Program running with 8 parallel MPI-processes     *
           *              working on a common directory               *
           ************************************************************
------------------------------------------------------------------------------
                         ORCA SCF GRADIENT CALCULATION
------------------------------------------------------------------------------

 ... reading COSX grid (gridx3)
Gradient of the Kohn-Sham DFT energy:
Kohn-Sham wavefunction type      ... RKS
Hartree-Fock exchange scaling    ...    0.200
Number of operators              ...    1
Number of atoms                  ...   62
Basis set dimensions             ...  412
Integral neglect threshold       ... 2.5e-11
Integral primitive cutoff        ... 2.5e-12
SHARK Integral package           ... ON

Nuc. rep. gradient       (SHARK) ... done (  0.0 sec)
HCore & Overlap gradient (SHARK) ... done (  0.6 sec)
RI-J gradient            (SHARK) ... done (  1.9 sec)
COSX-gradient                    ... done ( 32.2 sec)
Exchange-correlation gradient    ... done

------------------
CARTESIAN GRADIENT
------------------

   1   C   :    0.000049692   -0.000023817    0.000065760
   2   C   :   -0.000013655   -0.000024600   -0.000008612
   3   C   :   -0.000045091   -0.000000362   -0.000021025
   4   C   :    0.000028258    0.000016991    0.000019973
   5   C   :    0.000003973    0.000008475    0.000013693
   6   O   :    0.000108396    0.000029853   -0.000007435
   7   C   :   -0.000001153    0.000007384   -0.000043375
   8   O   :   -0.000023898   -0.000028915    0.000004569
   9   C   :    0.000014169   -0.000000621   -0.000018083
  10   C   :   -0.000037443    0.000023314    0.000003747
  11   C   :   -0.000016946   -0.000032436   -0.000007378
  12   C   :    0.000044290   -0.000019392   -0.000011966
  13   H   :   -0.000017178    0.000020418   -0.000004050
  14   H   :   -0.000031849    0.000017242   -0.000031127
  15   H   :   -0.000021382   -0.000005560   -0.000006731
  16   H   :    0.000009840   -0.000013586   -0.000025063
  17   H   :   -0.000000839    0.000003048   -0.000002262
  18   H   :   -0.000011361   -0.000008848   -0.000000956
  19   H   :   -0.000005440   -0.000017175   -0.000016416
  20   H   :    0.000026395   -0.000062513   -0.000015860
  21   H   :   -0.000006339   -0.000004315    0.000005196
  22   C   :    0.000042582    0.000029335    0.000023762
  23   C   :   -0.000074983    0.000088610   -0.000018998
  24   C   :   -0.000040378    0.000021492   -0.000022141
  25   C   :   -0.000024009   -0.000047045   -0.000005404
  26   H   :   -0.000040174   -0.000045522    0.000030957
  27   H   :    0.000005232   -0.000017663    0.000008730
  28   H   :   -0.000013439   -0.000014672    0.000017981
  29   H   :    0.000041178    0.000096285    0.000089511
  30   H   :    0.000007996    0.000016143   -0.000010812
  31   H   :    0.000010514    0.000001106    0.000014685
  32   H   :   -0.000011063    0.000004266   -0.000001794
  33   H   :    0.000029733    0.000015938   -0.000007584
  34   H   :   -0.000004990    0.000004821   -0.000013857
  35   C   :    0.000013582    0.000008562    0.000016685
  36   C   :   -0.000027908   -0.000031911   -0.000015002
  37   C   :   -0.000070168   -0.000028079   -0.000020057
  38   C   :    0.000018874    0.000016069    0.000018658
  39   H   :   -0.000005526   -0.000004812    0.000002043
  40   H   :    0.000014584   -0.000013001    0.000001167
  41   H   :    0.000000467    0.000008261   -0.000006521
  42   H   :    0.000007857   -0.000040992   -0.000073882
  43   H   :    0.000006491   -0.000003862    0.000008213
  44   H   :    0.000010274   -0.000000510   -0.000009002
  45   H   :    0.000004200   -0.000009682    0.000003075
  46   H   :    0.000012853   -0.000044995    0.000016510
  47   H   :    0.000026090   -0.000001033    0.000008733
  48   C   :   -0.000029709   -0.000017482   -0.000025968
  49   C   :    0.000018258    0.000059067   -0.000005679
  50   C   :    0.000029815    0.000040275    0.000052859
  51   C   :    0.000007815   -0.000078984    0.000038964
  52   H   :    0.000009314    0.000000440    0.000009216
  53   H   :   -0.000016530    0.000020826    0.000007997
  54   H   :    0.000007153   -0.000000435    0.000003926
  55   H   :   -0.000007615    0.000003834   -0.000011008
  56   H   :   -0.000007030    0.000000326    0.000016033
  57   H   :   -0.000006228    0.000030292   -0.000023691
  58   H   :   -0.000008383    0.000013135   -0.000007092
  59   H   :   -0.000014563    0.000017059   -0.000015751
  60   H   :    0.000002871    0.000031944    0.000013026
  61   H   :    0.000050605   -0.000026703    0.000010027
  62   H   :   -0.000028539    0.000014876   -0.000011173

Difference to translation invariance:
           :   -0.0000004567    0.0000001624   -0.0000000603

Difference to rotation invariance:
           :    0.0011981340   -0.0001666740   -0.0002505468

Norm of the cartesian gradient     ...    0.0003799539
RMS gradient                       ...    0.0000278596
MAX gradient                       ...    0.0001083956

-------
TIMINGS
-------

Total SCF gradient time            ...       51.069 sec

One electron gradient       ....       0.597 sec  (  1.2%)
RI-J Coulomb gradient       ....       1.944 sec  (  3.8%)
COSX gradient               ....      32.207 sec  ( 63.1%)
XC gradient                 ....      11.800 sec  ( 23.1%)
CPCM gradient               ....       1.039 sec  (  2.0%)
   A-Matrix (El+Nuc)        ....       0.326 sec  (  0.6%)
   Potential                ....       0.713 sec  (  1.4%)

Maximum memory used throughout the entire SCFGRAD-calculation: 163.0 MB
------------------------------------------------------------------------------
                         ORCA GEOMETRY RELAXATION STEP
------------------------------------------------------------------------------

Reading the OPT-File                    .... done
Getting information on internals        .... done
Copying old internal coords+grads       .... done
Making the new internal coordinates     .... (new redundants).... done
Validating the new internal coordinates .... (new redundants).... done
Calculating the B-matrix                .... done
Calculating the G,G- and P matrices     .... done
Transforming gradient to internals      .... done
Projecting the internal gradient        .... done
Number of atoms                         ....  62
Number of internal coordinates          .... 338
Current Energy                          .... -1010.881128897 Eh
Current gradient norm                   ....     0.000379954 Eh/bohr
Maximum allowed component of the step   ....  0.300
Current trust radius                    ....  0.300
Updating the Hessian (BFGS)             .... done
Forming the augmented Hessian           .... done
Diagonalizing the augmented Hessian     .... done
Last element of RFO vector              ....  0.999911308
Lowest eigenvalues of augmented Hessian:
 -0.000002769  0.000944008  0.005319531  0.008959550  0.009030994
Length of the computed step             ....  0.013319433
The final length of the internal step   ....  0.013319433
Converting the step to cartesian space:
 Initial RMS(Int)=    0.0007244816
Transforming coordinates:
 Iter   0:  RMS(Cart)=    0.0027986377 RMS(Int)=    0.0007244547
 Iter   1:  RMS(Cart)=    0.0000024390 RMS(Int)=    0.0000013270
 Iter   2:  RMS(Cart)=    0.0000000051 RMS(Int)=    0.0000000028
done
Storing new coordinates                 .... done

                                .--------------------.
          ----------------------|Geometry convergence|-------------------------
          Item                value                   Tolerance       Converged
          ---------------------------------------------------------------------
          Energy change      -0.0000023488            0.0000002000      NO
          RMS gradient        0.0000520315            0.0000080000      NO
          MAX gradient        0.0002819462            0.0000300000      NO
          RMS step            0.0007244816            0.0001000000      NO
          MAX step            0.0021234659            0.0002000000      NO
          ........................................................
          Max(Bonds)      0.0001      Max(Angles)    0.03
          Max(Dihed)        0.12      Max(Improp)    0.00
          ---------------------------------------------------------------------

The optimization has not yet converged - more geometry cycles are needed


    ---------------------------------------------------------------------------
                         Redundant Internal Coordinates
                            (Angstroem and degrees)

        Definition                    Value    dE/dq     Step     New-Value
    ----------------------------------------------------------------------------
     1. B(C   1,C   0)                1.4315  0.000167 -0.0000    1.4315   
     2. B(C   3,C   2)                1.4314 -0.000188  0.0001    1.4315   
     3. B(C   4,C   1)                1.4182  0.000073 -0.0000    1.4182   
     4. B(C   4,C   2)                1.4198 -0.000138  0.0001    1.4198   
     5. B(O   5,C   4)                1.3877 -0.000009  0.0000    1.3877   
     6. B(C   6,C   3)                1.4182 -0.000002 -0.0000    1.4182   
     7. B(C   6,C   0)                1.4198  0.000032  0.0000    1.4198   
     8. B(O   7,C   6)                1.3877 -0.000012  0.0000    1.3877   
     9. B(C   8,C   1)                1.5824  0.000124 -0.0000    1.5824   
    10. B(C   9,C   8)                1.5643 -0.000064  0.0001    1.5644   
    11. B(C  10,C   8)                1.5490  0.000008  0.0000    1.5490   
    12. B(C  11,C   8)                1.5504 -0.000064  0.0001    1.5505   
    13. B(H  12,C   9)                1.0969 -0.000001  0.0000    1.0969   
    14. B(H  13,C   9)                1.0868 -0.000043  0.0000    1.0869   
    15. B(H  14,C   9)                1.0966  0.000021 -0.0000    1.0966   
    16. B(H  15,C  10)                1.0933 -0.000025  0.0000    1.0934   
    17. B(H  16,C  10)                1.0980 -0.000003  0.0000    1.0980   
    18. B(H  17,C  10)                1.0920 -0.000002 -0.0000    1.0920   
    19. B(H  18,C  11)                1.0962  0.000022 -0.0000    1.0962   
    20. B(H  19,C  11)                1.0869 -0.000066  0.0000    1.0869   
    21. B(H  20,C  11)                1.0955 -0.000011  0.0000    1.0955   
    22. B(C  21,C   2)                1.5873 -0.000173  0.0001    1.5874   
    23. B(C  22,C  21)                1.5665  0.000011 -0.0000    1.5665   
    24. B(C  23,C  21)                1.5517  0.000003  0.0000    1.5517   
    25. B(C  24,C  21)                1.5505 -0.000015  0.0000    1.5505   
    26. B(H  25,C  22)                1.0889  0.000070 -0.0001    1.0888   
    27. B(H  26,C  22)                1.0952 -0.000017  0.0000    1.0952   
    28. B(H  27,C  22)                1.0956 -0.000011  0.0000    1.0956   
    29. B(H  28,C  23)                1.0830  0.000121 -0.0001    1.0829   
    30. B(H  29,C  23)                1.0963 -0.000003 -0.0000    1.0963   
    31. B(H  30,C  23)                1.0963 -0.000019  0.0000    1.0963   
    32. B(H  31,C  24)                1.0974 -0.000012  0.0000    1.0974   
    33. B(H  32,C  24)                1.0897  0.000025 -0.0001    1.0896   
    34. B(H  33,C  24)                1.0985 -0.000008  0.0000    1.0986   
    35. B(C  34,C   3)                1.5823 -0.000095  0.0001    1.5824   
    36. B(C  35,C  34)                1.5643 -0.000039  0.0000    1.5644   
    37. B(C  36,C  34)                1.5504 -0.000072  0.0000    1.5505   
    38. B(C  37,C  34)                1.5490 -0.000018  0.0000    1.5490   
    39. B(H  38,C  35)                1.0869  0.000004  0.0000    1.0869   
    40. B(H  39,C  35)                1.0968 -0.000005  0.0000    1.0969   
    41. B(H  40,C  35)                1.0966  0.000004 -0.0000    1.0966   
    42. B(H  41,C  36)                1.0870  0.000062 -0.0000    1.0869   
    43. B(H  42,C  36)                1.0962  0.000004 -0.0000    1.0962   
    44. B(H  43,C  36)                1.0955 -0.000014  0.0000    1.0955   
    45. B(H  44,C  37)                1.0980 -0.000005  0.0000    1.0980   
    46. B(H  45,C  37)                1.0934  0.000031 -0.0000    1.0934   
    47. B(H  46,C  37)                1.0920 -0.000021  0.0000    1.0920   
    48. B(C  47,C   0)                1.5874  0.000094 -0.0000    1.5874   
    49. B(C  48,C  47)                1.5505  0.000008 -0.0000    1.5505   
    50. B(C  49,C  47)                1.5517 -0.000013  0.0000    1.5517   
    51. B(C  50,C  47)                1.5664 -0.000010  0.0000    1.5665   
    52. B(H  51,C  48)                1.0986 -0.000000  0.0000    1.0986   
    53. B(H  52,C  48)                1.0897 -0.000009 -0.0000    1.0896   
    54. B(H  53,C  48)                1.0974 -0.000006  0.0000    1.0974   
    55. B(H  54,C  49)                1.0963 -0.000015  0.0000    1.0963   
    56. B(H  55,C  49)                1.0963  0.000009 -0.0000    1.0963   
    57. B(H  56,C  49)                1.0830 -0.000018 -0.0001    1.0829   
    58. B(H  57,C  50)                1.0956  0.000010 -0.0000    1.0956   
    59. B(H  58,C  50)                1.0952 -0.000028  0.0000    1.0952   
    60. B(H  59,C  50)                1.0889  0.000016 -0.0000    1.0888   
    61. B(H  60,O   5)                0.9686  0.000054 -0.0000    0.9685   
    62. B(H  61,O   7)                0.9686  0.000034 -0.0000    0.9685   
    63. A(C   6,C   0,C  47)          116.57 -0.000229    0.02    116.59   
    64. A(C   1,C   0,C  47)          125.91  0.000227   -0.01    125.90   
    65. A(C   1,C   0,C   6)          116.14  0.000008   -0.00    116.14   
    66. A(C   4,C   1,C   8)          115.99  0.000009   -0.01    115.98   
    67. A(C   0,C   1,C   4)          115.37 -0.000120    0.01    115.38   
    68. A(C   0,C   1,C   8)          127.80  0.000109    0.01    127.81   
    69. A(C   3,C   2,C  21)          125.90 -0.000108   -0.00    125.90   
    70. A(C   3,C   2,C   4)          116.15  0.000140   -0.01    116.14   
    71. A(C   4,C   2,C  21)          116.57 -0.000033    0.01    116.58   
    72. A(C   2,C   3,C   6)          115.37 -0.000040    0.01    115.38   
    73. A(C   6,C   3,C  34)          116.00  0.000282   -0.02    115.98   
    74. A(C   2,C   3,C  34)          127.79 -0.000241    0.02    127.81   
    75. A(C   1,C   4,C   2)          126.17  0.000010    0.00    126.17   
    76. A(C   2,C   4,O   5)          118.55 -0.000210    0.01    118.56   
    77. A(C   1,C   4,O   5)          115.28  0.000200   -0.01    115.27   
    78. A(C   4,O   5,H  60)          108.25  0.000017   -0.01    108.24   
    79. A(C   3,C   6,O   7)          115.28  0.000065   -0.01    115.27   
    80. A(C   0,C   6,O   7)          118.55 -0.000067    0.01    118.56   
    81. A(C   0,C   6,C   3)          126.17  0.000002    0.00    126.17   
    82. A(C   6,O   7,H  61)          108.25  0.000011   -0.00    108.24   
    83. A(C   9,C   8,C  10)          107.85  0.000011   -0.00    107.84   
    84. A(C   1,C   8,C   9)          108.31  0.000030   -0.01    108.30   
    85. A(C   1,C   8,C  10)          114.23 -0.000003   -0.01    114.22   
    86. A(C  10,C   8,C  11)          109.87  0.000010    0.00    109.87   
    87. A(C   9,C   8,C  11)          101.47 -0.000088    0.01    101.49   
    88. A(C   1,C   8,C  11)          114.14  0.000031    0.01    114.16   
    89. A(H  13,C   9,H  14)          108.02 -0.000001   -0.00    108.02   
    90. A(H  12,C   9,H  14)          107.60  0.000010   -0.00    107.59   
    91. A(C   8,C   9,H  14)          108.64 -0.000012    0.00    108.65   
    92. A(H  12,C   9,H  13)          108.68  0.000011   -0.00    108.68   
    93. A(C   8,C   9,H  13)          113.28  0.000022   -0.00    113.27   
    94. A(C   8,C   9,H  12)          110.44 -0.000030    0.00    110.44   
    95. A(H  16,C  10,H  17)          108.20 -0.000008    0.00    108.20   
    96. A(H  15,C  10,H  17)          108.02  0.000001   -0.00    108.02   
    97. A(C   8,C  10,H  17)          110.80  0.000020   -0.00    110.80   
    98. A(H  15,C  10,H  16)          107.58  0.000003    0.00    107.58   
    99. A(C   8,C  10,H  16)          109.57  0.000002   -0.00    109.57   
   100. A(C   8,C  10,H  15)          112.53 -0.000018    0.01    112.53   
   101. A(C   8,C  11,H  18)          108.11 -0.000007   -0.00    108.10   
   102. A(H  19,C  11,H  20)          108.32  0.000008   -0.00    108.32   
   103. A(H  18,C  11,H  20)          107.41 -0.000004    0.00    107.41   
   104. A(C   8,C  11,H  20)          110.74  0.000007   -0.00    110.74   
   105. A(H  18,C  11,H  19)          106.38  0.000000    0.00    106.38   
   106. A(C   8,C  11,H  19)          115.51 -0.000005    0.00    115.51   
   107. A(C  23,C  21,C  24)          110.60 -0.000050    0.01    110.60   
   108. A(C  22,C  21,C  24)          106.67 -0.000028   -0.01    106.66   
   109. A(C   2,C  21,C  24)          115.63  0.000080   -0.00    115.63   
   110. A(C  22,C  21,C  23)          101.28  0.000151   -0.02    101.26   
   111. A(C   2,C  21,C  23)          110.64 -0.000063   -0.01    110.64   
   112. A(C   2,C  21,C  22)          111.01 -0.000082    0.03    111.04   
   113. A(H  26,C  22,H  27)          107.85 -0.000005   -0.00    107.85   
   114. A(H  25,C  22,H  27)          107.20 -0.000015    0.00    107.21   
   115. A(C  21,C  22,H  27)          108.00  0.000014   -0.00    107.99   
   116. A(H  25,C  22,H  26)          108.02 -0.000016    0.00    108.02   
   117. A(C  21,C  22,H  26)          110.95  0.000023    0.00    110.95   
   118. A(C  21,C  22,H  25)          114.57 -0.000001   -0.00    114.57   
   119. A(H  29,C  23,H  30)          107.73 -0.000010   -0.00    107.73   
   120. A(H  28,C  23,H  30)          107.74  0.000036   -0.01    107.73   
   121. A(C  21,C  23,H  30)          110.04  0.000019   -0.01    110.04   
   122. A(H  28,C  23,H  29)          107.10  0.000016    0.01    107.10   
   123. A(C  21,C  23,H  29)          108.86  0.000042   -0.00    108.86   
   124. A(C  21,C  23,H  28)          115.10 -0.000098    0.01    115.12   
   125. A(H  32,C  24,H  33)          107.00  0.000014   -0.00    107.00   
   126. A(H  31,C  24,H  33)          106.61  0.000006    0.00    106.61   
   127. A(C  21,C  24,H  33)          112.17 -0.000011   -0.00    112.16   
   128. A(H  31,C  24,H  32)          107.97 -0.000003    0.00    107.97   
   129. A(C  21,C  24,H  32)          113.28 -0.000004    0.00    113.28   
   130. A(C  21,C  24,H  31)          109.51 -0.000002   -0.00    109.51   
   131. A(C  36,C  34,C  37)          109.86 -0.000062    0.01    109.87   
   132. A(C  35,C  34,C  37)          107.85  0.000009   -0.01    107.85   
   133. A(C   3,C  34,C  37)          114.23  0.000054   -0.01    114.22   
   134. A(C  35,C  34,C  36)          101.50  0.000085   -0.01    101.49   
   135. A(C   3,C  34,C  36)          114.13 -0.000061    0.03    114.16   
   136. A(C   3,C  34,C  35)          108.31 -0.000016   -0.01    108.30   
   137. A(H  39,C  35,H  40)          107.60  0.000008   -0.00    107.59   
   138. A(H  38,C  35,H  40)          108.02 -0.000001    0.00    108.02   
   139. A(C  34,C  35,H  40)          108.65  0.000004    0.00    108.65   
   140. A(H  38,C  35,H  39)          108.68  0.000012   -0.00    108.68   
   141. A(C  34,C  35,H  39)          110.44 -0.000017    0.00    110.44   
   142. A(C  34,C  35,H  38)          113.27 -0.000004   -0.00    113.27   
   143. A(H  42,C  36,H  43)          107.41 -0.000008   -0.00    107.41   
   144. A(H  41,C  36,H  43)          108.32  0.000029    0.00    108.32   
   145. A(C  34,C  36,H  43)          110.74  0.000025   -0.00    110.74   
   146. A(H  41,C  36,H  42)          106.39  0.000025   -0.00    106.38   
   147. A(C  34,C  36,H  42)          108.11  0.000024   -0.00    108.11   
   148. A(C  34,C  36,H  41)          115.51 -0.000091    0.01    115.51   
   149. A(H  45,C  37,H  46)          108.02  0.000017   -0.00    108.02   
   150. A(H  44,C  37,H  46)          108.20 -0.000008    0.00    108.20   
   151. A(C  34,C  37,H  46)          110.80  0.000035   -0.00    110.80   
   152. A(H  44,C  37,H  45)          107.58  0.000014    0.00    107.58   
   153. A(C  34,C  37,H  45)          112.53 -0.000063    0.01    112.53   
   154. A(C  34,C  37,H  44)          109.57  0.000006   -0.00    109.57   
   155. A(C  49,C  47,C  50)          101.26 -0.000032   -0.00    101.26   
   156. A(C  48,C  47,C  50)          106.66 -0.000015   -0.00    106.66   
   157. A(C   0,C  47,C  50)          111.01 -0.000017    0.03    111.04   
   158. A(C  48,C  47,C  49)          110.60  0.000008    0.00    110.60   
   159. A(C   0,C  47,C  49)          110.65  0.000032   -0.01    110.64   
   160. A(C   0,C  47,C  48)          115.63  0.000015   -0.01    115.62   
   161. A(H  52,C  48,H  53)          107.97 -0.000010    0.00    107.97   
   162. A(H  51,C  48,H  53)          106.61  0.000007    0.00    106.61   
   163. A(C  47,C  48,H  53)          109.51 -0.000007    0.00    109.51   
   164. A(H  51,C  48,H  52)          107.00  0.000003   -0.00    107.00   
   165. A(C  47,C  48,H  52)          113.28  0.000023    0.00    113.28   
   166. A(C  47,C  48,H  51)          112.17 -0.000017   -0.00    112.16   
   167. A(H  55,C  49,H  56)          107.09 -0.000003    0.01    107.10   
   168. A(H  54,C  49,H  56)          107.74  0.000019   -0.01    107.73   
   169. A(C  47,C  49,H  56)          115.11 -0.000028    0.01    115.12   
   170. A(H  54,C  49,H  55)          107.73 -0.000009   -0.00    107.73   
   171. A(C  47,C  49,H  55)          108.86  0.000017   -0.00    108.86   
   172. A(C  47,C  49,H  54)          110.04  0.000005   -0.00    110.04   
   173. A(H  58,C  50,H  59)          108.02 -0.000020    0.00    108.02   
   174. A(H  57,C  50,H  59)          107.21 -0.000021    0.00    107.21   
   175. A(C  47,C  50,H  59)          114.57  0.000033   -0.00    114.57   
   176. A(H  57,C  50,H  58)          107.85 -0.000001   -0.00    107.85   
   177. A(C  47,C  50,H  58)          110.94  0.000016    0.00    110.94   
   178. A(C  47,C  50,H  57)          108.00 -0.000010   -0.00    107.99   
   179. D(C   8,C   1,C   0,C   6)   -152.80  0.000080   -0.08   -152.88   
   180. D(C   4,C   1,C   0,C   6)     16.23  0.000065   -0.05     16.18   
   181. D(C   8,C   1,C   0,C  47)     41.13  0.000087   -0.09     41.04   
   182. D(C   4,C   1,C   0,C  47)   -149.85  0.000072   -0.05   -149.90   
   183. D(C  34,C   3,C   2,C   4)    152.91  0.000108   -0.00    152.91   
   184. D(C   6,C   3,C   2,C   4)    -16.15  0.000065   -0.02    -16.17   
   185. D(C   6,C   3,C   2,C  21)    149.89  0.000059   -0.01    149.89   
   186. D(C  34,C   3,C   2,C  21)    -41.05  0.000102    0.01    -41.04   
   187. D(C   1,C   4,C   2,C  21)   -149.22 -0.000006   -0.01   -149.23   
   188. D(O   5,C   4,C   2,C  21)     30.88 -0.000006   -0.01     30.87   
   189. D(O   5,C   4,C   2,C   3)   -161.74 -0.000025   -0.00   -161.74   
   190. D(O   5,C   4,C   1,C   0)    161.82 -0.000018    0.03    161.85   
   191. D(C   1,C   4,C   2,C   3)     18.17 -0.000025   -0.00     18.17   
   192. D(C   2,C   4,C   1,C   8)    152.28 -0.000018    0.07    152.34   
   193. D(O   5,C   4,C   1,C   8)    -27.81 -0.000018    0.06    -27.75   
   194. D(C   2,C   4,C   1,C   0)    -18.09 -0.000018    0.03    -18.05   
   195. D(H  60,O   5,C   4,C   1)   -156.97 -0.000018    0.04   -156.93   
   196. D(H  60,O   5,C   4,C   2)     22.94 -0.000018    0.04     22.98   
   197. D(C   3,C   6,C   0,C   1)    -18.20 -0.000053    0.04    -18.17   
   198. D(O   7,C   6,C   3,C  34)     27.75 -0.000010   -0.01     27.74   
   199. D(C   0,C   6,C   3,C  34)   -152.35 -0.000021   -0.02   -152.37   
   200. D(O   7,C   6,C   3,C   2)   -161.85 -0.000028    0.00   -161.85   
   201. D(C   0,C   6,C   3,C   2)     18.04 -0.000039   -0.00     18.04   
   202. D(O   7,C   6,C   0,C  47)    -30.90 -0.000007    0.03    -30.86   
   203. D(C   3,C   6,C   0,C  47)    149.21  0.000004    0.04    149.25   
   204. D(O   7,C   6,C   0,C   1)    161.69 -0.000064    0.03    161.72   
   205. D(H  61,O   7,C   6,C   3)    156.96 -0.000000   -0.04    156.92   
   206. D(H  61,O   7,C   6,C   0)    -22.94  0.000010   -0.03    -22.98   
   207. D(C  10,C   8,C   1,C   0)   -112.50 -0.000024   -0.01   -112.52   
   208. D(C   9,C   8,C   1,C   0)    127.30 -0.000057    0.01    127.31   
   209. D(C   9,C   8,C   1,C   4)    -41.67 -0.000030   -0.03    -41.70   
   210. D(C  10,C   8,C   1,C   4)     78.53  0.000003   -0.05     78.48   
   211. D(C  11,C   8,C   1,C   4)   -153.87  0.000042   -0.05   -153.92   
   212. D(C  11,C   8,C   1,C   0)     15.10  0.000015   -0.01     15.09   
   213. D(H  14,C   9,C   8,C   1)   -175.75  0.000009   -0.01   -175.76   
   214. D(H  14,C   9,C   8,C  10)     60.14 -0.000012    0.01     60.15   
   215. D(H  13,C   9,C   8,C  11)   -175.34  0.000008    0.00   -175.33   
   216. D(H  13,C   9,C   8,C  10)    -59.89 -0.000016    0.01    -59.88   
   217. D(H  13,C   9,C   8,C   1)     64.21  0.000005   -0.01     64.20   
   218. D(H  12,C   9,C   8,C  11)     62.49  0.000001    0.01     62.49   
   219. D(H  12,C   9,C   8,C  10)    177.93 -0.000024    0.01    177.94   
   220. D(H  14,C   9,C   8,C  11)    -55.30  0.000013    0.00    -55.30   
   221. D(H  12,C   9,C   8,C   1)    -57.96 -0.000003   -0.01    -57.97   
   222. D(H  17,C  10,C   8,C  11)    171.69 -0.000048   -0.00    171.68   
   223. D(H  17,C  10,C   8,C   1)    -58.55  0.000000    0.00    -58.55   
   224. D(H  16,C  10,C   8,C  11)     52.37 -0.000052   -0.00     52.37   
   225. D(H  17,C  10,C   8,C   9)     61.90  0.000044   -0.02     61.88   
   226. D(H  16,C  10,C   8,C   9)    -57.41  0.000040   -0.02    -57.43   
   227. D(H  16,C  10,C   8,C   1)   -177.87 -0.000003    0.00   -177.86   
   228. D(H  15,C  10,C   8,C  11)    -67.26 -0.000045   -0.00    -67.27   
   229. D(H  15,C  10,C   8,C   9)   -177.05  0.000047   -0.02   -177.07   
   230. D(H  15,C  10,C   8,C   1)     62.50  0.000004    0.00     62.50   
   231. D(H  20,C  11,C   8,C  10)    179.59  0.000018    0.00    179.60   
   232. D(H  20,C  11,C   8,C   9)    -66.46 -0.000008    0.01    -66.46   
   233. D(H  19,C  11,C   8,C  10)     56.01  0.000005    0.00     56.01   
   234. D(H  19,C  11,C   8,C   9)    169.95 -0.000022    0.01    169.96   
   235. D(H  19,C  11,C   8,C   1)    -73.80 -0.000025    0.01    -73.79   
   236. D(H  18,C  11,C   8,C  10)    -63.00  0.000013    0.00    -63.00   
   237. D(H  18,C  11,C   8,C   1)    167.19 -0.000017    0.01    167.20   
   238. D(H  18,C  11,C   8,C   9)     50.95 -0.000013    0.01     50.95   
   239. D(H  20,C  11,C   8,C   1)     49.78 -0.000012    0.01     49.79   
   240. D(C  22,C  21,C   2,C   3)   -135.44 -0.000011   -0.08   -135.52   
   241. D(C  22,C  21,C   2,C   4)     30.55  0.000005   -0.07     30.48   
   242. D(C  24,C  21,C   2,C   4)    -91.12  0.000048   -0.08    -91.20   
   243. D(C  24,C  21,C   2,C   3)    102.89  0.000033   -0.09    102.80   
   244. D(C  23,C  21,C   2,C   4)    142.18  0.000106   -0.08    142.10   
   245. D(C  23,C  21,C   2,C   3)    -23.81  0.000090   -0.09    -23.91   
   246. D(H  27,C  22,C  21,C  24)    -68.48  0.000024   -0.09    -68.58   
   247. D(H  27,C  22,C  21,C  23)     47.25  0.000023   -0.10     47.15   
   248. D(H  27,C  22,C  21,C   2)    164.74 -0.000003   -0.10    164.64   
   249. D(H  26,C  22,C  21,C  24)    173.52  0.000009   -0.09    173.43   
   250. D(H  26,C  22,C  21,C  23)    -70.75  0.000008   -0.09    -70.85   
   251. D(H  25,C  22,C  21,C  24)     50.89  0.000013   -0.09     50.80   
   252. D(H  26,C  22,C  21,C   2)     46.74 -0.000018   -0.10     46.65   
   253. D(H  25,C  22,C  21,C   2)    -75.88 -0.000014   -0.10    -75.99   
   254. D(H  25,C  22,C  21,C  23)    166.62  0.000013   -0.10    166.52   
   255. D(H  30,C  23,C  21,C  24)    172.75  0.000015   -0.10    172.64   
   256. D(H  30,C  23,C  21,C  22)     59.95 -0.000009   -0.09     59.86   
   257. D(H  30,C  23,C  21,C   2)    -57.81  0.000032   -0.11    -57.92   
   258. D(H  29,C  23,C  21,C  24)     54.90 -0.000008   -0.10     54.80   
   259. D(H  29,C  23,C  21,C  22)    -57.90 -0.000031   -0.08    -57.98   
   260. D(H  29,C  23,C  21,C   2)   -175.66  0.000009   -0.10   -175.76   
   261. D(H  28,C  23,C  21,C  24)    -65.31  0.000006   -0.11    -65.42   
   262. D(H  28,C  23,C  21,C  22)   -178.10 -0.000018   -0.10   -178.20   
   263. D(H  28,C  23,C  21,C   2)     64.14  0.000023   -0.12     64.02   
   264. D(H  33,C  24,C  21,C  23)   -173.31 -0.000072   -0.02   -173.33   
   265. D(H  33,C  24,C  21,C  22)    -64.00  0.000067   -0.05    -64.04   
   266. D(H  33,C  24,C  21,C   2)     59.97 -0.000007   -0.02     59.95   
   267. D(H  32,C  24,C  21,C  23)     65.43 -0.000079   -0.02     65.40   
   268. D(H  32,C  24,C  21,C  22)    174.74  0.000059   -0.05    174.69   
   269. D(H  32,C  24,C  21,C   2)    -61.30 -0.000015   -0.02    -61.32   
   270. D(H  31,C  24,C  21,C  23)    -55.15 -0.000072   -0.02    -55.18   
   271. D(H  31,C  24,C  21,C  22)     54.16  0.000067   -0.05     54.11   
   272. D(H  31,C  24,C  21,C   2)    178.12 -0.000007   -0.02    178.10   
   273. D(C  37,C  34,C   3,C   6)    -78.58 -0.000033    0.09    -78.49   
   274. D(C  37,C  34,C   3,C   2)    112.42 -0.000045    0.07    112.50   
   275. D(C  36,C  34,C   3,C   6)    153.85  0.000062    0.06    153.92   
   276. D(C  36,C  34,C   3,C   2)    -15.15  0.000049    0.05    -15.10   
   277. D(C  35,C  34,C   3,C   6)     41.63  0.000001    0.07     41.69   
   278. D(C  35,C  34,C   3,C   2)   -127.37 -0.000011    0.05   -127.33   
   279. D(H  40,C  35,C  34,C  37)    -60.13  0.000037   -0.02    -60.15   
   280. D(H  40,C  35,C  34,C  36)     55.32  0.000010   -0.02     55.30   
   281. D(H  40,C  35,C  34,C   3)    175.76 -0.000024    0.01    175.77   
   282. D(H  39,C  35,C  34,C  37)   -177.92  0.000035   -0.02   -177.94   
   283. D(H  39,C  35,C  34,C  36)    -62.48  0.000008   -0.02    -62.49   
   284. D(H  39,C  35,C  34,C   3)     57.97 -0.000025    0.01     57.98   
   285. D(H  38,C  35,C  34,C  37)     59.90  0.000036   -0.02     59.88   
   286. D(H  38,C  35,C  34,C  36)    175.35  0.000009   -0.02    175.33   
   287. D(H  38,C  35,C  34,C   3)    -64.21 -0.000025    0.01    -64.20   
   288. D(H  43,C  36,C  34,C  37)   -179.60  0.000030   -0.01   -179.60   
   289. D(H  43,C  36,C  34,C  35)     66.44  0.000002    0.01     66.45   
   290. D(H  43,C  36,C  34,C   3)    -49.81 -0.000002    0.01    -49.80   
   291. D(H  42,C  36,C  34,C  37)     62.99  0.000011   -0.00     62.99   
   292. D(H  42,C  36,C  34,C  35)    -50.97 -0.000017    0.01    -50.96   
   293. D(H  42,C  36,C  34,C   3)   -167.23 -0.000021    0.02   -167.21   
   294. D(H  41,C  36,C  34,C  37)    -56.01  0.000019   -0.00    -56.02   
   295. D(H  41,C  36,C  34,C  35)   -169.98 -0.000008    0.01   -169.97   
   296. D(H  41,C  36,C  34,C   3)     73.77 -0.000013    0.02     73.78   
   297. D(H  46,C  37,C  34,C  35)    -61.89  0.000014    0.01    -61.88   
   298. D(H  46,C  37,C  34,C   3)     58.56  0.000034   -0.02     58.55   
   299. D(H  45,C  37,C  34,C  36)     67.24 -0.000062    0.02     67.27   
   300. D(H  45,C  37,C  34,C  35)    177.06  0.000011    0.01    177.07   
   301. D(H  45,C  37,C  34,C   3)    -62.49  0.000031   -0.01    -62.50   
   302. D(H  44,C  37,C  34,C  36)    -52.39 -0.000043    0.02    -52.37   
   303. D(H  44,C  37,C  34,C  35)     57.42  0.000030    0.01     57.43   
   304. D(H  46,C  37,C  34,C  36)   -171.71 -0.000059    0.02   -171.69   
   305. D(H  44,C  37,C  34,C   3)    177.88  0.000050   -0.02    177.86   
   306. D(C  50,C  47,C   0,C   6)    -30.59 -0.000035    0.10    -30.49   
   307. D(C  50,C  47,C   0,C   1)    135.43 -0.000013    0.11    135.54   
   308. D(C  49,C  47,C   0,C   6)   -142.20 -0.000006    0.10   -142.10   
   309. D(C  49,C  47,C   0,C   1)     23.82  0.000017    0.10     23.92   
   310. D(C  48,C  47,C   0,C   6)     91.08 -0.000058    0.12     91.20   
   311. D(C  48,C  47,C   0,C   1)   -102.90 -0.000035    0.12   -102.78   
   312. D(H  53,C  48,C  47,C  50)    -54.16  0.000012    0.04    -54.12   
   313. D(H  53,C  48,C  47,C  49)     55.12 -0.000029    0.04     55.16   
   314. D(H  53,C  48,C  47,C   0)   -178.13  0.000036    0.01   -178.12   
   315. D(H  52,C  48,C  47,C  50)   -174.74  0.000015    0.04   -174.70   
   316. D(H  52,C  48,C  47,C  49)    -65.46 -0.000026    0.03    -65.42   
   317. D(H  52,C  48,C  47,C   0)     61.29  0.000038    0.01     61.30   
   318. D(H  51,C  48,C  47,C  50)     63.99  0.000006    0.04     64.03   
   319. D(H  51,C  48,C  47,C  49)    173.27 -0.000035    0.04    173.31   
   320. D(H  51,C  48,C  47,C   0)    -59.98  0.000029    0.02    -59.97   
   321. D(H  56,C  49,C  47,C  48)     65.28  0.000014    0.10     65.38   
   322. D(H  56,C  49,C  47,C   0)    -64.18 -0.000038    0.12    -64.06   
   323. D(H  55,C  49,C  47,C  50)     57.85 -0.000005    0.09     57.94   
   324. D(H  55,C  49,C  47,C  48)    -54.92  0.000025    0.09    -54.84   
   325. D(H  55,C  49,C  47,C   0)    175.62 -0.000027    0.11    175.73   
   326. D(H  54,C  49,C  47,C  50)    -59.99 -0.000007    0.09    -59.90   
   327. D(H  54,C  49,C  47,C  48)   -172.77  0.000023    0.09   -172.68   
   328. D(H  56,C  49,C  47,C  50)    178.06 -0.000016    0.10    178.16   
   329. D(H  54,C  49,C  47,C   0)     57.77 -0.000030    0.11     57.88   
   330. D(H  59,C  50,C  47,C  49)   -166.64  0.000014    0.10   -166.54   
   331. D(H  59,C  50,C  47,C  48)    -50.92  0.000004    0.10    -50.81   
   332. D(H  59,C  50,C  47,C   0)     75.86  0.000001    0.10     75.97   
   333. D(H  58,C  50,C  47,C  49)     70.73  0.000004    0.10     70.83   
   334. D(H  58,C  50,C  47,C  48)   -173.54 -0.000007    0.10   -173.44   
   335. D(H  58,C  50,C  47,C   0)    -46.77 -0.000010    0.10    -46.66   
   336. D(H  57,C  50,C  47,C  49)    -47.27  0.000001    0.10    -47.17   
   337. D(H  57,C  50,C  47,C  48)     68.46 -0.000009    0.10     68.56   
   338. D(H  57,C  50,C  47,C   0)   -164.76 -0.000012    0.10   -164.66   
    ----------------------------------------------------------------------------

         *************************************************************
         *                GEOMETRY OPTIMIZATION CYCLE  24            *
         *************************************************************
---------------------------------
CARTESIAN COORDINATES (ANGSTROEM)
---------------------------------
  C     -1.252403    0.710084   -0.166730
  C     -1.277131   -0.696568    0.097508
  C      1.252487   -0.709953    0.167428
  C      1.277230    0.696668   -0.096962
  C     -0.024304   -1.275955    0.423073
  O     -0.088426   -2.511624    1.051397
  C      0.024394    1.276102   -0.422393
  O      0.088567    2.511674   -1.050915
  C     -2.464600   -1.710846   -0.157642
  C     -1.914816   -2.908933   -1.000063
  C     -3.095472   -2.288587    1.133709
  C     -3.577343   -1.163778   -1.088547
  H     -1.489434   -2.549554   -1.945043
  H     -1.160075   -3.490782   -0.477497
  H     -2.748944   -3.577301   -1.244985
  H     -3.551801   -1.516336    1.758869
  H     -3.881385   -3.008202    0.868943
  H     -2.344912   -2.808370    1.732907
  H     -4.218700   -2.002834   -1.382394
  H     -4.232322   -0.417293   -0.646745
  H     -3.145904   -0.744751   -2.004194
  C      2.440249   -1.728433   -0.100444
  C      1.914089   -3.041299   -0.773803
  C      3.390296   -1.183739   -1.199792
  C      3.246177   -2.162843    1.150911
  H      1.400490   -3.722575   -0.097291
  H      1.236049   -2.811605   -1.602599
  H      2.775454   -3.579980   -1.183990
  H      3.911250   -0.269123   -0.945206
  H      4.153801   -1.940412   -1.415108
  H      2.829871   -1.002474   -2.124472
  H      4.015379   -2.888538    0.857686
  H      3.741488   -1.332738    1.653798
  H      2.613896   -2.660344    1.898941
  C      2.464838    1.710903    0.157533
  C      1.915349    2.909366    0.999596
  C      3.577765    1.164081    1.088334
  C      3.095450    2.288033   -1.134222
  H      1.160508    3.491046    0.476975
  H      1.490188    2.550411    1.944838
  H      2.749585    3.577783    1.244017
  H      4.232447    0.417246    0.646656
  H      4.219386    2.003152    1.381567
  H      3.146546    0.745588    2.004322
  H      3.881500    3.007683   -0.869951
  H      3.551557    1.515478   -1.759183
  H      2.344794    2.807630   -1.733455
  C     -2.440416    1.728415    0.100811
  C     -3.246184    2.162386   -1.150797
  C     -3.390629    1.183754    1.200036
  C     -1.914774    3.041489    0.774138
  H     -2.613912    2.660117   -1.898699
  H     -3.740953    1.331996   -1.653764
  H     -4.015809    2.887745   -0.857850
  H     -2.830292    1.002142    2.124700
  H     -4.153921    1.940609    1.415479
  H     -3.911876    0.269368    0.945242
  H     -2.776418    3.580141    1.183782
  H     -1.237129    2.812037    1.603331
  H     -1.400915    3.722656    0.097742
  H      0.735007   -2.644574    1.543681
  H     -0.734872    2.644578   -1.543191

----------------------------
CARTESIAN COORDINATES (A.U.)
----------------------------
  NO LB      ZA    FRAG     MASS         X           Y           Z
   0 C     6.0000    0    12.011   -2.366699    1.341865   -0.315073
   1 C     6.0000    0    12.011   -2.413428   -1.316323    0.184263
   2 C     6.0000    0    12.011    2.366858   -1.341616    0.316393
   3 C     6.0000    0    12.011    2.413615    1.316512   -0.183232
   4 C     6.0000    0    12.011   -0.045929   -2.411205    0.799492
   5 O     8.0000    0    15.999   -0.167102   -4.746281    1.986852
   6 C     6.0000    0    12.011    0.046099    2.411482   -0.798207
   7 O     8.0000    0    15.999    0.167367    4.746375   -1.985942
   8 C     6.0000    0    12.011   -4.657419   -3.233030   -0.297900
   9 C     6.0000    0    12.011   -3.618477   -5.497086   -1.889846
  10 C     6.0000    0    12.011   -5.849594   -4.324802    2.142400
  11 C     6.0000    0    12.011   -6.760198   -2.199222   -2.057056
  12 H     1.0000    0     1.008   -2.814623   -4.817959   -3.675599
  13 H     1.0000    0     1.008   -2.192224   -6.596622   -0.902339
  14 H     1.0000    0     1.008   -5.194751   -6.760119   -2.352681
  15 H     1.0000    0     1.008   -6.711932   -2.865460    3.323780
  16 H     1.0000    0     1.008   -7.334755   -5.684679    1.642064
  17 H     1.0000    0     1.008   -4.431242   -5.307050    3.274720
  18 H     1.0000    0     1.008   -7.972187   -3.784807   -2.612346
  19 H     1.0000    0     1.008   -7.997929   -0.788570   -1.222172
  20 H     1.0000    0     1.008   -5.944897   -1.407376   -3.787378
  21 C     6.0000    0    12.011    4.611402   -3.266265   -0.189811
  22 C     6.0000    0    12.011    3.617103   -5.747222   -1.462277
  23 C     6.0000    0    12.011    6.406730   -2.236942   -2.267277
  24 C     6.0000    0    12.011    6.134386   -4.087181    2.174907
  25 H     1.0000    0     1.008    2.646543   -7.034648   -0.183853
  26 H     1.0000    0     1.008    2.335794   -5.313164   -3.028473
  27 H     1.0000    0     1.008    5.244847   -6.765181   -2.237416
  28 H     1.0000    0     1.008    7.391192   -0.508568   -1.786181
  29 H     1.0000    0     1.008    7.849547   -3.666848   -2.674167
  30 H     1.0000    0     1.008    5.347681   -1.894402   -4.014671
  31 H     1.0000    0     1.008    7.587967   -5.458546    1.620792
  32 H     1.0000    0     1.008    7.070388   -2.518509    3.125226
  33 H     1.0000    0     1.008    4.939548   -5.027321    3.588479
  34 C     6.0000    0    12.011    4.657870    3.233138    0.297694
  35 C     6.0000    0    12.011    3.619485    5.497905    1.888963
  36 C     6.0000    0    12.011    6.760995    2.199794    2.056654
  37 C     6.0000    0    12.011    5.849554    4.323755   -2.143370
  38 H     1.0000    0     1.008    2.193043    6.597122    0.901352
  39 H     1.0000    0     1.008    2.816046    4.819578    3.675211
  40 H     1.0000    0     1.008    5.195963    6.761031    2.350852
  41 H     1.0000    0     1.008    7.998166    0.788481    1.222003
  42 H     1.0000    0     1.008    7.973485    3.785408    2.610783
  43 H     1.0000    0     1.008    5.946111    1.408958    3.787620
  44 H     1.0000    0     1.008    7.334971    5.683697   -1.643970
  45 H     1.0000    0     1.008    6.711470    2.863839   -3.324375
  46 H     1.0000    0     1.008    4.431018    5.305652   -3.275754
  47 C     6.0000    0    12.011   -4.611718    3.266231    0.190506
  48 C     6.0000    0    12.011   -6.134398    4.086318   -2.174691
  49 C     6.0000    0    12.011   -6.407361    2.236971    2.267740
  50 C     6.0000    0    12.011   -3.618399    5.747581    1.462909
  51 H     1.0000    0     1.008   -4.939578    5.026892   -3.588020
  52 H     1.0000    0     1.008   -7.069377    2.517108   -3.125162
  53 H     1.0000    0     1.008   -7.588780    5.457047   -1.621102
  54 H     1.0000    0     1.008   -5.348477    1.893773    4.015102
  55 H     1.0000    0     1.008   -7.849772    3.667220    2.674868
  56 H     1.0000    0     1.008   -7.392374    0.509032    1.786248
  57 H     1.0000    0     1.008   -5.246669    6.765487    2.237024
  58 H     1.0000    0     1.008   -2.337834    5.313980    3.029856
  59 H     1.0000    0     1.008   -2.647347    7.034800    0.184706
  60 H     1.0000    0     1.008    1.388962   -4.997521    2.917135
  61 H     1.0000    0     1.008   -1.388707    4.997528   -2.916208

--------------------------------
INTERNAL COORDINATES (ANGSTROEM)
--------------------------------
 C      0   0   0     0.000000000000     0.00000000     0.00000000
 C      1   0   0     1.431468999423     0.00000000     0.00000000
 C      2   1   0     2.530619930594    89.60065194     0.00000000
 C      3   2   1     1.431466597885    90.39979190     0.00000000
 C      2   1   3     1.418187592951   115.37704928     8.06882070
 O      5   2   1     1.387724920509   115.27081869   161.85485098
 C      4   3   2     1.418183881904   115.37848327   351.94047659
 O      7   4   3     1.387730677884   115.26812103   198.14834252
 C      2   1   3     1.582385297516   127.81157064   199.01031115
 C      9   2   1     1.564400727665   108.30002801   127.30566044
 C      9   2   1     1.548990395935   114.22255330   247.48337500
 C      9   2   1     1.550504150190   114.15508787    15.08512143
 H     10   9   2     1.096854445926   110.44455564   302.02871685
 H     10   9   2     1.086856288743   113.27402370    64.20225793
 H     10   9   2     1.096572986896   108.64692274   184.23657521
 H     11   9   2     1.093358345079   112.53340482    62.49961723
 H     11   9   2     1.098001940904   109.56859469   182.13894200
 H     11   9   2     1.092040213526   110.79578215   301.45002704
 H     12   9   2     1.096220499060   108.10476381   167.20113380
 H     12   9   2     1.086934310187   115.51457832   286.20538724
 H     12   9   2     1.095505736079   110.74070162    49.79273044
 C      3   2   1     1.587399077691   138.30348424   207.20047223
 C     22   3   2     1.566484492773   111.03501991    10.11452832
 C     22   3   2     1.551723619131   110.63714444   121.73317341
 C     22   3   2     1.550523195319   115.62564544   248.43726680
 H     23  22   3     1.088848038382   114.56632846   284.01449842
 H     23  22   3     1.095170735739   110.94540378    46.64522867
 H     23  22   3     1.095618480436   107.99459321   164.64295014
 H     24  22   3     1.082926663482   115.11558535    64.01921552
 H     24  22   3     1.096292451389   108.86043008   184.24080030
 H     24  22   3     1.096342532714   110.03577890   302.08360497
 H     25  22   3     1.097399792052   109.50911961   178.10161186
 H     25  22   3     1.089634521224   113.28499965   298.68303986
 H     25  22   3     1.098560295079   112.16384716    59.94845776
 C      4   3   2     1.582356884396   127.81446005   161.01518430
 C     35   4   3     1.564392238399   108.29951898   232.67346073
 C     35   4   3     1.550487061974   114.15607301   344.89756977
 C     35   4   3     1.548994054097   114.21980677   112.49578026
 H     36  35   4     1.086861786598   113.27366688   295.80135648
 H     36  35   4     1.096856071807   110.44490805    57.97511554
 H     36  35   4     1.096573744916   108.64657942   175.76757110
 H     37  35   4     1.086945605590   115.51303836    73.78382907
 H     37  35   4     1.096222731375   108.10516451   192.78802283
 H     37  35   4     1.095499317790   110.74083261   310.19642232
 H     38  35   4     1.098001943275   109.56833161   177.86069961
 H     38  35   4     1.093366113651   112.53440202   297.50013600
 H     38  35   4     1.092037795999   110.79560019    58.54943800
 C      1   2   3     1.587434825140   125.89735218   202.02878102
 C     48   1   2     1.550521244691   115.62109920   257.22419024
 C     48   1   2     1.551727010795   110.64047833    23.92353530
 C     48   1   2     1.566470909205   111.04131806   135.54134946
 H     49  48   1     1.098571821056   112.16432244   300.03448712
 H     49  48   1     1.089642174627   113.28311437    61.29784597
 H     49  48   1     1.097400083954   109.51010195   181.87967320
 H     50  48   1     1.096341303288   110.03724035    57.88393808
 H     50  48   1     1.096293288912   108.85902636   175.72654381
 H     50  48   1     1.082921840350   115.11597915   295.94469873
 H     51  48   1     1.095620410065   107.99462034   195.33979617
 H     51  48   1     1.095176809290   110.94373657   313.33637960
 H     51  48   1     1.088829992189   114.56586104    75.96620718
 H      6   5   2     0.968535883767   108.24483579   203.06874866
 H      8   7   4     0.968529877888   108.24401580   156.92300352

---------------------------
INTERNAL COORDINATES (A.U.)
---------------------------
 C      0   0   0     0.000000000000     0.00000000     0.00000000
 C      1   0   0     2.705084378109     0.00000000     0.00000000
 C      2   1   0     4.782178617866    89.60065194     0.00000000
 C      3   2   1     2.705079839859    90.39979190     0.00000000
 C      2   1   3     2.679986157203   115.37704928     8.06882070
 O      5   2   1     2.622420048980   115.27081869   161.85485098
 C      4   3   2     2.679979144339   115.37848327   351.94047659
 O      7   4   3     2.622430928842   115.26812103   198.14834252
 C      2   1   3     2.990274850648   127.81157064   199.01031115
 C      9   2   1     2.956288938993   108.30002801   127.30566044
 C      9   2   1     2.927167632391   114.22255330   247.48337500
 C      9   2   1     2.930028213367   114.15508787    15.08512143
 H     10   9   2     2.072754511574   110.44455564   302.02871685
 H     10   9   2     2.053860732654   113.27402370    64.20225793
 H     10   9   2     2.072222631090   108.64692274   184.23657521
 H     11   9   2     2.066147838437   112.53340482    62.49961723
 H     11   9   2     2.074922962822   109.56859469   182.13894200
 H     11   9   2     2.063656930793   110.79578215   301.45002704
 H     12   9   2     2.071556525614   108.10476381   167.20113380
 H     12   9   2     2.054008171817   115.51457832   286.20538724
 H     12   9   2     2.070205819329   110.74070162    49.79273044
 C      3   2   1     2.999749522075   138.30348424   207.20047223
 C     22   3   2     2.960226684376   111.03501991    10.11452832
 C     22   3   2     2.932332675695   110.63714444   121.73317341
 C     22   3   2     2.930064203446   115.62564544   248.43726680
 H     23  22   3     2.057624593999   114.56632846   284.01449842
 H     23  22   3     2.069572760431   110.94540378    46.64522867
 H     23  22   3     2.070418875288   107.99459321   164.64295014
 H     24  22   3     2.046434817102   115.11558535    64.01921552
 H     24  22   3     2.071692495811   108.86043008   184.24080030
 H     24  22   3     2.071787135799   110.03577890   302.08360497
 H     25  22   3     2.073785066401   109.50911961   178.10161186
 H     25  22   3     2.059110831180   113.28499965   298.68303986
 H     25  22   3     2.075978099298   112.16384716    59.94845776
 C      4   3   2     2.990221157632   127.81446005   161.01518430
 C     35   4   3     2.956272896606   108.29951898   232.67346073
 C     35   4   3     2.929995921319   114.15607301   344.89756977
 C     35   4   3     2.927174545315   114.21980677   112.49578026
 H     36  35   4     2.053871122095   113.27366688   295.80135648
 H     36  35   4     2.072757584043   110.44490805    57.97511554
 H     36  35   4     2.072224063539   108.64657942   175.76757110
 H     37  35   4     2.054029517035   115.51303836    73.78382907
 H     37  35   4     2.071560744078   108.10516451   192.78802283
 H     37  35   4     2.070193690520   110.74083261   310.19642232
 H     38  35   4     2.074922967303   109.56833161   177.86069961
 H     38  35   4     2.066162518911   112.53440202   297.50013600
 H     38  35   4     2.063652362328   110.79560019    58.54943800
 C      1   2   3     2.999817074964   125.89735218   202.02878102
 C     48   1   2     2.930060517293   115.62109920   257.22419024
 C     48   1   2     2.932339085011   110.64047833    23.92353530
 C     48   1   2     2.960201015153   111.04131806   135.54134946
 H     49  48   1     2.075999880239   112.16432244   300.03448712
 H     49  48   1     2.059125294016   113.28311437    61.29784597
 H     49  48   1     2.073785618015   109.51010195   181.87967320
 H     50  48   1     2.071784812520   110.03724035    57.88393808
 H     50  48   1     2.071694078499   108.85902636   175.72654381
 H     50  48   1     2.046425702704   115.11597915   295.94469873
 H     51  48   1     2.070422521757   107.99462034   195.33979617
 H     51  48   1     2.069584237780   110.94373657   313.33637960
 H     51  48   1     2.057590491636   114.56586104    75.96620718
 H      6   5   2     1.830267571196   108.24483579   203.06874866
 H      8   7   4     1.830256221729   108.24401580   156.92300352


           ************************************************************
           *        Program running with 8 parallel MPI-processes     *
           *              working on a common directory               *
           ************************************************************
------------------------------------------------------------------------------
                   ___                                                        
                  /   \      - P O W E R E D   B Y -                         
                 /     \                                                     
                 |  |  |   _    _      __       _____    __    __             
                 |  |  |  | |  | |    /  \     |  _  \  |  |  /  |          
                  \  \/   | |  | |   /    \    | | | |  |  | /  /          
                 / \  \   | |__| |  /  /\  \   | |_| |  |  |/  /          
                |  |  |   |  __  | /  /__\  \  |    /   |      \           
                |  |  |   | |  | | |   __   |  |    \   |  |\   \          
                \     /   | |  | | |  |  |  |  | |\  \  |  | \   \       
                 \___/    |_|  |_| |__|  |__|  |_| \__\ |__|  \__/        
                                                                              
                      - O R C A' S   B I G   F R I E N D -                    
                                      &                                       
                       - I N T E G R A L  F E E D E R -                       
                                                                              
 v1 FN, 2020, v2 2021                                                         
------------------------------------------------------------------------------


Reading SHARK input file Q6_2e_2H_B3LYP_631Gd_opt.SHARKINP.tmp ... ok
----------------------
SHARK INTEGRAL PACKAGE
----------------------

Number of atoms                             ...     62
Number of basis functions                   ...    412
Number of shells                            ...    220
Maximum angular momentum                    ...      2
Integral batch strategy                     ... SHARK/LIBINT Hybrid
RI-J (if used) integral strategy            ... SPLIT-RIJ (Revised 2003 algorithm where possible)
Printlevel                                  ...      1
Contraction scheme used                     ... SEGMENTED contraction
Coulomb Range Separation                    ... NOT USED
Exchange Range Separation                   ... NOT USED
Finite Nucleus Model                        ... NOT USED
Auxiliary Coulomb fitting basis             ... AVAILABLE
   # of basis functions in Aux-J            ...   1594
   # of shells in Aux-J                     ...    550
   Maximum angular momentum in Aux-J        ...      4
Auxiliary J/K fitting basis                 ... NOT available
Auxiliary Correlation fitting basis         ... NOT available
Auxiliary 'external' fitting basis          ... NOT available
Integral threshold                          ...     2.500000e-11
Primitive cut-off                           ...     2.500000e-12
Primitive pair pre-selection threshold      ...     2.500000e-12

Calculating pre-screening integrals         ... done (  0.1 sec) Dimension = 220
Organizing shell pair data                  ... done (  0.2 sec)
Shell pair information
Total number of shell pairs                 ...     24310
Shell pairs after pre-screening             ...     18825
Total number of primitive shell pairs       ...    131946
Primitive shell pairs kept                  ...     55320
          la=0 lb=0:   8072 shell pairs
          la=1 lb=0:   5999 shell pairs
          la=1 lb=1:   1099 shell pairs
          la=2 lb=0:   2482 shell pairs
          la=2 lb=1:    984 shell pairs
          la=2 lb=2:    189 shell pairs

Calculating one electron integrals          ... done (  0.1 sec)
Calculating RI/J V-Matrix + Cholesky decomp.... done (  0.2 sec)
Calculating Nuclear repulsion               ... done (  0.0 sec) ENN=   2422.756983228127 Eh

SHARK setup successfully completed in   0.9 seconds

Maximum memory used throughout the entire GTOINT-calculation: 33.2 MB
[1717932999.631319] [eu-a2p-339:103905:0]          mpool.c:38   UCX  WARN  object 0x38d2100 was not returned to mpool ucp_requests
[1717932999.631361] [eu-a2p-339:103905:0]          mpool.c:38   UCX  WARN  object 0x38d22c0 was not returned to mpool ucp_requests
[1717932999.631368] [eu-a2p-339:103905:0]          mpool.c:38   UCX  WARN  object 0x38d2480 was not returned to mpool ucp_requests
[1717932999.631373] [eu-a2p-339:103905:0]          mpool.c:38   UCX  WARN  object 0x38d2640 was not returned to mpool ucp_requests
[1717932999.631379] [eu-a2p-339:103905:0]          mpool.c:38   UCX  WARN  object 0x38d2800 was not returned to mpool ucp_requests
[1717932999.631384] [eu-a2p-339:103905:0]          mpool.c:38   UCX  WARN  object 0x38d29c0 was not returned to mpool ucp_requests
[1717932999.631389] [eu-a2p-339:103905:0]          mpool.c:38   UCX  WARN  object 0x38d2b80 was not returned to mpool ucp_requests
[1717932999.631394] [eu-a2p-339:103905:0]          mpool.c:38   UCX  WARN  object 0x38d2d40 was not returned to mpool ucp_requests
[1717932999.631294] [eu-a2p-339:103910:0]          mpool.c:38   UCX  WARN  object 0x2e56a00 was not returned to mpool ucp_requests
[1717932999.631327] [eu-a2p-339:103910:0]          mpool.c:38   UCX  WARN  object 0x2e56bc0 was not returned to mpool ucp_requests
[1717932999.631334] [eu-a2p-339:103910:0]          mpool.c:38   UCX  WARN  object 0x2e56d80 was not returned to mpool ucp_requests
[1717932999.631340] [eu-a2p-339:103910:0]          mpool.c:38   UCX  WARN  object 0x2e56f40 was not returned to mpool ucp_requests
[1717932999.631345] [eu-a2p-339:103910:0]          mpool.c:38   UCX  WARN  object 0x2e57100 was not returned to mpool ucp_requests
[1717932999.631350] [eu-a2p-339:103910:0]          mpool.c:38   UCX  WARN  object 0x2e572c0 was not returned to mpool ucp_requests
[1717932999.631355] [eu-a2p-339:103910:0]          mpool.c:38   UCX  WARN  object 0x2e57480 was not returned to mpool ucp_requests
[1717932999.631360] [eu-a2p-339:103910:0]          mpool.c:38   UCX  WARN  object 0x2e57640 was not returned to mpool ucp_requests
[1717932999.631365] [eu-a2p-339:103910:0]          mpool.c:38   UCX  WARN  object 0x2e57800 was not returned to mpool ucp_requests
[1717932999.631370] [eu-a2p-339:103910:0]          mpool.c:38   UCX  WARN  object 0x2e579c0 was not returned to mpool ucp_requests
[1717932999.631375] [eu-a2p-339:103910:0]          mpool.c:38   UCX  WARN  object 0x2e57b80 was not returned to mpool ucp_requests
[1717932999.631380] [eu-a2p-339:103910:0]          mpool.c:38   UCX  WARN  object 0x2e57d40 was not returned to mpool ucp_requests
[1717932999.684411] [eu-a2p-339:103911:0]          mpool.c:38   UCX  WARN  object 0x2c54240 was not returned to mpool ucp_requests
[1717932999.684450] [eu-a2p-339:103911:0]          mpool.c:38   UCX  WARN  object 0x2c54400 was not returned to mpool ucp_requests
[1717932999.684458] [eu-a2p-339:103911:0]          mpool.c:38   UCX  WARN  object 0x2c545c0 was not returned to mpool ucp_requests
[1717932999.684464] [eu-a2p-339:103911:0]          mpool.c:38   UCX  WARN  object 0x2c54780 was not returned to mpool ucp_requests
[1717932999.684470] [eu-a2p-339:103911:0]          mpool.c:38   UCX  WARN  object 0x2c54940 was not returned to mpool ucp_requests
[1717932999.684475] [eu-a2p-339:103911:0]          mpool.c:38   UCX  WARN  object 0x2c54b00 was not returned to mpool ucp_requests
[1717932999.684481] [eu-a2p-339:103911:0]          mpool.c:38   UCX  WARN  object 0x2c54cc0 was not returned to mpool ucp_requests
[1717932999.684487] [eu-a2p-339:103911:0]          mpool.c:38   UCX  WARN  object 0x2c54e80 was not returned to mpool ucp_requests
[1717932999.684492] [eu-a2p-339:103911:0]          mpool.c:38   UCX  WARN  object 0x2c55040 was not returned to mpool ucp_requests
[1717932999.684498] [eu-a2p-339:103911:0]          mpool.c:38   UCX  WARN  object 0x2c55200 was not returned to mpool ucp_requests
[1717932999.684504] [eu-a2p-339:103911:0]          mpool.c:38   UCX  WARN  object 0x2c553c0 was not returned to mpool ucp_requests
[1717932999.684510] [eu-a2p-339:103911:0]          mpool.c:38   UCX  WARN  object 0x2c55580 was not returned to mpool ucp_requests
[1717932999.686247] [eu-a2p-339:103907:0]          mpool.c:38   UCX  WARN  object 0x2d04680 was not returned to mpool ucp_requests
[1717932999.686275] [eu-a2p-339:103907:0]          mpool.c:38   UCX  WARN  object 0x2d04840 was not returned to mpool ucp_requests
[1717932999.686282] [eu-a2p-339:103907:0]          mpool.c:38   UCX  WARN  object 0x2d04a00 was not returned to mpool ucp_requests
[1717932999.686288] [eu-a2p-339:103907:0]          mpool.c:38   UCX  WARN  object 0x2d04bc0 was not returned to mpool ucp_requests
[1717932999.686293] [eu-a2p-339:103907:0]          mpool.c:38   UCX  WARN  object 0x2d04d80 was not returned to mpool ucp_requests
[1717932999.686298] [eu-a2p-339:103907:0]          mpool.c:38   UCX  WARN  object 0x2d04f40 was not returned to mpool ucp_requests
[1717932999.686303] [eu-a2p-339:103907:0]          mpool.c:38   UCX  WARN  object 0x2d05100 was not returned to mpool ucp_requests
[1717932999.686308] [eu-a2p-339:103907:0]          mpool.c:38   UCX  WARN  object 0x2d052c0 was not returned to mpool ucp_requests
[1717932999.686313] [eu-a2p-339:103907:0]          mpool.c:38   UCX  WARN  object 0x2d05480 was not returned to mpool ucp_requests
[1717932999.686318] [eu-a2p-339:103907:0]          mpool.c:38   UCX  WARN  object 0x2d05640 was not returned to mpool ucp_requests
[1717932999.686323] [eu-a2p-339:103907:0]          mpool.c:38   UCX  WARN  object 0x2d05800 was not returned to mpool ucp_requests
[1717932999.686328] [eu-a2p-339:103907:0]          mpool.c:38   UCX  WARN  object 0x2d059c0 was not returned to mpool ucp_requests
[1717932999.686333] [eu-a2p-339:103907:0]          mpool.c:38   UCX  WARN  object 0x2d05b80 was not returned to mpool ucp_requests
[1717932999.686338] [eu-a2p-339:103907:0]          mpool.c:38   UCX  WARN  object 0x2d05d40 was not returned to mpool ucp_requests
[1717932999.686300] [eu-a2p-339:103908:0]          mpool.c:38   UCX  WARN  object 0x28b7a00 was not returned to mpool ucp_requests
[1717932999.686325] [eu-a2p-339:103908:0]          mpool.c:38   UCX  WARN  object 0x28b7bc0 was not returned to mpool ucp_requests
[1717932999.686332] [eu-a2p-339:103908:0]          mpool.c:38   UCX  WARN  object 0x28b7d80 was not returned to mpool ucp_requests
[1717932999.686337] [eu-a2p-339:103908:0]          mpool.c:38   UCX  WARN  object 0x28b7f40 was not returned to mpool ucp_requests
[1717932999.686342] [eu-a2p-339:103908:0]          mpool.c:38   UCX  WARN  object 0x28b8100 was not returned to mpool ucp_requests
[1717932999.686348] [eu-a2p-339:103908:0]          mpool.c:38   UCX  WARN  object 0x28b82c0 was not returned to mpool ucp_requests
[1717932999.686353] [eu-a2p-339:103908:0]          mpool.c:38   UCX  WARN  object 0x28b8480 was not returned to mpool ucp_requests
[1717932999.686358] [eu-a2p-339:103908:0]          mpool.c:38   UCX  WARN  object 0x28b8640 was not returned to mpool ucp_requests
[1717932999.686363] [eu-a2p-339:103908:0]          mpool.c:38   UCX  WARN  object 0x28b8800 was not returned to mpool ucp_requests
[1717932999.686369] [eu-a2p-339:103908:0]          mpool.c:38   UCX  WARN  object 0x28b89c0 was not returned to mpool ucp_requests
[1717932999.686374] [eu-a2p-339:103908:0]          mpool.c:38   UCX  WARN  object 0x28b8b80 was not returned to mpool ucp_requests
[1717932999.686380] [eu-a2p-339:103908:0]          mpool.c:38   UCX  WARN  object 0x28b8d40 was not returned to mpool ucp_requests
[1717932999.687823] [eu-a2p-339:103906:0]          mpool.c:38   UCX  WARN  object 0x32bc680 was not returned to mpool ucp_requests
[1717932999.687853] [eu-a2p-339:103906:0]          mpool.c:38   UCX  WARN  object 0x32bc840 was not returned to mpool ucp_requests
[1717932999.687860] [eu-a2p-339:103906:0]          mpool.c:38   UCX  WARN  object 0x32bca00 was not returned to mpool ucp_requests
[1717932999.687865] [eu-a2p-339:103906:0]          mpool.c:38   UCX  WARN  object 0x32bcbc0 was not returned to mpool ucp_requests
[1717932999.687869] [eu-a2p-339:103906:0]          mpool.c:38   UCX  WARN  object 0x32bcd80 was not returned to mpool ucp_requests
[1717932999.687874] [eu-a2p-339:103906:0]          mpool.c:38   UCX  WARN  object 0x32bcf40 was not returned to mpool ucp_requests
[1717932999.687879] [eu-a2p-339:103906:0]          mpool.c:38   UCX  WARN  object 0x32bd100 was not returned to mpool ucp_requests
[1717932999.687883] [eu-a2p-339:103906:0]          mpool.c:38   UCX  WARN  object 0x32bd2c0 was not returned to mpool ucp_requests
[1717932999.687888] [eu-a2p-339:103906:0]          mpool.c:38   UCX  WARN  object 0x32bd480 was not returned to mpool ucp_requests
[1717932999.687893] [eu-a2p-339:103906:0]          mpool.c:38   UCX  WARN  object 0x32bd640 was not returned to mpool ucp_requests
[1717932999.687898] [eu-a2p-339:103906:0]          mpool.c:38   UCX  WARN  object 0x32bd800 was not returned to mpool ucp_requests
[1717932999.687902] [eu-a2p-339:103906:0]          mpool.c:38   UCX  WARN  object 0x32bd9c0 was not returned to mpool ucp_requests
[1717932999.687907] [eu-a2p-339:103906:0]          mpool.c:38   UCX  WARN  object 0x32bdb80 was not returned to mpool ucp_requests
[1717932999.687911] [eu-a2p-339:103906:0]          mpool.c:38   UCX  WARN  object 0x32bdd40 was not returned to mpool ucp_requests
[1717932999.688502] [eu-a2p-339:103909:0]          mpool.c:38   UCX  WARN  object 0x42f9080 was not returned to mpool ucp_requests
[1717932999.688547] [eu-a2p-339:103909:0]          mpool.c:38   UCX  WARN  object 0x42f9240 was not returned to mpool ucp_requests
[1717932999.688554] [eu-a2p-339:103909:0]          mpool.c:38   UCX  WARN  object 0x42f9400 was not returned to mpool ucp_requests
[1717932999.688559] [eu-a2p-339:103909:0]          mpool.c:38   UCX  WARN  object 0x42f95c0 was not returned to mpool ucp_requests
[1717932999.688564] [eu-a2p-339:103909:0]          mpool.c:38   UCX  WARN  object 0x42f9780 was not returned to mpool ucp_requests
[1717932999.688570] [eu-a2p-339:103909:0]          mpool.c:38   UCX  WARN  object 0x42f9940 was not returned to mpool ucp_requests
[1717932999.688575] [eu-a2p-339:103909:0]          mpool.c:38   UCX  WARN  object 0x42f9b00 was not returned to mpool ucp_requests
[1717932999.688580] [eu-a2p-339:103909:0]          mpool.c:38   UCX  WARN  object 0x42f9cc0 was not returned to mpool ucp_requests
[1717932999.688585] [eu-a2p-339:103909:0]          mpool.c:38   UCX  WARN  object 0x42f9e80 was not returned to mpool ucp_requests
[1717932999.688590] [eu-a2p-339:103909:0]          mpool.c:38   UCX  WARN  object 0x42fa040 was not returned to mpool ucp_requests
[1717932999.688596] [eu-a2p-339:103909:0]          mpool.c:38   UCX  WARN  object 0x42fa200 was not returned to mpool ucp_requests
[1717932999.688602] [eu-a2p-339:103909:0]          mpool.c:38   UCX  WARN  object 0x42fa3c0 was not returned to mpool ucp_requests


           ************************************************************
           *        Program running with 8 parallel MPI-processes     *
           *              working on a common directory               *
           ************************************************************

Diagonalization of the overlap matrix:
Smallest eigenvalue                        ... 5.760e-04
Time for diagonalization                   ...    0.042 sec
Threshold for overlap eigenvalues          ... 1.000e-08
Number of eigenvalues below threshold      ... 0
Time for construction of square roots      ...    0.022 sec
Total time needed                          ...    0.065 sec

-------------------
DFT GRID GENERATION
-------------------

General Integration Accuracy     IntAcc      ... 4.959
Radial Grid Type                 RadialGrid  ... OptM3 with GC (2021)
Angular Grid (max. ang.)         AngularGrid ... 6 (Lebedev-590)
Angular grid pruning method      GridPruning ... 4 (adaptive)
Weight generation scheme         WeightScheme... Becke
Basis function cutoff            BFCut       ... 1.0000e-11
Integration weight cutoff        WCut        ... 1.0000e-14
Angular grids for H and He will be reduced by one unit
Partially contracted basis set               ... off
Rotationally invariant grid construction     ... off

Total number of grid points                  ...   652606
Total number of batches                      ...    10229
Average number of points per batch           ...       63
Average number of grid points per atom       ...    10526
Time for grid setup =    8.229 sec

--------------------
COSX GRID GENERATION
--------------------

GRIDX 1
-------
General Integration Accuracy     IntAcc      ... 4.020
Radial Grid Type                 RadialGrid  ... OptM3 with GC (2021)
Angular Grid (max. ang.)         AngularGrid ... 2 (Lebedev-110)
Angular grid pruning method      GridPruning ... 4 (adaptive)
Weight generation scheme         WeightScheme... Becke
Basis function cutoff            BFCut       ... 1.0000e-11
Integration weight cutoff        WCut        ... 1.0000e-14
Angular grids for H and He will be reduced by one unit
Partially contracted basis set               ... on
Rotationally invariant grid construction     ... off

Total number of grid points                  ...    68131
Total number of batches                      ...     1096
Average number of points per batch           ...       62
Average number of grid points per atom       ...     1099
UseSFitting                                  ... on

GRIDX 2
-------
General Integration Accuracy     IntAcc      ... 4.338
Radial Grid Type                 RadialGrid  ... OptM3 with GC (2021)
Angular Grid (max. ang.)         AngularGrid ... 3 (Lebedev-194)
Angular grid pruning method      GridPruning ... 4 (adaptive)
Weight generation scheme         WeightScheme... Becke
Basis function cutoff            BFCut       ... 1.0000e-11
Integration weight cutoff        WCut        ... 1.0000e-14
Angular grids for H and He will be reduced by one unit
Partially contracted basis set               ... on
Rotationally invariant grid construction     ... off

Total number of grid points                  ...   147248
Total number of batches                      ...     2332
Average number of points per batch           ...       63
Average number of grid points per atom       ...     2375
UseSFitting                                  ... on

GRIDX 3
-------
General Integration Accuracy     IntAcc      ... 4.871
Radial Grid Type                 RadialGrid  ... OptM3 with GC (2021)
Angular Grid (max. ang.)         AngularGrid ... 4 (Lebedev-302)
Angular grid pruning method      GridPruning ... 4 (adaptive)
Weight generation scheme         WeightScheme... Becke
Basis function cutoff            BFCut       ... 1.0000e-11
Integration weight cutoff        WCut        ... 1.0000e-14
Angular grids for H and He will be reduced by one unit
Partially contracted basis set               ... on
Rotationally invariant grid construction     ... off

Total number of grid points                  ...   285370
Total number of batches                      ...     4490
Average number of points per batch           ...       63
Average number of grid points per atom       ...     4603
UseSFitting                                  ... on

Time for X-Grid setup             =    3.976 sec


--------------------
CPCM SOLVATION MODEL
--------------------
CPCM parameters:
  Epsilon                                         ...      80.4000
  Refrac                                          ...       1.3300
  Rsolv                                           ...       1.3000
  Surface type                                    ... GAUSSIAN VDW
  Epsilon function type                           ...         CPCM
Radii:
 Radius for C  used is    3.8550 Bohr (=   2.0400 Ang.)
 Radius for O  used is    3.4469 Bohr (=   1.8240 Ang.)
 Radius for H  used is    2.4944 Bohr (=   1.3200 Ang.)
Calculating surface                               ...        done! (  0.0s)
GEPOL surface points                              ...         2822
GEPOL Volume                                      ...    2985.5192
GEPOL Surface-area                                ...    1374.9529
Calculating surface distance matrix               ...        done! (  0.1s)
Performing Cholesky decomposition & store         ...        done! (  0.5s)
Overall time for CPCM initialization              ...                 0.6s
--------------
SCF ITERATIONS
--------------
ITER       Energy         Delta-E        Max-DP      RMS-DP      [F,P]     Damp
               ***  Starting incremental Fock matrix formation  ***
                      *** Initiating the SOSCF procedure ***
                      *** Re-Reading the Fockian *** 
                      *** Removing any level shift *** 
ITER      Energy       Delta-E        Grad      Rot      Max-DP    RMS-DP
  0  -1010.88111534 -1010.8811153439  0.000125  0.000125  0.000590  0.000011
               *** Restarting incremental Fock matrix formation ***
  1  -1010.88112637  -0.0000110216  0.000040  0.000098  0.000313  0.000006
  2  -1010.88112749  -0.0000011202  0.000009  0.000056  0.000065  0.000001
  3  -1010.88112748   0.0000000051  0.000022  0.000053  0.000045  0.000001
  4  -1010.88112750  -0.0000000231  0.000006  0.000027  0.000019  0.000000
  5  -1010.88112749   0.0000000111  0.000008  0.000016  0.000010  0.000000
                  ***Gradient check signals convergence***
              ***Rediagonalizing the Fockian in SOSCF/NRSCF***

               *****************************************************
               *                     SUCCESS                       *
               *           SCF CONVERGED AFTER   6 CYCLES          *
               *****************************************************

Old exchange energy                            =    -28.826808434 Eh
New exchange energy                            =    -28.826811665 Eh
Exchange energy change after final integration =     -0.000003231 Eh
Total energy after final integration           =  -1010.881130727 Eh
Final COS-X integration done in                =    24.618 sec
Total Energy       :        -1010.88113073 Eh          -27507.47402 eV
  Last Energy change         ...   -3.5781e-09  Tolerance :   1.0000e-08
  Last MAX-Density change    ...    5.3291e-15  Tolerance :   1.0000e-07
             **** THE GBW FILE WAS UPDATED (Q6_2e_2H_B3LYP_631Gd_opt.gbw) ****
             **** DENSITY Q6_2e_2H_B3LYP_631Gd_opt.scfp WAS UPDATED ****
             **** ENERGY FILE WAS UPDATED (Q6_2e_2H_B3LYP_631Gd_opt.en.tmp) ****
             **** THE GBW FILE WAS UPDATED (Q6_2e_2H_B3LYP_631Gd_opt.gbw) ****
             **** DENSITY Q6_2e_2H_B3LYP_631Gd_opt.scfp WAS UPDATED ****
Total SCF time: 0 days 0 hours 2 min 2 sec 

Maximum memory used throughout the entire SCF-calculation: 233.9 MB

-------------------------   --------------------
FINAL SINGLE POINT ENERGY     -1010.881130726725
-------------------------   --------------------


           ************************************************************
           *        Program running with 8 parallel MPI-processes     *
           *              working on a common directory               *
           ************************************************************
------------------------------------------------------------------------------
                         ORCA SCF GRADIENT CALCULATION
------------------------------------------------------------------------------

 ... reading COSX grid (gridx3)
Gradient of the Kohn-Sham DFT energy:
Kohn-Sham wavefunction type      ... RKS
Hartree-Fock exchange scaling    ...    0.200
Number of operators              ...    1
Number of atoms                  ...   62
Basis set dimensions             ...  412
Integral neglect threshold       ... 2.5e-11
Integral primitive cutoff        ... 2.5e-12
SHARK Integral package           ... ON

Nuc. rep. gradient       (SHARK) ... done (  0.0 sec)
HCore & Overlap gradient (SHARK) ... done (  0.6 sec)
RI-J gradient            (SHARK) ... done (  2.0 sec)
COSX-gradient                    ... done ( 32.6 sec)
Exchange-correlation gradient    ... done

------------------
CARTESIAN GRADIENT
------------------

   1   C   :    0.000045415   -0.000023262    0.000018816
   2   C   :    0.000009941   -0.000036228   -0.000007320
   3   C   :   -0.000034083    0.000011151   -0.000005216
   4   C   :   -0.000012016    0.000041156    0.000009601
   5   C   :   -0.000014451   -0.000008596    0.000029673
   6   O   :   -0.000004837    0.000005827   -0.000008189
   7   C   :    0.000027184    0.000017160   -0.000031073
   8   O   :    0.000034869   -0.000012950   -0.000003084
   9   C   :   -0.000004985    0.000009558    0.000004594
  10   C   :   -0.000004594    0.000015951    0.000021458
  11   C   :   -0.000001831   -0.000014355   -0.000015912
  12   C   :    0.000018757    0.000026362   -0.000023034
  13   H   :   -0.000009855    0.000010132   -0.000002811
  14   H   :   -0.000000134    0.000005056   -0.000006432
  15   H   :   -0.000004523   -0.000003082    0.000000478
  16   H   :    0.000009709   -0.000004264   -0.000016484
  17   H   :    0.000002426   -0.000000780   -0.000002178
  18   H   :    0.000003668   -0.000015192    0.000005006
  19   H   :   -0.000002518    0.000000688   -0.000012283
  20   H   :    0.000008583   -0.000013524   -0.000005574
  21   H   :   -0.000004487    0.000019770   -0.000003319
  22   C   :    0.000028693    0.000021406    0.000006189
  23   C   :   -0.000022418    0.000037780   -0.000014084
  24   C   :   -0.000007454   -0.000011352   -0.000016766
  25   C   :   -0.000002304   -0.000009564   -0.000008177
  26   H   :   -0.000001838   -0.000001581   -0.000004014
  27   H   :   -0.000000577   -0.000005376    0.000000189
  28   H   :    0.000000376   -0.000010224    0.000001441
  29   H   :    0.000005830   -0.000006523    0.000024159
  30   H   :    0.000001355    0.000007764   -0.000008357
  31   H   :    0.000003485   -0.000000765    0.000001763
  32   H   :   -0.000005727   -0.000004268   -0.000003243
  33   H   :    0.000012855    0.000002277   -0.000012279
  34   H   :    0.000019037    0.000003665    0.000003684
  35   C   :    0.000010356   -0.000010215   -0.000001199
  36   C   :   -0.000004028   -0.000026345   -0.000026616
  37   C   :   -0.000026259   -0.000014862    0.000020473
  38   C   :   -0.000000298    0.000008716    0.000020328
  39   H   :   -0.000007977   -0.000003907   -0.000001795
  40   H   :    0.000008901   -0.000008990    0.000003018
  41   H   :    0.000003411    0.000003430   -0.000003271
  42   H   :   -0.000005606    0.000013154   -0.000004414
  43   H   :    0.000003146   -0.000000065    0.000011943
  44   H   :    0.000006057   -0.000008508   -0.000002057
  45   H   :   -0.000002304   -0.000000276    0.000002382
  46   H   :   -0.000005262   -0.000008081    0.000012215
  47   H   :   -0.000002657    0.000013583   -0.000004053
  48   C   :   -0.000025037   -0.000015691   -0.000003757
  49   C   :    0.000000482    0.000002407    0.000020053
  50   C   :    0.000004260    0.000022776    0.000013141
  51   C   :   -0.000000009   -0.000023259    0.000020044
  52   H   :   -0.000017281   -0.000003777   -0.000010584
  53   H   :   -0.000017254   -0.000026024    0.000006408
  54   H   :    0.000004612    0.000002228    0.000003438
  55   H   :   -0.000003429    0.000000437   -0.000001815
  56   H   :   -0.000001005   -0.000002277    0.000009531
  57   H   :   -0.000004433    0.000028576   -0.000023608
  58   H   :   -0.000007421    0.000008483    0.000002646
  59   H   :   -0.000001732    0.000004150    0.000000036
  60   H   :   -0.000011223   -0.000007176    0.000016325
  61   H   :   -0.000007865   -0.000015379   -0.000014827
  62   H   :    0.000016263    0.000013248    0.000018880

Difference to translation invariance:
           :   -0.0000000423    0.0000001684    0.0000000800

Difference to rotation invariance:
           :    0.0011426160   -0.0001825423   -0.0001611793

Norm of the cartesian gradient     ...    0.0001882648
RMS gradient                       ...    0.0000138042
MAX gradient                       ...    0.0000454152

-------
TIMINGS
-------

Total SCF gradient time            ...       51.436 sec

One electron gradient       ....       0.607 sec  (  1.2%)
RI-J Coulomb gradient       ....       1.964 sec  (  3.8%)
COSX gradient               ....      32.594 sec  ( 63.4%)
XC gradient                 ....      11.903 sec  ( 23.1%)
CPCM gradient               ....       1.041 sec  (  2.0%)
   A-Matrix (El+Nuc)        ....       0.327 sec  (  0.6%)
   Potential                ....       0.714 sec  (  1.4%)

Maximum memory used throughout the entire SCFGRAD-calculation: 163.8 MB
------------------------------------------------------------------------------
                         ORCA GEOMETRY RELAXATION STEP
------------------------------------------------------------------------------

Reading the OPT-File                    .... done
Getting information on internals        .... done
Copying old internal coords+grads       .... done
Making the new internal coordinates     .... (new redundants).... done
Validating the new internal coordinates .... (new redundants).... done
Calculating the B-matrix                .... done
Calculating the G,G- and P matrices     .... done
Transforming gradient to internals      .... done
Projecting the internal gradient        .... done
Number of atoms                         ....  62
Number of internal coordinates          .... 338
Current Energy                          .... -1010.881130727 Eh
Current gradient norm                   ....     0.000188265 Eh/bohr
Maximum allowed component of the step   ....  0.300
Current trust radius                    ....  0.300
Updating the Hessian (BFGS)             .... done
Forming the augmented Hessian           .... done
Diagonalizing the augmented Hessian     .... done
Last element of RFO vector              ....  0.999962665
Lowest eigenvalues of augmented Hessian:
 -0.000000711  0.000952777  0.004721751  0.008958723  0.009031921
Length of the computed step             ....  0.008641417
The final length of the internal step   ....  0.008641417
Converting the step to cartesian space:
 Initial RMS(Int)=    0.0004700311
Transforming coordinates:
 Iter   0:  RMS(Cart)=    0.0009263813 RMS(Int)=    0.0004700315
 Iter   1:  RMS(Cart)=    0.0000004311 RMS(Int)=    0.0000002850
 Iter   2:  RMS(Cart)=    0.0000000005 RMS(Int)=    0.0000000003
done
Storing new coordinates                 .... done

                                .--------------------.
          ----------------------|Geometry convergence|-------------------------
          Item                value                   Tolerance       Converged
          ---------------------------------------------------------------------
          Energy change      -0.0000018299            0.0000002000      NO
          RMS gradient        0.0000172838            0.0000080000      NO
          MAX gradient        0.0000886589            0.0000300000      NO
          RMS step            0.0004700311            0.0001000000      NO
          MAX step            0.0012585377            0.0002000000      NO
          ........................................................
          Max(Bonds)      0.0001      Max(Angles)    0.01
          Max(Dihed)        0.07      Max(Improp)    0.00
          ---------------------------------------------------------------------

The optimization has not yet converged - more geometry cycles are needed


    ---------------------------------------------------------------------------
                         Redundant Internal Coordinates
                            (Angstroem and degrees)

        Definition                    Value    dE/dq     Step     New-Value
    ----------------------------------------------------------------------------
     1. B(C   1,C   0)                1.4315 -0.000004  0.0000    1.4315   
     2. B(C   3,C   2)                1.4315 -0.000005  0.0000    1.4315   
     3. B(C   4,C   1)                1.4182 -0.000028  0.0000    1.4182   
     4. B(C   4,C   2)                1.4198  0.000009 -0.0000    1.4198   
     5. B(O   5,C   4)                1.3877 -0.000001  0.0000    1.3877   
     6. B(C   6,C   3)                1.4182 -0.000038  0.0000    1.4182   
     7. B(C   6,C   0)                1.4198  0.000055 -0.0000    1.4198   
     8. B(O   7,C   6)                1.3877 -0.000005  0.0000    1.3877   
     9. B(C   8,C   1)                1.5824 -0.000024  0.0000    1.5824   
    10. B(C   9,C   8)                1.5644 -0.000040  0.0001    1.5645   
    11. B(C  10,C   8)                1.5490 -0.000007  0.0000    1.5490   
    12. B(C  11,C   8)                1.5505  0.000016  0.0000    1.5505   
    13. B(H  12,C   9)                1.0969 -0.000002  0.0000    1.0969   
    14. B(H  13,C   9)                1.0869 -0.000003  0.0000    1.0869   
    15. B(H  14,C   9)                1.0966  0.000005 -0.0000    1.0966   
    16. B(H  15,C  10)                1.0934 -0.000014  0.0000    1.0934   
    17. B(H  16,C  10)                1.0980 -0.000003  0.0000    1.0980   
    18. B(H  17,C  10)                1.0920  0.000014 -0.0000    1.0920   
    19. B(H  18,C  11)                1.0962  0.000005 -0.0000    1.0962   
    20. B(H  19,C  11)                1.0869 -0.000017  0.0000    1.0870   
    21. B(H  20,C  11)                1.0955  0.000006  0.0000    1.0955   
    22. B(C  21,C   2)                1.5874  0.000011 -0.0000    1.5874   
    23. B(C  22,C  21)                1.5665 -0.000006  0.0000    1.5665   
    24. B(C  23,C  21)                1.5517 -0.000008  0.0000    1.5518   
    25. B(C  24,C  21)                1.5505  0.000005  0.0000    1.5505   
    26. B(H  25,C  22)                1.0888  0.000002 -0.0000    1.0888   
    27. B(H  26,C  22)                1.0952 -0.000004  0.0000    1.0952   
    28. B(H  27,C  22)                1.0956  0.000004 -0.0000    1.0956   
    29. B(H  28,C  23)                1.0829  0.000002 -0.0000    1.0829   
    30. B(H  29,C  23)                1.0963 -0.000002  0.0000    1.0963   
    31. B(H  30,C  23)                1.0963 -0.000004  0.0000    1.0964   
    32. B(H  31,C  24)                1.0974 -0.000002  0.0000    1.0974   
    33. B(H  32,C  24)                1.0896  0.000005 -0.0000    1.0896   
    34. B(H  33,C  24)                1.0986 -0.000010  0.0000    1.0986   
    35. B(C  34,C   3)                1.5824 -0.000042  0.0001    1.5824   
    36. B(C  35,C  34)                1.5644 -0.000048  0.0001    1.5645   
    37. B(C  36,C  34)                1.5505 -0.000005  0.0000    1.5505   
    38. B(C  37,C  34)                1.5490 -0.000015  0.0000    1.5490   
    39. B(H  38,C  35)                1.0869  0.000007  0.0000    1.0869   
    40. B(H  39,C  35)                1.0969 -0.000002  0.0000    1.0969   
    41. B(H  40,C  35)                1.0966  0.000004 -0.0000    1.0966   
    42. B(H  41,C  36)                1.0869 -0.000011 -0.0000    1.0869   
    43. B(H  42,C  36)                1.0962  0.000006 -0.0000    1.0962   
    44. B(H  43,C  36)                1.0955 -0.000004  0.0000    1.0955   
    45. B(H  44,C  37)                1.0980 -0.000003  0.0000    1.0980   
    46. B(H  45,C  37)                1.0934 -0.000001  0.0000    1.0934   
    47. B(H  46,C  37)                1.0920  0.000012 -0.0000    1.0920   
    48. B(C  47,C   0)                1.5874  0.000059 -0.0001    1.5874   
    49. B(C  48,C  47)                1.5505 -0.000000  0.0000    1.5505   
    50. B(C  49,C  47)                1.5517 -0.000022  0.0000    1.5518   
    51. B(C  50,C  47)                1.5665 -0.000009  0.0000    1.5665   
    52. B(H  51,C  48)                1.0986 -0.000004  0.0000    1.0986   
    53. B(H  52,C  48)                1.0896  0.000028 -0.0000    1.0896   
    54. B(H  53,C  48)                1.0974 -0.000003  0.0000    1.0974   
    55. B(H  54,C  49)                1.0963 -0.000004  0.0000    1.0964   
    56. B(H  55,C  49)                1.0963  0.000002 -0.0000    1.0963   
    57. B(H  56,C  49)                1.0829 -0.000017 -0.0000    1.0829   
    58. B(H  57,C  50)                1.0956  0.000010 -0.0000    1.0956   
    59. B(H  58,C  50)                1.0952 -0.000005  0.0000    1.0952   
    60. B(H  59,C  50)                1.0888 -0.000017  0.0000    1.0888   
    61. B(H  60,O   5)                0.9685 -0.000010  0.0000    0.9685   
    62. B(H  61,O   7)                0.9685 -0.000020  0.0000    0.9685   
    63. A(C   6,C   0,C  47)          116.59  0.000068   -0.01    116.58   
    64. A(C   1,C   0,C  47)          125.90 -0.000059    0.00    125.90   
    65. A(C   1,C   0,C   6)          116.14 -0.000007    0.00    116.14   
    66. A(C   4,C   1,C   8)          115.98  0.000034   -0.00    115.98   
    67. A(C   0,C   1,C   4)          115.38  0.000032    0.00    115.38   
    68. A(C   0,C   1,C   8)          127.81 -0.000068    0.00    127.82   
    69. A(C   3,C   2,C  21)          125.90 -0.000011    0.00    125.90   
    70. A(C   3,C   2,C   4)          116.14  0.000018   -0.00    116.14   
    71. A(C   4,C   2,C  21)          116.58 -0.000011    0.00    116.58   
    72. A(C   2,C   3,C   6)          115.38  0.000020   -0.00    115.38   
    73. A(C   6,C   3,C  34)          115.98 -0.000025   -0.00    115.98   
    74. A(C   2,C   3,C  34)          127.81  0.000005    0.00    127.82   
    75. A(C   1,C   4,C   2)          126.17 -0.000036    0.00    126.17   
    76. A(C   2,C   4,O   5)          118.56  0.000042   -0.01    118.55   
    77. A(C   1,C   4,O   5)          115.27 -0.000006    0.00    115.27   
    78. A(C   4,O   5,H  60)          108.24  0.000020   -0.01    108.24   
    79. A(C   3,C   6,O   7)          115.27 -0.000059    0.00    115.27   
    80. A(C   0,C   6,O   7)          118.56  0.000089   -0.01    118.55   
    81. A(C   0,C   6,C   3)          126.17 -0.000030    0.00    126.18   
    82. A(C   6,O   7,H  61)          108.24  0.000019   -0.01    108.24   
    83. A(C   9,C   8,C  10)          107.84 -0.000023   -0.00    107.84   
    84. A(C   1,C   8,C   9)          108.30  0.000005    0.00    108.30   
    85. A(C   1,C   8,C  10)          114.22  0.000019   -0.00    114.22   
    86. A(C  10,C   8,C  11)          109.87  0.000022   -0.00    109.87   
    87. A(C   9,C   8,C  11)          101.49  0.000007    0.00    101.49   
    88. A(C   1,C   8,C  11)          114.16 -0.000032    0.00    114.16   
    89. A(H  13,C   9,H  14)          108.02  0.000001   -0.00    108.02   
    90. A(H  12,C   9,H  14)          107.59  0.000006   -0.00    107.59   
    91. A(C   8,C   9,H  14)          108.65 -0.000002    0.00    108.65   
    92. A(H  12,C   9,H  13)          108.68  0.000007   -0.00    108.68   
    93. A(C   8,C   9,H  13)          113.27  0.000001   -0.00    113.27   
    94. A(C   8,C   9,H  12)          110.44 -0.000012    0.00    110.45   
    95. A(H  16,C  10,H  17)          108.20 -0.000007    0.00    108.20   
    96. A(H  15,C  10,H  17)          108.02  0.000003   -0.00    108.02   
    97. A(C   8,C  10,H  17)          110.80  0.000011   -0.00    110.79   
    98. A(H  15,C  10,H  16)          107.58  0.000005   -0.00    107.58   
    99. A(C   8,C  10,H  16)          109.57  0.000004   -0.00    109.57   
   100. A(C   8,C  10,H  15)          112.53 -0.000017    0.01    112.54   
   101. A(C   8,C  11,H  18)          108.10  0.000008   -0.00    108.10   
   102. A(H  19,C  11,H  20)          108.32 -0.000006   -0.00    108.32   
   103. A(H  18,C  11,H  20)          107.41 -0.000005   -0.00    107.41   
   104. A(C   8,C  11,H  20)          110.74  0.000012   -0.00    110.74   
   105. A(H  18,C  11,H  19)          106.38 -0.000001    0.00    106.39   
   106. A(C   8,C  11,H  19)          115.51 -0.000008    0.00    115.52   
   107. A(C  23,C  21,C  24)          110.60 -0.000037    0.01    110.61   
   108. A(C  22,C  21,C  24)          106.66  0.000015   -0.01    106.65   
   109. A(C   2,C  21,C  24)          115.63  0.000031   -0.01    115.62   
   110. A(C  22,C  21,C  23)          101.26  0.000019   -0.00    101.26   
   111. A(C   2,C  21,C  23)          110.64  0.000012   -0.00    110.64   
   112. A(C   2,C  21,C  22)          111.04 -0.000041    0.01    111.04   
   113. A(H  26,C  22,H  27)          107.85 -0.000002   -0.00    107.85   
   114. A(H  25,C  22,H  27)          107.21 -0.000006    0.01    107.21   
   115. A(C  21,C  22,H  27)          107.99  0.000008   -0.00    107.99   
   116. A(H  25,C  22,H  26)          108.02 -0.000005    0.00    108.03   
   117. A(C  21,C  22,H  26)          110.95  0.000010    0.00    110.95   
   118. A(C  21,C  22,H  25)          114.57 -0.000005   -0.01    114.56   
   119. A(H  29,C  23,H  30)          107.73 -0.000007   -0.00    107.73   
   120. A(H  28,C  23,H  30)          107.73  0.000015   -0.01    107.73   
   121. A(C  21,C  23,H  30)          110.04  0.000007   -0.00    110.03   
   122. A(H  28,C  23,H  29)          107.10  0.000001    0.00    107.11   
   123. A(C  21,C  23,H  29)          108.86  0.000015   -0.00    108.86   
   124. A(C  21,C  23,H  28)          115.12 -0.000030    0.01    115.13   
   125. A(H  32,C  24,H  33)          107.00 -0.000005    0.00    107.00   
   126. A(H  31,C  24,H  33)          106.61 -0.000009   -0.00    106.61   
   127. A(C  21,C  24,H  33)          112.16  0.000032   -0.01    112.15   
   128. A(H  31,C  24,H  32)          107.97  0.000002    0.00    107.97   
   129. A(C  21,C  24,H  32)          113.28 -0.000014    0.01    113.29   
   130. A(C  21,C  24,H  31)          109.51 -0.000007   -0.00    109.51   
   131. A(C  36,C  34,C  37)          109.87  0.000004   -0.00    109.86   
   132. A(C  35,C  34,C  37)          107.85 -0.000008   -0.00    107.84   
   133. A(C   3,C  34,C  37)          114.22  0.000009   -0.00    114.22   
   134. A(C  35,C  34,C  36)          101.49  0.000013   -0.00    101.49   
   135. A(C   3,C  34,C  36)          114.16 -0.000006    0.01    114.16   
   136. A(C   3,C  34,C  35)          108.30 -0.000012    0.00    108.30   
   137. A(H  39,C  35,H  40)          107.59  0.000006   -0.00    107.59   
   138. A(H  38,C  35,H  40)          108.02  0.000004   -0.00    108.02   
   139. A(C  34,C  35,H  40)          108.65 -0.000001    0.00    108.65   
   140. A(H  38,C  35,H  39)          108.68  0.000009   -0.00    108.68   
   141. A(C  34,C  35,H  39)          110.44 -0.000009    0.00    110.45   
   142. A(C  34,C  35,H  38)          113.27 -0.000007   -0.00    113.27   
   143. A(H  42,C  36,H  43)          107.41 -0.000005    0.00    107.41   
   144. A(H  41,C  36,H  43)          108.32  0.000002   -0.00    108.32   
   145. A(C  34,C  36,H  43)          110.74  0.000011   -0.00    110.74   
   146. A(H  41,C  36,H  42)          106.38  0.000001    0.00    106.39   
   147. A(C  34,C  36,H  42)          108.11  0.000008   -0.00    108.10   
   148. A(C  34,C  36,H  41)          115.51 -0.000016    0.00    115.52   
   149. A(H  45,C  37,H  46)          108.02  0.000006   -0.00    108.01   
   150. A(H  44,C  37,H  46)          108.20 -0.000006    0.00    108.20   
   151. A(C  34,C  37,H  46)          110.80  0.000012   -0.00    110.79   
   152. A(H  44,C  37,H  45)          107.58  0.000008   -0.00    107.58   
   153. A(C  34,C  37,H  45)          112.53 -0.000024    0.01    112.54   
   154. A(C  34,C  37,H  44)          109.57  0.000005   -0.00    109.57   
   155. A(C  49,C  47,C  50)          101.26 -0.000025    0.00    101.26   
   156. A(C  48,C  47,C  50)          106.66  0.000036   -0.01    106.66   
   157. A(C   0,C  47,C  50)          111.04 -0.000007    0.00    111.04   
   158. A(C  48,C  47,C  49)          110.60 -0.000037    0.01    110.61   
   159. A(C   0,C  47,C  49)          110.64  0.000038   -0.00    110.64   
   160. A(C   0,C  47,C  48)          115.62 -0.000008   -0.01    115.61   
   161. A(H  52,C  48,H  53)          107.97  0.000007    0.00    107.97   
   162. A(H  51,C  48,H  53)          106.61 -0.000010   -0.00    106.61   
   163. A(C  47,C  48,H  53)          109.51 -0.000004   -0.00    109.51   
   164. A(H  51,C  48,H  52)          107.00 -0.000003    0.00    107.00   
   165. A(C  47,C  48,H  52)          113.28 -0.000029    0.01    113.29   
   166. A(C  47,C  48,H  51)          112.16  0.000039   -0.01    112.16   
   167. A(H  55,C  49,H  56)          107.10  0.000000    0.00    107.10   
   168. A(H  54,C  49,H  56)          107.73  0.000017   -0.01    107.73   
   169. A(C  47,C  49,H  56)          115.12 -0.000029    0.01    115.13   
   170. A(H  54,C  49,H  55)          107.73 -0.000006   -0.00    107.73   
   171. A(C  47,C  49,H  55)          108.86  0.000009   -0.00    108.86   
   172. A(C  47,C  49,H  54)          110.04  0.000008   -0.00    110.03   
   173. A(H  58,C  50,H  59)          108.02 -0.000003    0.00    108.03   
   174. A(H  57,C  50,H  59)          107.21 -0.000005    0.00    107.21   
   175. A(C  47,C  50,H  59)          114.57  0.000000   -0.01    114.56   
   176. A(H  57,C  50,H  58)          107.85 -0.000001   -0.00    107.85   
   177. A(C  47,C  50,H  58)          110.94  0.000008    0.00    110.94   
   178. A(C  47,C  50,H  57)          107.99  0.000001   -0.00    107.99   
   179. D(C   8,C   1,C   0,C   6)   -152.88  0.000030   -0.04   -152.91   
   180. D(C   4,C   1,C   0,C   6)     16.18  0.000018   -0.02     16.16   
   181. D(C   8,C   1,C   0,C  47)     41.04  0.000008   -0.02     41.02   
   182. D(C   4,C   1,C   0,C  47)   -149.90 -0.000004   -0.01   -149.91   
   183. D(C  34,C   3,C   2,C   4)    152.91 -0.000003   -0.00    152.90   
   184. D(C   6,C   3,C   2,C   4)    -16.17 -0.000002   -0.00    -16.17   
   185. D(C   6,C   3,C   2,C  21)    149.89 -0.000020    0.02    149.90   
   186. D(C  34,C   3,C   2,C  21)    -41.04 -0.000022    0.01    -41.02   
   187. D(C   1,C   4,C   2,C  21)   -149.23  0.000010   -0.02   -149.25   
   188. D(O   5,C   4,C   2,C  21)     30.87 -0.000010   -0.00     30.87   
   189. D(O   5,C   4,C   2,C   3)   -161.74 -0.000027    0.01   -161.72   
   190. D(O   5,C   4,C   1,C   0)    161.85  0.000014   -0.00    161.85   
   191. D(C   1,C   4,C   2,C   3)     18.17 -0.000007   -0.01     18.16   
   192. D(C   2,C   4,C   1,C   8)    152.34 -0.000028    0.03    152.38   
   193. D(O   5,C   4,C   1,C   8)    -27.75 -0.000009    0.01    -27.74   
   194. D(C   2,C   4,C   1,C   0)    -18.05 -0.000006    0.02    -18.04   
   195. D(H  60,O   5,C   4,C   1)   -156.93 -0.000019    0.07   -156.87   
   196. D(H  60,O   5,C   4,C   2)     22.98 -0.000001    0.05     23.03   
   197. D(C   3,C   6,C   0,C   1)    -18.17 -0.000005    0.01    -18.15   
   198. D(O   7,C   6,C   3,C  34)     27.74 -0.000009    0.00     27.74   
   199. D(C   0,C   6,C   3,C  34)   -152.37 -0.000002   -0.00   -152.37   
   200. D(O   7,C   6,C   3,C   2)   -161.85 -0.000007    0.00   -161.85   
   201. D(C   0,C   6,C   3,C   2)     18.04 -0.000001   -0.00     18.04   
   202. D(O   7,C   6,C   0,C  47)    -30.86  0.000004   -0.01    -30.87   
   203. D(C   3,C   6,C   0,C  47)    149.25 -0.000002    0.00    149.25   
   204. D(O   7,C   6,C   0,C   1)    161.72  0.000001    0.01    161.73   
   205. D(H  61,O   7,C   6,C   3)    156.92  0.000012   -0.06    156.86   
   206. D(H  61,O   7,C   6,C   0)    -22.98  0.000006   -0.06    -23.03   
   207. D(C  10,C   8,C   1,C   0)   -112.52 -0.000020    0.02   -112.50   
   208. D(C   9,C   8,C   1,C   0)    127.31 -0.000007    0.02    127.33   
   209. D(C   9,C   8,C   1,C   4)    -41.70  0.000006    0.01    -41.69   
   210. D(C  10,C   8,C   1,C   4)     78.48 -0.000007    0.00     78.48   
   211. D(C  11,C   8,C   1,C   4)   -153.92  0.000012   -0.00   -153.92   
   212. D(C  11,C   8,C   1,C   0)     15.09 -0.000001    0.02     15.10   
   213. D(H  14,C   9,C   8,C   1)   -175.76  0.000011    0.04   -175.72   
   214. D(H  14,C   9,C   8,C  10)     60.15 -0.000001    0.05     60.20   
   215. D(H  13,C   9,C   8,C  11)   -175.33 -0.000020    0.05   -175.28   
   216. D(H  13,C   9,C   8,C  10)    -59.88 -0.000001    0.05    -59.83   
   217. D(H  13,C   9,C   8,C   1)     64.20  0.000011    0.04     64.25   
   218. D(H  12,C   9,C   8,C  11)     62.49 -0.000021    0.05     62.54   
   219. D(H  12,C   9,C   8,C  10)    177.94 -0.000003    0.05    177.99   
   220. D(H  14,C   9,C   8,C  11)    -55.30 -0.000020    0.05    -55.25   
   221. D(H  12,C   9,C   8,C   1)    -57.97  0.000010    0.04    -57.93   
   222. D(H  17,C  10,C   8,C  11)    171.68  0.000004    0.01    171.69   
   223. D(H  17,C  10,C   8,C   1)    -58.55 -0.000005    0.01    -58.54   
   224. D(H  16,C  10,C   8,C  11)     52.37  0.000003    0.01     52.38   
   225. D(H  17,C  10,C   8,C   9)     61.88 -0.000002    0.00     61.89   
   226. D(H  16,C  10,C   8,C   9)    -57.43 -0.000003    0.01    -57.42   
   227. D(H  16,C  10,C   8,C   1)   -177.86 -0.000006    0.01   -177.85   
   228. D(H  15,C  10,C   8,C  11)    -67.27  0.000005    0.01    -67.26   
   229. D(H  15,C  10,C   8,C   9)   -177.07 -0.000002    0.00   -177.06   
   230. D(H  15,C  10,C   8,C   1)     62.50 -0.000005    0.01     62.51   
   231. D(H  20,C  11,C   8,C  10)    179.60  0.000002    0.05    179.65   
   232. D(H  20,C  11,C   8,C   9)    -66.46 -0.000012    0.05    -66.41   
   233. D(H  19,C  11,C   8,C  10)     56.01  0.000007    0.05     56.06   
   234. D(H  19,C  11,C   8,C   9)    169.96 -0.000007    0.05    170.01   
   235. D(H  19,C  11,C   8,C   1)    -73.79 -0.000011    0.06    -73.74   
   236. D(H  18,C  11,C   8,C  10)    -63.00  0.000008    0.05    -62.95   
   237. D(H  18,C  11,C   8,C   1)    167.20 -0.000010    0.05    167.25   
   238. D(H  18,C  11,C   8,C   9)     50.95 -0.000006    0.05     51.00   
   239. D(H  20,C  11,C   8,C   1)     49.79 -0.000016    0.06     49.85   
   240. D(C  22,C  21,C   2,C   3)   -135.52 -0.000005   -0.02   -135.54   
   241. D(C  22,C  21,C   2,C   4)     30.48 -0.000020   -0.00     30.47   
   242. D(C  24,C  21,C   2,C   4)    -91.20 -0.000030    0.01    -91.19   
   243. D(C  24,C  21,C   2,C   3)    102.80 -0.000015   -0.01    102.79   
   244. D(C  23,C  21,C   2,C   4)    142.10 -0.000014   -0.00    142.09   
   245. D(C  23,C  21,C   2,C   3)    -23.91  0.000001   -0.02    -23.93   
   246. D(H  27,C  22,C  21,C  24)    -68.58  0.000023   -0.02    -68.60   
   247. D(H  27,C  22,C  21,C  23)     47.15 -0.000005   -0.01     47.14   
   248. D(H  27,C  22,C  21,C   2)    164.64  0.000001   -0.01    164.63   
   249. D(H  26,C  22,C  21,C  24)    173.43  0.000015   -0.02    173.41   
   250. D(H  26,C  22,C  21,C  23)    -70.85 -0.000013   -0.01    -70.86   
   251. D(H  25,C  22,C  21,C  24)     50.80  0.000017   -0.02     50.78   
   252. D(H  26,C  22,C  21,C   2)     46.65 -0.000007   -0.01     46.63   
   253. D(H  25,C  22,C  21,C   2)    -75.99 -0.000005   -0.01    -76.00   
   254. D(H  25,C  22,C  21,C  23)    166.52 -0.000011   -0.01    166.51   
   255. D(H  30,C  23,C  21,C  24)    172.64  0.000001   -0.06    172.58   
   256. D(H  30,C  23,C  21,C  22)     59.86 -0.000011   -0.05     59.81   
   257. D(H  30,C  23,C  21,C   2)    -57.92  0.000021   -0.06    -57.98   
   258. D(H  29,C  23,C  21,C  24)     54.80 -0.000004   -0.05     54.75   
   259. D(H  29,C  23,C  21,C  22)    -57.98 -0.000016   -0.05    -58.03   
   260. D(H  29,C  23,C  21,C   2)   -175.76  0.000017   -0.05   -175.81   
   261. D(H  28,C  23,C  21,C  24)    -65.42  0.000004   -0.06    -65.49   
   262. D(H  28,C  23,C  21,C  22)   -178.20 -0.000008   -0.06   -178.26   
   263. D(H  28,C  23,C  21,C   2)     64.02  0.000025   -0.06     63.96   
   264. D(H  33,C  24,C  21,C  23)   -173.33 -0.000006    0.06   -173.27   
   265. D(H  33,C  24,C  21,C  22)    -64.04  0.000007    0.06    -63.98   
   266. D(H  33,C  24,C  21,C   2)     59.95 -0.000015    0.06     60.01   
   267. D(H  32,C  24,C  21,C  23)     65.40 -0.000013    0.06     65.47   
   268. D(H  32,C  24,C  21,C  22)    174.69 -0.000001    0.06    174.75   
   269. D(H  32,C  24,C  21,C   2)    -61.32 -0.000022    0.06    -61.26   
   270. D(H  31,C  24,C  21,C  23)    -55.18 -0.000002    0.06    -55.12   
   271. D(H  31,C  24,C  21,C  22)     54.11  0.000011    0.05     54.16   
   272. D(H  31,C  24,C  21,C   2)    178.10 -0.000011    0.05    178.16   
   273. D(C  37,C  34,C   3,C   6)    -78.49 -0.000003    0.01    -78.47   
   274. D(C  37,C  34,C   3,C   2)    112.50 -0.000006    0.01    112.51   
   275. D(C  36,C  34,C   3,C   6)    153.92 -0.000011    0.01    153.93   
   276. D(C  36,C  34,C   3,C   2)    -15.10 -0.000014    0.01    -15.09   
   277. D(C  35,C  34,C   3,C   6)     41.69 -0.000017    0.01     41.70   
   278. D(C  35,C  34,C   3,C   2)   -127.33 -0.000020    0.01   -127.32   
   279. D(H  40,C  35,C  34,C  37)    -60.15  0.000003   -0.05    -60.20   
   280. D(H  40,C  35,C  34,C  36)     55.30  0.000010   -0.05     55.25   
   281. D(H  40,C  35,C  34,C   3)    175.77  0.000004   -0.05    175.72   
   282. D(H  39,C  35,C  34,C  37)   -177.94  0.000001   -0.05   -177.99   
   283. D(H  39,C  35,C  34,C  36)    -62.49  0.000008   -0.06    -62.55   
   284. D(H  39,C  35,C  34,C   3)     57.98  0.000003   -0.05     57.93   
   285. D(H  38,C  35,C  34,C  37)     59.88  0.000001   -0.05     59.83   
   286. D(H  38,C  35,C  34,C  36)    175.33  0.000009   -0.05    175.28   
   287. D(H  38,C  35,C  34,C   3)    -64.20  0.000003   -0.05    -64.25   
   288. D(H  43,C  36,C  34,C  37)   -179.60  0.000002   -0.05   -179.65   
   289. D(H  43,C  36,C  34,C  35)     66.45  0.000003   -0.04     66.40   
   290. D(H  43,C  36,C  34,C   3)    -49.80  0.000012   -0.05    -49.85   
   291. D(H  42,C  36,C  34,C  37)     62.99 -0.000002   -0.04     62.94   
   292. D(H  42,C  36,C  34,C  35)    -50.96 -0.000001   -0.04    -51.00   
   293. D(H  42,C  36,C  34,C   3)   -167.21  0.000008   -0.04   -167.26   
   294. D(H  41,C  36,C  34,C  37)    -56.02  0.000001   -0.05    -56.06   
   295. D(H  41,C  36,C  34,C  35)   -169.97  0.000003   -0.04   -170.01   
   296. D(H  41,C  36,C  34,C   3)     73.78  0.000012   -0.05     73.74   
   297. D(H  46,C  37,C  34,C  35)    -61.88  0.000010   -0.01    -61.89   
   298. D(H  46,C  37,C  34,C   3)     58.55 -0.000006   -0.01     58.54   
   299. D(H  45,C  37,C  34,C  36)     67.27 -0.000003   -0.00     67.26   
   300. D(H  45,C  37,C  34,C  35)    177.07  0.000010   -0.01    177.06   
   301. D(H  45,C  37,C  34,C   3)    -62.50 -0.000005   -0.01    -62.51   
   302. D(H  44,C  37,C  34,C  36)    -52.37 -0.000001   -0.00    -52.38   
   303. D(H  44,C  37,C  34,C  35)     57.43  0.000013   -0.01     57.42   
   304. D(H  46,C  37,C  34,C  36)   -171.69 -0.000004   -0.00   -171.69   
   305. D(H  44,C  37,C  34,C   3)    177.86 -0.000003   -0.01    177.85   
   306. D(C  50,C  47,C   0,C   6)    -30.49 -0.000001    0.01    -30.48   
   307. D(C  50,C  47,C   0,C   1)    135.54  0.000012   -0.00    135.54   
   308. D(C  49,C  47,C   0,C   6)   -142.10  0.000012    0.00   -142.10   
   309. D(C  49,C  47,C   0,C   1)     23.92  0.000025   -0.01     23.92   
   310. D(C  48,C  47,C   0,C   6)     91.20  0.000037   -0.00     91.19   
   311. D(C  48,C  47,C   0,C   1)   -102.78  0.000050   -0.02   -102.79   
   312. D(H  53,C  48,C  47,C  50)    -54.12  0.000012   -0.06    -54.18   
   313. D(H  53,C  48,C  47,C  49)     55.16 -0.000016   -0.05     55.11   
   314. D(H  53,C  48,C  47,C   0)   -178.12 -0.000003   -0.05   -178.17   
   315. D(H  52,C  48,C  47,C  50)   -174.70  0.000025   -0.06   -174.76   
   316. D(H  52,C  48,C  47,C  49)    -65.42 -0.000002   -0.06    -65.48   
   317. D(H  52,C  48,C  47,C   0)     61.30  0.000010   -0.05     61.24   
   318. D(H  51,C  48,C  47,C  50)     64.03  0.000021   -0.06     63.97   
   319. D(H  51,C  48,C  47,C  49)    173.31 -0.000006   -0.06    173.26   
   320. D(H  51,C  48,C  47,C   0)    -59.97  0.000007   -0.06    -60.02   
   321. D(H  56,C  49,C  47,C  48)     65.38 -0.000021    0.07     65.45   
   322. D(H  56,C  49,C  47,C   0)    -64.06 -0.000011    0.07    -63.98   
   323. D(H  55,C  49,C  47,C  50)     57.94  0.000005    0.06     58.00   
   324. D(H  55,C  49,C  47,C  48)    -54.84 -0.000009    0.06    -54.78   
   325. D(H  55,C  49,C  47,C   0)    175.73  0.000000    0.06    175.79   
   326. D(H  54,C  49,C  47,C  50)    -59.90  0.000002    0.07    -59.84   
   327. D(H  54,C  49,C  47,C  48)   -172.68 -0.000013    0.07   -172.61   
   328. D(H  56,C  49,C  47,C  50)    178.16 -0.000006    0.07    178.23   
   329. D(H  54,C  49,C  47,C   0)     57.88 -0.000003    0.07     57.95   
   330. D(H  59,C  50,C  47,C  49)   -166.54  0.000024    0.01   -166.53   
   331. D(H  59,C  50,C  47,C  48)    -50.81 -0.000014    0.03    -50.79   
   332. D(H  59,C  50,C  47,C   0)     75.97 -0.000003    0.01     75.98   
   333. D(H  58,C  50,C  47,C  49)     70.83  0.000022    0.01     70.84   
   334. D(H  58,C  50,C  47,C  48)   -173.44 -0.000017    0.03   -173.42   
   335. D(H  58,C  50,C  47,C   0)    -46.66 -0.000005    0.01    -46.65   
   336. D(H  57,C  50,C  47,C  49)    -47.17  0.000018    0.01    -47.15   
   337. D(H  57,C  50,C  47,C  48)     68.56 -0.000021    0.03     68.59   
   338. D(H  57,C  50,C  47,C   0)   -164.66 -0.000009    0.01   -164.65   
    ----------------------------------------------------------------------------

         *************************************************************
         *                GEOMETRY OPTIMIZATION CYCLE  25            *
         *************************************************************
---------------------------------
CARTESIAN COORDINATES (ANGSTROEM)
---------------------------------
  C     -1.252410    0.710057   -0.167046
  C     -1.277170   -0.696612    0.097103
  C      1.252473   -0.710056    0.166987
  C      1.277231    0.696640   -0.097088
  C     -0.024325   -1.276092    0.422460
  O     -0.088368   -2.511783    1.050790
  C      0.024385    1.276113   -0.422448
  O      0.088430    2.511804   -1.050791
  C     -2.464795   -1.710860   -0.157551
  C     -1.915281   -2.909283   -0.999800
  C     -3.095325   -2.288218    1.134166
  C     -3.577822   -1.163947   -1.088227
  H     -1.489327   -2.550212   -1.944641
  H     -1.161028   -3.491475   -0.476896
  H     -2.749615   -3.577273   -1.245007
  H     -3.551548   -1.515859    1.759289
  H     -3.881261   -3.007958    0.869796
  H     -2.344563   -2.807772    1.733288
  H     -4.219819   -2.002901   -1.380919
  H     -4.232077   -0.416630   -0.646705
  H     -3.146677   -0.746016   -2.004514
  C      2.440303   -1.728465   -0.100714
  C      1.914531   -3.041495   -0.774074
  C      3.390431   -1.183744   -1.200018
  C      3.245873   -2.162819    1.150900
  H      1.401146   -3.722843   -0.097483
  H      1.236425   -2.812014   -1.602885
  H      2.776069   -3.579885   -1.184277
  H      3.910547   -0.268511   -0.946013
  H      4.154567   -1.940025   -1.414486
  H      2.830206   -1.003597   -2.125052
  H      4.015828   -2.887760    0.857759
  H      3.740201   -1.332634    1.654589
  H      2.613449   -2.661279    1.898181
  C      2.464792    1.710943    0.157686
  C      1.915243    2.909139    1.000217
  C      3.577943    1.164046    1.088197
  C      3.095188    2.288610   -1.133962
  H      1.160912    3.491386    0.477489
  H      1.489382    2.549833    1.945013
  H      2.749555    3.577131    1.245512
  H      4.232230    0.416877    0.646503
  H      4.219875    2.003034    1.380951
  H      3.146922    0.745942    2.004463
  H      3.881060    3.008386   -0.869496
  H      3.551463    1.516434   -1.759275
  H      2.344333    2.808191   -1.732938
  C     -2.440282    1.728404    0.100587
  C     -3.245699    2.162710   -1.151138
  C     -3.390585    1.183616    1.199712
  C     -1.914562    3.041401    0.774066
  H     -2.613257    2.661390   -1.898263
  H     -3.739699    1.332423   -1.654995
  H     -4.015898    2.887428   -0.858093
  H     -2.830436    1.002975    2.124692
  H     -4.154464    1.940084    1.414419
  H     -3.911042    0.268658    0.945392
  H     -2.776145    3.579927    1.183980
  H     -1.236748    2.811839    1.603101
  H     -1.400853    3.722638    0.097610
  H      0.734773   -2.644194    1.543724
  H     -0.734669    2.644172   -1.543804

----------------------------
CARTESIAN COORDINATES (A.U.)
----------------------------
  NO LB      ZA    FRAG     MASS         X           Y           Z
   0 C     6.0000    0    12.011   -2.366711    1.341813   -0.315671
   1 C     6.0000    0    12.011   -2.413502   -1.316406    0.183498
   2 C     6.0000    0    12.011    2.366832   -1.341811    0.315559
   3 C     6.0000    0    12.011    2.413616    1.316458   -0.183469
   4 C     6.0000    0    12.011   -0.045968   -2.411465    0.798333
   5 O     8.0000    0    15.999   -0.166991   -4.746582    1.985706
   6 C     6.0000    0    12.011    0.046080    2.411505   -0.798311
   7 O     8.0000    0    15.999    0.167109    4.746622   -1.985706
   8 C     6.0000    0    12.011   -4.657788   -3.233057   -0.297727
   9 C     6.0000    0    12.011   -3.619356   -5.497748   -1.889349
  10 C     6.0000    0    12.011   -5.849316   -4.324105    2.143262
  11 C     6.0000    0    12.011   -6.761104   -2.199542   -2.056451
  12 H     1.0000    0     1.008   -2.814420   -4.819201   -3.674838
  13 H     1.0000    0     1.008   -2.194024   -6.597932   -0.901203
  14 H     1.0000    0     1.008   -5.196020   -6.760066   -2.352722
  15 H     1.0000    0     1.008   -6.711453   -2.864558    3.324574
  16 H     1.0000    0     1.008   -7.334520   -5.684217    1.643676
  17 H     1.0000    0     1.008   -4.430583   -5.305921    3.275441
  18 H     1.0000    0     1.008   -7.974302   -3.784934   -2.609559
  19 H     1.0000    0     1.008   -7.997467   -0.787316   -1.222095
  20 H     1.0000    0     1.008   -5.946357   -1.409766   -3.787983
  21 C     6.0000    0    12.011    4.611504   -3.266326   -0.190322
  22 C     6.0000    0    12.011    3.617939   -5.747593   -1.462788
  23 C     6.0000    0    12.011    6.406985   -2.236952   -2.267705
  24 C     6.0000    0    12.011    6.133811   -4.087135    2.174885
  25 H     1.0000    0     1.008    2.647783   -7.035153   -0.184216
  26 H     1.0000    0     1.008    2.336505   -5.313937   -3.029014
  27 H     1.0000    0     1.008    5.246010   -6.765002   -2.237959
  28 H     1.0000    0     1.008    7.389862   -0.507412   -1.787705
  29 H     1.0000    0     1.008    7.850993   -3.666116   -2.672990
  30 H     1.0000    0     1.008    5.348315   -1.896524   -4.015766
  31 H     1.0000    0     1.008    7.588815   -5.457076    1.620929
  32 H     1.0000    0     1.008    7.067955   -2.518313    3.126719
  33 H     1.0000    0     1.008    4.938702   -5.029088    3.587042
  34 C     6.0000    0    12.011    4.657781    3.233214    0.297983
  35 C     6.0000    0    12.011    3.619285    5.497476    1.890136
  36 C     6.0000    0    12.011    6.761332    2.199728    2.056395
  37 C     6.0000    0    12.011    5.849057    4.324847   -2.142877
  38 H     1.0000    0     1.008    2.193806    6.597764    0.902324
  39 H     1.0000    0     1.008    2.814523    4.818487    3.675541
  40 H     1.0000    0     1.008    5.195905    6.759797    2.353677
  41 H     1.0000    0     1.008    7.997756    0.787784    1.221713
  42 H     1.0000    0     1.008    7.974407    3.785185    2.609619
  43 H     1.0000    0     1.008    5.946820    1.409626    3.787886
  44 H     1.0000    0     1.008    7.334140    5.685026   -1.643109
  45 H     1.0000    0     1.008    6.711293    2.865644   -3.324549
  46 H     1.0000    0     1.008    4.430147    5.306713   -3.274778
  47 C     6.0000    0    12.011   -4.611465    3.266211    0.190082
  48 C     6.0000    0    12.011   -6.133482    4.086929   -2.175335
  49 C     6.0000    0    12.011   -6.407277    2.236709    2.267126
  50 C     6.0000    0    12.011   -3.617999    5.747415    1.462773
  51 H     1.0000    0     1.008   -4.938339    5.029298   -3.587196
  52 H     1.0000    0     1.008   -7.067008    2.517915   -3.127487
  53 H     1.0000    0     1.008   -7.588948    5.456448   -1.621561
  54 H     1.0000    0     1.008   -5.348749    1.895348    4.015087
  55 H     1.0000    0     1.008   -7.850800    3.666227    2.672864
  56 H     1.0000    0     1.008   -7.390797    0.507690    1.786532
  57 H     1.0000    0     1.008   -5.246153    6.765081    2.237398
  58 H     1.0000    0     1.008   -2.337115    5.313606    3.029422
  59 H     1.0000    0     1.008   -2.647229    7.034767    0.184457
  60 H     1.0000    0     1.008    1.388521   -4.996802    2.917215
  61 H     1.0000    0     1.008   -1.388323    4.996760   -2.917367

--------------------------------
INTERNAL COORDINATES (ANGSTROEM)
--------------------------------
 C      0   0   0     0.000000000000     0.00000000     0.00000000
 C      1   0   0     1.431469937411     0.00000000     0.00000000
 C      2   1   0     2.530644380955    89.60040038     0.00000000
 C      3   2   1     1.431482114854    90.39954371     0.00000000
 C      2   1   3     1.418194031241   115.37738186     8.06155310
 O      5   2   1     1.387744044738   115.27344811   161.85131080
 C      4   3   2     1.418193257383   115.37676329   351.93676015
 O      7   4   3     1.387749373794   115.27316953   198.15259053
 C      2   1   3     1.582403409666   127.81654201   198.98548478
 C      9   2   1     1.564470392856   108.30087937   127.32888562
 C      9   2   1     1.549012633151   114.21764317   247.50243062
 C      9   2   1     1.550516626547   114.15878671    15.10047980
 H     10   9   2     1.096855941019   110.44954616   302.07268492
 H     10   9   2     1.086864495237   113.27053665    64.24500921
 H     10   9   2     1.096562890258   108.64909369   184.27682918
 H     11   9   2     1.093369535419   112.53981135    62.50665225
 H     11   9   2     1.098003991685   109.56671992   182.14794472
 H     11   9   2     1.092029016448   110.79279811   301.45731204
 H     12   9   2     1.096207613197   108.10260497   167.25446025
 H     12   9   2     1.086956365044   115.51685914   286.26332228
 H     12   9   2     1.095507177294   110.73782641    49.84898698
 C      3   2   1     1.587375206331   138.30988284   207.18872043
 C     22   3   2     1.566492117936   111.04472986    10.12211687
 C     22   3   2     1.551751603747   110.63638743   121.74044754
 C     22   3   2     1.550529833850   115.61783142   248.45378955
 H     23  22   3     1.088840166517   114.56046962   284.00350989
 H     23  22   3     1.095178626487   110.94597033    46.63423381
 H     23  22   3     1.095617845034   107.99313479   164.62958556
 H     24  22   3     1.082908477509   115.12517933    63.95500195
 H     24  22   3     1.096294291797   108.85690181   184.18590244
 H     24  22   3     1.096354404307   110.03119455   302.02324358
 H     25  22   3     1.097407158827   109.50860326   178.15520885
 H     25  22   3     1.089618891184   113.29178926   298.74156202
 H     25  22   3     1.098568232322   112.15468747    60.00940482
 C      4   3   2     1.582409976884   127.81874173   161.01025903
 C     35   4   3     1.564460157848   108.30100899   232.68373085
 C     35   4   3     1.550500896046   114.16229951   344.90964653
 C     35   4   3     1.549016560268   114.21770602   112.50951962
 H     36  35   4     1.086862758903   113.27088754   295.75410988
 H     36  35   4     1.096858066855   110.44938931    57.92671184
 H     36  35   4     1.096566662726   108.64841132   175.72175231
 H     37  35   4     1.086943947030   115.51506673    73.73594596
 H     37  35   4     1.096212627740   108.10311431   192.74414055
 H     37  35   4     1.095505748735   110.73814938   310.15010615
 H     38  35   4     1.098004828889   109.56637971   177.85042716
 H     38  35   4     1.093371567103   112.54123148   297.49202321
 H     38  35   4     1.092025858700   110.79233898    58.54111507
 C      1   2   3     1.587356264002   125.89951245   202.03100380
 C     48   1   2     1.550526398336   115.61388153   257.20668675
 C     48   1   2     1.551755287513   110.63887057    23.91566182
 C     48   1   2     1.566497914676   111.04268292   135.53712600
 H     49  48   1     1.098572050587   112.15618492   299.97822632
 H     49  48   1     1.089625426133   113.28881032    61.24403423
 H     49  48   1     1.097405310577   109.50994308   181.83050854
 H     50  48   1     1.096351705091   110.03229137    57.95174431
 H     50  48   1     1.096291605678   108.85552466   175.78880372
 H     50  48   1     1.082913270841   115.12595271   296.01682950
 H     51  48   1     1.095611200792   107.99448687   195.35433471
 H     51  48   1     1.095185181262   110.94445315   313.34972571
 H     51  48   1     1.088840410725   114.55990719    75.97855249
 H      6   5   2     0.968543794348   108.23683897   203.13379135
 H      8   7   4     0.968542764237   108.23694157   156.86017811

---------------------------
INTERNAL COORDINATES (A.U.)
---------------------------
 C      0   0   0     0.000000000000     0.00000000     0.00000000
 C      1   0   0     2.705086150649     0.00000000     0.00000000
 C      2   1   0     4.782224822351    89.60040038     0.00000000
 C      3   2   1     2.705109162681    90.39954371     0.00000000
 C      2   1   3     2.679998323807   115.37738186     8.06155310
 O      5   2   1     2.622456188535   115.27344811   161.85131080
 C      4   3   2     2.679996861427   115.37676329   351.93676015
 O      7   4   3     2.622466258991   115.27316953   198.15259053
 C      2   1   3     2.990309077651   127.81654201   198.98548478
 C      9   2   1     2.956420587126   108.30087937   127.32888562
 C      9   2   1     2.927209654640   114.21764317   247.50243062
 C      9   2   1     2.930051790266   114.15878671    15.10047980
 H     10   9   2     2.072757336890   110.44954616   302.07268492
 H     10   9   2     2.053876240680   113.27053665    64.24500921
 H     10   9   2     2.072203551208   108.64909369   184.27682918
 H     11   9   2     2.066168985114   112.53981135    62.50665225
 H     11   9   2     2.074926838237   109.56671992   182.14794472
 H     11   9   2     2.063635771383   110.79279811   301.45731204
 H     12   9   2     2.071532174863   108.10260497   167.25446025
 H     12   9   2     2.054049849456   115.51685914   286.26332228
 H     12   9   2     2.070208542831   110.73782641    49.84898698
 C      3   2   1     2.999704411741   138.30988284   207.18872043
 C     22   3   2     2.960241093846   111.04472986    10.12211687
 C     22   3   2     2.932385558954   110.63638743   121.74044754
 C     22   3   2     2.930076748452   115.61783142   248.45378955
 H     23  22   3     2.057609718330   114.56046962   284.00350989
 H     23  22   3     2.069587671784   110.94597033    46.63423381
 H     23  22   3     2.070417674552   107.99313479   164.62958556
 H     24  22   3     2.046400450594   115.12517933    63.95500195
 H     24  22   3     2.071695973677   108.85690181   184.18590244
 H     24  22   3     2.071809569859   110.03119455   302.02324358
 H     25  22   3     2.073798987588   109.50860326   178.15520885
 H     25  22   3     2.059081294685   113.29178926   298.74156202
 H     25  22   3     2.075993098515   112.15468747    60.00940482
 C      4   3   2     2.990321487895   127.81874173   161.01025903
 C     35   4   3     2.956401245763   108.30100899   232.68373085
 C     35   4   3     2.930022063927   114.16229951   344.90964653
 C     35   4   3     2.927217075816   114.21770602   112.50951962
 H     36  35   4     2.053872959484   113.27088754   295.75410988
 H     36  35   4     2.072761354138   110.44938931    57.92671184
 H     36  35   4     2.072210680139   108.64841132   175.72175231
 H     37  35   4     2.054026382810   115.51506673    73.73594596
 H     37  35   4     2.071541650974   108.10311431   192.74414055
 H     37  35   4     2.070205843246   110.73814938   310.15010615
 H     38  35   4     2.074928420322   109.56637971   177.85042716
 H     38  35   4     2.066172824442   112.54123148   297.49202321
 H     38  35   4     2.063629804103   110.79233898    58.54111507
 C      1   2   3     2.999668615928   125.89951245   202.03100380
 C     48   1   2     2.930070256271   115.61388153   257.20668675
 C     48   1   2     2.932392520265   110.63887057    23.91566182
 C     48   1   2     2.960252048096   111.04268292   135.53712600
 H     49  48   1     2.076000313990   112.15618492   299.97822632
 H     49  48   1     2.059093643949   113.28881032    61.24403423
 H     49  48   1     2.073795494902   109.50994308   181.83050854
 H     50  48   1     2.071804469080   110.03229137    57.95174431
 H     50  48   1     2.071690897648   108.85552466   175.78880372
 H     50  48   1     2.046409508678   115.12595271   296.01682950
 H     51  48   1     2.070405118753   107.99448687   195.35433471
 H     51  48   1     2.069600058513   110.94445315   313.34972571
 H     51  48   1     2.057610179817   114.55990719    75.97855249
 H      6   5   2     1.830282520026   108.23683897   203.13379135
 H      8   7   4     1.830280573400   108.23694157   156.86017811


           ************************************************************
           *        Program running with 8 parallel MPI-processes     *
           *              working on a common directory               *
           ************************************************************
------------------------------------------------------------------------------
                   ___                                                        
                  /   \      - P O W E R E D   B Y -                         
                 /     \                                                     
                 |  |  |   _    _      __       _____    __    __             
                 |  |  |  | |  | |    /  \     |  _  \  |  |  /  |          
                  \  \/   | |  | |   /    \    | | | |  |  | /  /          
                 / \  \   | |__| |  /  /\  \   | |_| |  |  |/  /          
                |  |  |   |  __  | /  /__\  \  |    /   |      \           
                |  |  |   | |  | | |   __   |  |    \   |  |\   \          
                \     /   | |  | | |  |  |  |  | |\  \  |  | \   \       
                 \___/    |_|  |_| |__|  |__|  |_| \__\ |__|  \__/        
                                                                              
                      - O R C A' S   B I G   F R I E N D -                    
                                      &                                       
                       - I N T E G R A L  F E E D E R -                       
                                                                              
 v1 FN, 2020, v2 2021                                                         
------------------------------------------------------------------------------


Reading SHARK input file Q6_2e_2H_B3LYP_631Gd_opt.SHARKINP.tmp ... ok
----------------------
SHARK INTEGRAL PACKAGE
----------------------

Number of atoms                             ...     62
Number of basis functions                   ...    412
Number of shells                            ...    220
Maximum angular momentum                    ...      2
Integral batch strategy                     ... SHARK/LIBINT Hybrid
RI-J (if used) integral strategy            ... SPLIT-RIJ (Revised 2003 algorithm where possible)
Printlevel                                  ...      1
Contraction scheme used                     ... SEGMENTED contraction
Coulomb Range Separation                    ... NOT USED
Exchange Range Separation                   ... NOT USED
Finite Nucleus Model                        ... NOT USED
Auxiliary Coulomb fitting basis             ... AVAILABLE
   # of basis functions in Aux-J            ...   1594
   # of shells in Aux-J                     ...    550
   Maximum angular momentum in Aux-J        ...      4
Auxiliary J/K fitting basis                 ... NOT available
Auxiliary Correlation fitting basis         ... NOT available
Auxiliary 'external' fitting basis          ... NOT available
Integral threshold                          ...     2.500000e-11
Primitive cut-off                           ...     2.500000e-12
Primitive pair pre-selection threshold      ...     2.500000e-12

Calculating pre-screening integrals         ... done (  0.1 sec) Dimension = 220
Organizing shell pair data                  ... done (  0.2 sec)
Shell pair information
Total number of shell pairs                 ...     24310
Shell pairs after pre-screening             ...     18823
Total number of primitive shell pairs       ...    131946
Primitive shell pairs kept                  ...     55319
          la=0 lb=0:   8071 shell pairs
          la=1 lb=0:   5998 shell pairs
          la=1 lb=1:   1099 shell pairs
          la=2 lb=0:   2482 shell pairs
          la=2 lb=1:    984 shell pairs
          la=2 lb=2:    189 shell pairs

Calculating one electron integrals          ... done (  0.1 sec)
Calculating RI/J V-Matrix + Cholesky decomp.... done (  0.2 sec)
Calculating Nuclear repulsion               ... done (  0.0 sec) ENN=   2422.739405187352 Eh

SHARK setup successfully completed in   0.9 seconds

Maximum memory used throughout the entire GTOINT-calculation: 33.2 MB
[1717933179.198940] [eu-a2p-339:121308:0]          mpool.c:38   UCX  WARN  object 0x44f8680 was not returned to mpool ucp_requests
[1717933179.198972] [eu-a2p-339:121308:0]          mpool.c:38   UCX  WARN  object 0x44f8840 was not returned to mpool ucp_requests
[1717933179.198978] [eu-a2p-339:121308:0]          mpool.c:38   UCX  WARN  object 0x44f8a00 was not returned to mpool ucp_requests
[1717933179.198982] [eu-a2p-339:121308:0]          mpool.c:38   UCX  WARN  object 0x44f8bc0 was not returned to mpool ucp_requests
[1717933179.198987] [eu-a2p-339:121308:0]          mpool.c:38   UCX  WARN  object 0x44f8d80 was not returned to mpool ucp_requests
[1717933179.198991] [eu-a2p-339:121308:0]          mpool.c:38   UCX  WARN  object 0x44f8f40 was not returned to mpool ucp_requests
[1717933179.198995] [eu-a2p-339:121308:0]          mpool.c:38   UCX  WARN  object 0x44f9100 was not returned to mpool ucp_requests
[1717933179.198999] [eu-a2p-339:121308:0]          mpool.c:38   UCX  WARN  object 0x44f92c0 was not returned to mpool ucp_requests
[1717933179.199003] [eu-a2p-339:121308:0]          mpool.c:38   UCX  WARN  object 0x44f9480 was not returned to mpool ucp_requests
[1717933179.199007] [eu-a2p-339:121308:0]          mpool.c:38   UCX  WARN  object 0x44f9640 was not returned to mpool ucp_requests
[1717933179.199012] [eu-a2p-339:121308:0]          mpool.c:38   UCX  WARN  object 0x44f9800 was not returned to mpool ucp_requests
[1717933179.199016] [eu-a2p-339:121308:0]          mpool.c:38   UCX  WARN  object 0x44f99c0 was not returned to mpool ucp_requests
[1717933179.199020] [eu-a2p-339:121308:0]          mpool.c:38   UCX  WARN  object 0x44f9b80 was not returned to mpool ucp_requests
[1717933179.199024] [eu-a2p-339:121308:0]          mpool.c:38   UCX  WARN  object 0x44f9d40 was not returned to mpool ucp_requests
[1717933179.247232] [eu-a2p-339:121307:0]          mpool.c:38   UCX  WARN  object 0x45da940 was not returned to mpool ucp_requests
[1717933179.247275] [eu-a2p-339:121307:0]          mpool.c:38   UCX  WARN  object 0x45dab00 was not returned to mpool ucp_requests
[1717933179.247282] [eu-a2p-339:121307:0]          mpool.c:38   UCX  WARN  object 0x45dacc0 was not returned to mpool ucp_requests
[1717933179.247287] [eu-a2p-339:121307:0]          mpool.c:38   UCX  WARN  object 0x45dae80 was not returned to mpool ucp_requests
[1717933179.247293] [eu-a2p-339:121307:0]          mpool.c:38   UCX  WARN  object 0x45db200 was not returned to mpool ucp_requests
[1717933179.247298] [eu-a2p-339:121307:0]          mpool.c:38   UCX  WARN  object 0x45db3c0 was not returned to mpool ucp_requests
[1717933179.247303] [eu-a2p-339:121307:0]          mpool.c:38   UCX  WARN  object 0x45db580 was not returned to mpool ucp_requests
[1717933179.268342] [eu-a2p-339:121312:0]          mpool.c:38   UCX  WARN  object 0x3909a00 was not returned to mpool ucp_requests
[1717933179.268385] [eu-a2p-339:121312:0]          mpool.c:38   UCX  WARN  object 0x3909bc0 was not returned to mpool ucp_requests
[1717933179.268392] [eu-a2p-339:121312:0]          mpool.c:38   UCX  WARN  object 0x3909d80 was not returned to mpool ucp_requests
[1717933179.268398] [eu-a2p-339:121312:0]          mpool.c:38   UCX  WARN  object 0x3909f40 was not returned to mpool ucp_requests
[1717933179.268403] [eu-a2p-339:121312:0]          mpool.c:38   UCX  WARN  object 0x390a100 was not returned to mpool ucp_requests
[1717933179.268408] [eu-a2p-339:121312:0]          mpool.c:38   UCX  WARN  object 0x390a2c0 was not returned to mpool ucp_requests
[1717933179.268413] [eu-a2p-339:121312:0]          mpool.c:38   UCX  WARN  object 0x390a480 was not returned to mpool ucp_requests
[1717933179.268418] [eu-a2p-339:121312:0]          mpool.c:38   UCX  WARN  object 0x390a640 was not returned to mpool ucp_requests
[1717933179.268423] [eu-a2p-339:121312:0]          mpool.c:38   UCX  WARN  object 0x390a800 was not returned to mpool ucp_requests
[1717933179.268429] [eu-a2p-339:121312:0]          mpool.c:38   UCX  WARN  object 0x390a9c0 was not returned to mpool ucp_requests
[1717933179.268434] [eu-a2p-339:121312:0]          mpool.c:38   UCX  WARN  object 0x390ab80 was not returned to mpool ucp_requests
[1717933179.268439] [eu-a2p-339:121312:0]          mpool.c:38   UCX  WARN  object 0x390ad40 was not returned to mpool ucp_requests
[1717933179.269358] [eu-a2p-339:121313:0]          mpool.c:38   UCX  WARN  object 0x43e3240 was not returned to mpool ucp_requests
[1717933179.269389] [eu-a2p-339:121313:0]          mpool.c:38   UCX  WARN  object 0x43e3400 was not returned to mpool ucp_requests
[1717933179.269395] [eu-a2p-339:121313:0]          mpool.c:38   UCX  WARN  object 0x43e35c0 was not returned to mpool ucp_requests
[1717933179.269400] [eu-a2p-339:121313:0]          mpool.c:38   UCX  WARN  object 0x43e3780 was not returned to mpool ucp_requests
[1717933179.269405] [eu-a2p-339:121313:0]          mpool.c:38   UCX  WARN  object 0x43e3940 was not returned to mpool ucp_requests
[1717933179.269409] [eu-a2p-339:121313:0]          mpool.c:38   UCX  WARN  object 0x43e3b00 was not returned to mpool ucp_requests
[1717933179.269413] [eu-a2p-339:121313:0]          mpool.c:38   UCX  WARN  object 0x43e3cc0 was not returned to mpool ucp_requests
[1717933179.269418] [eu-a2p-339:121313:0]          mpool.c:38   UCX  WARN  object 0x43e3e80 was not returned to mpool ucp_requests
[1717933179.269422] [eu-a2p-339:121313:0]          mpool.c:38   UCX  WARN  object 0x43e4040 was not returned to mpool ucp_requests
[1717933179.269427] [eu-a2p-339:121313:0]          mpool.c:38   UCX  WARN  object 0x43e4200 was not returned to mpool ucp_requests
[1717933179.269432] [eu-a2p-339:121313:0]          mpool.c:38   UCX  WARN  object 0x43e43c0 was not returned to mpool ucp_requests
[1717933179.269437] [eu-a2p-339:121313:0]          mpool.c:38   UCX  WARN  object 0x43e4580 was not returned to mpool ucp_requests
[1717933179.269764] [eu-a2p-339:121310:0]          mpool.c:38   UCX  WARN  object 0x383ea00 was not returned to mpool ucp_requests
[1717933179.269790] [eu-a2p-339:121310:0]          mpool.c:38   UCX  WARN  object 0x383ebc0 was not returned to mpool ucp_requests
[1717933179.269797] [eu-a2p-339:121310:0]          mpool.c:38   UCX  WARN  object 0x383ed80 was not returned to mpool ucp_requests
[1717933179.269803] [eu-a2p-339:121310:0]          mpool.c:38   UCX  WARN  object 0x383ef40 was not returned to mpool ucp_requests
[1717933179.269808] [eu-a2p-339:121310:0]          mpool.c:38   UCX  WARN  object 0x383f100 was not returned to mpool ucp_requests
[1717933179.269813] [eu-a2p-339:121310:0]          mpool.c:38   UCX  WARN  object 0x383f2c0 was not returned to mpool ucp_requests
[1717933179.269818] [eu-a2p-339:121310:0]          mpool.c:38   UCX  WARN  object 0x383f480 was not returned to mpool ucp_requests
[1717933179.269823] [eu-a2p-339:121310:0]          mpool.c:38   UCX  WARN  object 0x383f640 was not returned to mpool ucp_requests
[1717933179.269828] [eu-a2p-339:121310:0]          mpool.c:38   UCX  WARN  object 0x383f800 was not returned to mpool ucp_requests
[1717933179.269833] [eu-a2p-339:121310:0]          mpool.c:38   UCX  WARN  object 0x383f9c0 was not returned to mpool ucp_requests
[1717933179.269838] [eu-a2p-339:121310:0]          mpool.c:38   UCX  WARN  object 0x383fb80 was not returned to mpool ucp_requests
[1717933179.269844] [eu-a2p-339:121310:0]          mpool.c:38   UCX  WARN  object 0x383fd40 was not returned to mpool ucp_requests
[1717933179.271158] [eu-a2p-339:121309:0]          mpool.c:38   UCX  WARN  object 0x3cce680 was not returned to mpool ucp_requests
[1717933179.271187] [eu-a2p-339:121309:0]          mpool.c:38   UCX  WARN  object 0x3cce840 was not returned to mpool ucp_requests
[1717933179.271194] [eu-a2p-339:121309:0]          mpool.c:38   UCX  WARN  object 0x3ccea00 was not returned to mpool ucp_requests
[1717933179.271200] [eu-a2p-339:121309:0]          mpool.c:38   UCX  WARN  object 0x3ccebc0 was not returned to mpool ucp_requests
[1717933179.271205] [eu-a2p-339:121309:0]          mpool.c:38   UCX  WARN  object 0x3cced80 was not returned to mpool ucp_requests
[1717933179.271210] [eu-a2p-339:121309:0]          mpool.c:38   UCX  WARN  object 0x3ccef40 was not returned to mpool ucp_requests
[1717933179.271215] [eu-a2p-339:121309:0]          mpool.c:38   UCX  WARN  object 0x3ccf100 was not returned to mpool ucp_requests
[1717933179.271220] [eu-a2p-339:121309:0]          mpool.c:38   UCX  WARN  object 0x3ccf2c0 was not returned to mpool ucp_requests
[1717933179.271226] [eu-a2p-339:121309:0]          mpool.c:38   UCX  WARN  object 0x3ccf480 was not returned to mpool ucp_requests
[1717933179.271231] [eu-a2p-339:121309:0]          mpool.c:38   UCX  WARN  object 0x3ccf640 was not returned to mpool ucp_requests
[1717933179.271236] [eu-a2p-339:121309:0]          mpool.c:38   UCX  WARN  object 0x3ccf800 was not returned to mpool ucp_requests
[1717933179.271241] [eu-a2p-339:121309:0]          mpool.c:38   UCX  WARN  object 0x3ccf9c0 was not returned to mpool ucp_requests
[1717933179.271246] [eu-a2p-339:121309:0]          mpool.c:38   UCX  WARN  object 0x3ccfb80 was not returned to mpool ucp_requests
[1717933179.271251] [eu-a2p-339:121309:0]          mpool.c:38   UCX  WARN  object 0x3ccfd40 was not returned to mpool ucp_requests
[1717933179.272262] [eu-a2p-339:121311:0]          mpool.c:38   UCX  WARN  object 0x3622a00 was not returned to mpool ucp_requests
[1717933179.272300] [eu-a2p-339:121311:0]          mpool.c:38   UCX  WARN  object 0x3622bc0 was not returned to mpool ucp_requests
[1717933179.272307] [eu-a2p-339:121311:0]          mpool.c:38   UCX  WARN  object 0x3622d80 was not returned to mpool ucp_requests
[1717933179.272312] [eu-a2p-339:121311:0]          mpool.c:38   UCX  WARN  object 0x3622f40 was not returned to mpool ucp_requests
[1717933179.272318] [eu-a2p-339:121311:0]          mpool.c:38   UCX  WARN  object 0x3623100 was not returned to mpool ucp_requests
[1717933179.272323] [eu-a2p-339:121311:0]          mpool.c:38   UCX  WARN  object 0x36232c0 was not returned to mpool ucp_requests
[1717933179.272328] [eu-a2p-339:121311:0]          mpool.c:38   UCX  WARN  object 0x3623480 was not returned to mpool ucp_requests
[1717933179.272333] [eu-a2p-339:121311:0]          mpool.c:38   UCX  WARN  object 0x3623640 was not returned to mpool ucp_requests
[1717933179.272338] [eu-a2p-339:121311:0]          mpool.c:38   UCX  WARN  object 0x3623800 was not returned to mpool ucp_requests
[1717933179.272343] [eu-a2p-339:121311:0]          mpool.c:38   UCX  WARN  object 0x36239c0 was not returned to mpool ucp_requests
[1717933179.272348] [eu-a2p-339:121311:0]          mpool.c:38   UCX  WARN  object 0x3623b80 was not returned to mpool ucp_requests
[1717933179.272353] [eu-a2p-339:121311:0]          mpool.c:38   UCX  WARN  object 0x3623d40 was not returned to mpool ucp_requests


           ************************************************************
           *        Program running with 8 parallel MPI-processes     *
           *              working on a common directory               *
           ************************************************************

Diagonalization of the overlap matrix:
Smallest eigenvalue                        ... 5.756e-04
Time for diagonalization                   ...    0.044 sec
Threshold for overlap eigenvalues          ... 1.000e-08
Number of eigenvalues below threshold      ... 0
Time for construction of square roots      ...    0.025 sec
Total time needed                          ...    0.071 sec

-------------------
DFT GRID GENERATION
-------------------

General Integration Accuracy     IntAcc      ... 4.959
Radial Grid Type                 RadialGrid  ... OptM3 with GC (2021)
Angular Grid (max. ang.)         AngularGrid ... 6 (Lebedev-590)
Angular grid pruning method      GridPruning ... 4 (adaptive)
Weight generation scheme         WeightScheme... Becke
Basis function cutoff            BFCut       ... 1.0000e-11
Integration weight cutoff        WCut        ... 1.0000e-14
Angular grids for H and He will be reduced by one unit
Partially contracted basis set               ... off
Rotationally invariant grid construction     ... off

Total number of grid points                  ...   652605
Total number of batches                      ...    10229
Average number of points per batch           ...       63
Average number of grid points per atom       ...    10526
Time for grid setup =    8.218 sec

--------------------
COSX GRID GENERATION
--------------------

GRIDX 1
-------
General Integration Accuracy     IntAcc      ... 4.020
Radial Grid Type                 RadialGrid  ... OptM3 with GC (2021)
Angular Grid (max. ang.)         AngularGrid ... 2 (Lebedev-110)
Angular grid pruning method      GridPruning ... 4 (adaptive)
Weight generation scheme         WeightScheme... Becke
Basis function cutoff            BFCut       ... 1.0000e-11
Integration weight cutoff        WCut        ... 1.0000e-14
Angular grids for H and He will be reduced by one unit
Partially contracted basis set               ... on
Rotationally invariant grid construction     ... off

Total number of grid points                  ...    68132
Total number of batches                      ...     1096
Average number of points per batch           ...       62
Average number of grid points per atom       ...     1099
UseSFitting                                  ... on

GRIDX 2
-------
General Integration Accuracy     IntAcc      ... 4.338
Radial Grid Type                 RadialGrid  ... OptM3 with GC (2021)
Angular Grid (max. ang.)         AngularGrid ... 3 (Lebedev-194)
Angular grid pruning method      GridPruning ... 4 (adaptive)
Weight generation scheme         WeightScheme... Becke
Basis function cutoff            BFCut       ... 1.0000e-11
Integration weight cutoff        WCut        ... 1.0000e-14
Angular grids for H and He will be reduced by one unit
Partially contracted basis set               ... on
Rotationally invariant grid construction     ... off

Total number of grid points                  ...   147243
Total number of batches                      ...     2332
Average number of points per batch           ...       63
Average number of grid points per atom       ...     2375
UseSFitting                                  ... on

GRIDX 3
-------
General Integration Accuracy     IntAcc      ... 4.871
Radial Grid Type                 RadialGrid  ... OptM3 with GC (2021)
Angular Grid (max. ang.)         AngularGrid ... 4 (Lebedev-302)
Angular grid pruning method      GridPruning ... 4 (adaptive)
Weight generation scheme         WeightScheme... Becke
Basis function cutoff            BFCut       ... 1.0000e-11
Integration weight cutoff        WCut        ... 1.0000e-14
Angular grids for H and He will be reduced by one unit
Partially contracted basis set               ... on
Rotationally invariant grid construction     ... off

Total number of grid points                  ...   285367
Total number of batches                      ...     4490
Average number of points per batch           ...       63
Average number of grid points per atom       ...     4603
UseSFitting                                  ... on

Time for X-Grid setup             =    3.995 sec


--------------------
CPCM SOLVATION MODEL
--------------------
CPCM parameters:
  Epsilon                                         ...      80.4000
  Refrac                                          ...       1.3300
  Rsolv                                           ...       1.3000
  Surface type                                    ... GAUSSIAN VDW
  Epsilon function type                           ...         CPCM
Radii:
 Radius for C  used is    3.8550 Bohr (=   2.0400 Ang.)
 Radius for O  used is    3.4469 Bohr (=   1.8240 Ang.)
 Radius for H  used is    2.4944 Bohr (=   1.3200 Ang.)
Calculating surface                               ...        done! (  0.0s)
GEPOL surface points                              ...         2823
GEPOL Volume                                      ...    2985.5128
GEPOL Surface-area                                ...    1374.9819
Calculating surface distance matrix               ...        done! (  0.1s)
Performing Cholesky decomposition & store         ...        done! (  0.5s)
Overall time for CPCM initialization              ...                 0.7s
--------------
SCF ITERATIONS
--------------
ITER       Energy         Delta-E        Max-DP      RMS-DP      [F,P]     Damp
               ***  Starting incremental Fock matrix formation  ***
                      *** Initiating the SOSCF procedure ***
                      *** Re-Reading the Fockian *** 
                      *** Removing any level shift *** 
ITER      Energy       Delta-E        Grad      Rot      Max-DP    RMS-DP
  0  -1010.88112577 -1010.8811257750  0.000079  0.000079  0.000220  0.000004
               *** Restarting incremental Fock matrix formation ***
  1  -1010.88112781  -0.0000020327  0.000019  0.000066  0.000112  0.000003
  2  -1010.88112803  -0.0000002233  0.000004  0.000025  0.000022  0.000001
  3  -1010.88112802   0.0000000085  0.000010  0.000026  0.000019  0.000000
  4  -1010.88112804  -0.0000000180  0.000004  0.000012  0.000008  0.000000
                  ***Gradient check signals convergence***
              ***Rediagonalizing the Fockian in SOSCF/NRSCF***

               *****************************************************
               *                     SUCCESS                       *
               *           SCF CONVERGED AFTER   5 CYCLES          *
               *****************************************************

Old exchange energy                            =    -28.826786432 Eh
New exchange energy                            =    -28.826789713 Eh
Exchange energy change after final integration =     -0.000003281 Eh
Total energy after final integration           =  -1010.881131329 Eh
Final COS-X integration done in                =    24.312 sec
Total Energy       :        -1010.88113133 Eh          -27507.47404 eV
  Last Energy change         ...   -6.9916e-09  Tolerance :   1.0000e-08
  Last MAX-Density change    ...    3.5527e-15  Tolerance :   1.0000e-07
             **** THE GBW FILE WAS UPDATED (Q6_2e_2H_B3LYP_631Gd_opt.gbw) ****
             **** DENSITY Q6_2e_2H_B3LYP_631Gd_opt.scfp WAS UPDATED ****
             **** ENERGY FILE WAS UPDATED (Q6_2e_2H_B3LYP_631Gd_opt.en.tmp) ****
             **** THE GBW FILE WAS UPDATED (Q6_2e_2H_B3LYP_631Gd_opt.gbw) ****
             **** DENSITY Q6_2e_2H_B3LYP_631Gd_opt.scfp WAS UPDATED ****
Total SCF time: 0 days 0 hours 1 min 48 sec 

Maximum memory used throughout the entire SCF-calculation: 234.0 MB

-------------------------   --------------------
FINAL SINGLE POINT ENERGY     -1010.881131328698
-------------------------   --------------------


           ************************************************************
           *        Program running with 8 parallel MPI-processes     *
           *              working on a common directory               *
           ************************************************************
------------------------------------------------------------------------------
                         ORCA SCF GRADIENT CALCULATION
------------------------------------------------------------------------------

 ... reading COSX grid (gridx3)
Gradient of the Kohn-Sham DFT energy:
Kohn-Sham wavefunction type      ... RKS
Hartree-Fock exchange scaling    ...    0.200
Number of operators              ...    1
Number of atoms                  ...   62
Basis set dimensions             ...  412
Integral neglect threshold       ... 2.5e-11
Integral primitive cutoff        ... 2.5e-12
SHARK Integral package           ... ON

Nuc. rep. gradient       (SHARK) ... done (  0.0 sec)
HCore & Overlap gradient (SHARK) ... done (  0.6 sec)
RI-J gradient            (SHARK) ... done (  1.9 sec)
COSX-gradient                    ... done ( 32.0 sec)
Exchange-correlation gradient    ... done

------------------
CARTESIAN GRADIENT
------------------

   1   C   :    0.000037706    0.000004606   -0.000012760
   2   C   :    0.000017040   -0.000022912   -0.000005887
   3   C   :   -0.000036573   -0.000000004    0.000000988
   4   C   :   -0.000020740    0.000027599    0.000002259
   5   C   :    0.000000684   -0.000022840    0.000015680
   6   O   :   -0.000018942    0.000008484   -0.000001655
   7   C   :    0.000001795    0.000021870   -0.000005217
   8   O   :    0.000010785   -0.000012708   -0.000006231
   9   C   :   -0.000014084    0.000014461    0.000008435
  10   C   :    0.000007432   -0.000000267    0.000007106
  11   C   :   -0.000001142   -0.000006108   -0.000011680
  12   C   :    0.000007178    0.000011910   -0.000023129
  13   H   :   -0.000003938    0.000002830   -0.000006428
  14   H   :    0.000001546    0.000000213   -0.000002776
  15   H   :    0.000003475   -0.000002458   -0.000000472
  16   H   :    0.000004215    0.000003863   -0.000006251
  17   H   :    0.000001218   -0.000000052   -0.000004427
  18   H   :    0.000000424   -0.000009902    0.000000365
  19   H   :    0.000002487    0.000006147   -0.000008129
  20   H   :   -0.000001624    0.000004209    0.000013250
  21   H   :   -0.000003679    0.000010484    0.000000599
  22   C   :    0.000020099    0.000015997    0.000006025
  23   C   :   -0.000007293    0.000016139   -0.000015127
  24   C   :    0.000004422   -0.000003255   -0.000016106
  25   C   :   -0.000007166   -0.000002334    0.000003743
  26   H   :    0.000004417    0.000004020   -0.000005680
  27   H   :   -0.000000151   -0.000003549   -0.000004178
  28   H   :    0.000001973   -0.000005533   -0.000002138
  29   H   :    0.000000147   -0.000014980    0.000011916
  30   H   :   -0.000001225    0.000003388   -0.000004401
  31   H   :    0.000002784   -0.000000790   -0.000002622
  32   H   :   -0.000001732   -0.000003798   -0.000007669
  33   H   :    0.000010016   -0.000006847   -0.000013675
  34   H   :    0.000007883   -0.000003158    0.000001359
  35   C   :    0.000007974   -0.000016356   -0.000005976
  36   C   :    0.000001825   -0.000001820   -0.000004826
  37   C   :   -0.000007869   -0.000001699    0.000026761
  38   C   :    0.000001547    0.000005070    0.000010343
  39   H   :    0.000004107   -0.000002936    0.000006651
  40   H   :    0.000004244   -0.000003507    0.000007515
  41   H   :    0.000001131    0.000001107    0.000002280
  42   H   :   -0.000006785    0.000012274   -0.000003190
  43   H   :   -0.000000834   -0.000002351    0.000010187
  44   H   :    0.000003160   -0.000007733   -0.000001392
  45   H   :   -0.000001749    0.000000624    0.000004655
  46   H   :   -0.000005876    0.000002111    0.000004793
  47   H   :   -0.000001703    0.000009434    0.000000267
  48   C   :   -0.000020325   -0.000017758   -0.000002632
  49   C   :    0.000007783    0.000000052    0.000000000
  50   C   :   -0.000005231   -0.000006219    0.000010534
  51   C   :    0.000008380   -0.000011409    0.000016087
  52   H   :   -0.000007536    0.000002667   -0.000003876
  53   H   :   -0.000010617   -0.000001943    0.000012491
  54   H   :    0.000002831    0.000001751    0.000007388
  55   H   :   -0.000002883   -0.000000641    0.000002161
  56   H   :    0.000001850   -0.000004280    0.000003916
  57   H   :   -0.000006515    0.000003753   -0.000019482
  58   H   :    0.000001413    0.000004756    0.000001037
  59   H   :    0.000002859    0.000002548    0.000007123
  60   H   :   -0.000001692   -0.000001941    0.000002903
  61   H   :   -0.000003146   -0.000003657   -0.000008437
  62   H   :    0.000004259    0.000003590    0.000007674

Difference to translation invariance:
           :    0.0000000400    0.0000002147    0.0000000404

Difference to rotation invariance:
           :    0.0011575036   -0.0001844755   -0.0001780686

Norm of the cartesian gradient     ...    0.0001285518
RMS gradient                       ...    0.0000094259
MAX gradient                       ...    0.0000377056

-------
TIMINGS
-------

Total SCF gradient time            ...       50.710 sec

One electron gradient       ....       0.629 sec  (  1.2%)
RI-J Coulomb gradient       ....       1.921 sec  (  3.8%)
COSX gradient               ....      31.983 sec  ( 63.1%)
XC gradient                 ....      11.785 sec  ( 23.2%)
CPCM gradient               ....       1.041 sec  (  2.1%)
   A-Matrix (El+Nuc)        ....       0.326 sec  (  0.6%)
   Potential                ....       0.714 sec  (  1.4%)

Maximum memory used throughout the entire SCFGRAD-calculation: 164.1 MB
------------------------------------------------------------------------------
                         ORCA GEOMETRY RELAXATION STEP
------------------------------------------------------------------------------

Reading the OPT-File                    .... done
Getting information on internals        .... done
Copying old internal coords+grads       .... done
Making the new internal coordinates     .... (new redundants).... done
Validating the new internal coordinates .... (new redundants).... done
Calculating the B-matrix                .... done
Calculating the G,G- and P matrices     .... done
Transforming gradient to internals      .... done
Projecting the internal gradient        .... done
Number of atoms                         ....  62
Number of internal coordinates          .... 338
Current Energy                          .... -1010.881131329 Eh
Current gradient norm                   ....     0.000128552 Eh/bohr
Maximum allowed component of the step   ....  0.300
Current trust radius                    ....  0.300
Updating the Hessian (BFGS)             .... done
Forming the augmented Hessian           .... done
Diagonalizing the augmented Hessian     .... done
Last element of RFO vector              ....  0.999910677
Lowest eigenvalues of augmented Hessian:
 -0.000000553  0.000948717  0.002523436  0.008948260  0.009035309
Length of the computed step             ....  0.013366754
The final length of the internal step   ....  0.013366754
Converting the step to cartesian space:
 Initial RMS(Int)=    0.0007270556
Transforming coordinates:
 Iter   0:  RMS(Cart)=    0.0013272790 RMS(Int)=    0.0007270515
 Iter   1:  RMS(Cart)=    0.0000010153 RMS(Int)=    0.0000006847
 Iter   2:  RMS(Cart)=    0.0000000019 RMS(Int)=    0.0000000012
done
Storing new coordinates                 .... done

                                .--------------------.
          ----------------------|Geometry convergence|-------------------------
          Item                value                   Tolerance       Converged
          ---------------------------------------------------------------------
          Energy change      -0.0000006020            0.0000002000      NO
          RMS gradient        0.0000095724            0.0000080000      NO
          MAX gradient        0.0000483214            0.0000300000      NO
          RMS step            0.0007270556            0.0001000000      NO
          MAX step            0.0022048298            0.0002000000      NO
          ........................................................
          Max(Bonds)      0.0001      Max(Angles)    0.02
          Max(Dihed)        0.13      Max(Improp)    0.00
          ---------------------------------------------------------------------

The optimization has not yet converged - more geometry cycles are needed


    ---------------------------------------------------------------------------
                         Redundant Internal Coordinates
                            (Angstroem and degrees)

        Definition                    Value    dE/dq     Step     New-Value
    ----------------------------------------------------------------------------
     1. B(C   1,C   0)                1.4315 -0.000012 -0.0000    1.4315   
     2. B(C   3,C   2)                1.4315  0.000031 -0.0000    1.4315   
     3. B(C   4,C   1)                1.4182 -0.000024  0.0000    1.4182   
     4. B(C   4,C   2)                1.4198  0.000011 -0.0000    1.4198   
     5. B(O   5,C   4)                1.3877 -0.000008  0.0000    1.3878   
     6. B(C   6,C   3)                1.4182 -0.000017  0.0000    1.4182   
     7. B(C   6,C   0)                1.4198 -0.000002 -0.0000    1.4198   
     8. B(O   7,C   6)                1.3877 -0.000008  0.0000    1.3878   
     9. B(C   8,C   1)                1.5824 -0.000022  0.0000    1.5824   
    10. B(C   9,C   8)                1.5645 -0.000000  0.0000    1.5645   
    11. B(C  10,C   8)                1.5490 -0.000005  0.0000    1.5490   
    12. B(C  11,C   8)                1.5505  0.000011 -0.0000    1.5505   
    13. B(H  12,C   9)                1.0969  0.000001 -0.0000    1.0969   
    14. B(H  13,C   9)                1.0869  0.000003  0.0000    1.0869   
    15. B(H  14,C   9)                1.0966 -0.000001 -0.0000    1.0966   
    16. B(H  15,C  10)                1.0934  0.000000  0.0000    1.0934   
    17. B(H  16,C  10)                1.0980 -0.000002  0.0000    1.0980   
    18. B(H  17,C  10)                1.0920  0.000007 -0.0000    1.0920   
    19. B(H  18,C  11)                1.0962 -0.000003 -0.0000    1.0962   
    20. B(H  19,C  11)                1.0870  0.000009 -0.0000    1.0870   
    21. B(H  20,C  11)                1.0955 -0.000001  0.0000    1.0955   
    22. B(C  21,C   2)                1.5874  0.000034 -0.0001    1.5873   
    23. B(C  22,C  21)                1.5665 -0.000001  0.0000    1.5665   
    24. B(C  23,C  21)                1.5518  0.000001  0.0000    1.5518   
    25. B(C  24,C  21)                1.5505  0.000003  0.0000    1.5505   
    26. B(H  25,C  22)                1.0888 -0.000005 -0.0000    1.0888   
    27. B(H  26,C  22)                1.0952 -0.000001  0.0000    1.0952   
    28. B(H  27,C  22)                1.0956  0.000004 -0.0000    1.0956   
    29. B(H  28,C  23)                1.0829 -0.000011 -0.0000    1.0829   
    30. B(H  29,C  23)                1.0963 -0.000002  0.0000    1.0963   
    31. B(H  30,C  23)                1.0964 -0.000000  0.0000    1.0964   
    32. B(H  31,C  24)                1.0974  0.000002  0.0000    1.0974   
    33. B(H  32,C  24)                1.0896 -0.000004 -0.0000    1.0896   
    34. B(H  33,C  24)                1.0986 -0.000002  0.0000    1.0986   
    35. B(C  34,C   3)                1.5824  0.000002  0.0000    1.5824   
    36. B(C  35,C  34)                1.5645 -0.000008  0.0000    1.5645   
    37. B(C  36,C  34)                1.5505  0.000002  0.0000    1.5505   
    38. B(C  37,C  34)                1.5490 -0.000003  0.0000    1.5490   
    39. B(H  38,C  35)                1.0869 -0.000004  0.0000    1.0869   
    40. B(H  39,C  35)                1.0969  0.000002 -0.0000    1.0969   
    41. B(H  40,C  35)                1.0966  0.000002 -0.0000    1.0966   
    42. B(H  41,C  36)                1.0869 -0.000012  0.0000    1.0869   
    43. B(H  42,C  36)                1.0962  0.000001 -0.0000    1.0962   
    44. B(H  43,C  36)                1.0955 -0.000002  0.0000    1.0955   
    45. B(H  44,C  37)                1.0980 -0.000002  0.0000    1.0980   
    46. B(H  45,C  37)                1.0934 -0.000004  0.0000    1.0934   
    47. B(H  46,C  37)                1.0920  0.000007 -0.0000    1.0920   
    48. B(C  47,C   0)                1.5874  0.000007 -0.0001    1.5873   
    49. B(C  48,C  47)                1.5505 -0.000001  0.0000    1.5505   
    50. B(C  49,C  47)                1.5518  0.000003  0.0000    1.5518   
    51. B(C  50,C  47)                1.5665  0.000006  0.0000    1.5665   
    52. B(H  51,C  48)                1.0986  0.000000 -0.0000    1.0986   
    53. B(H  52,C  48)                1.0896  0.000003 -0.0000    1.0896   
    54. B(H  53,C  48)                1.0974 -0.000001  0.0000    1.0974   
    55. B(H  54,C  49)                1.0964 -0.000001  0.0000    1.0964   
    56. B(H  55,C  49)                1.0963 -0.000003  0.0000    1.0963   
    57. B(H  56,C  49)                1.0829  0.000004 -0.0000    1.0829   
    58. B(H  57,C  50)                1.0956  0.000001 -0.0000    1.0956   
    59. B(H  58,C  50)                1.0952  0.000003 -0.0000    1.0952   
    60. B(H  59,C  50)                1.0888 -0.000001 -0.0000    1.0888   
    61. B(H  60,O   5)                0.9685 -0.000004  0.0000    0.9686   
    62. B(H  61,O   7)                0.9685 -0.000005  0.0000    0.9686   
    63. A(C   6,C   0,C  47)          116.58  0.000032    0.00    116.58   
    64. A(C   1,C   0,C  47)          125.90 -0.000048    0.00    125.90   
    65. A(C   1,C   0,C   6)          116.14  0.000015   -0.00    116.14   
    66. A(C   4,C   1,C   8)          115.98  0.000024   -0.01    115.97   
    67. A(C   0,C   1,C   4)          115.38  0.000019   -0.00    115.38   
    68. A(C   0,C   1,C   8)          127.82 -0.000043    0.01    127.83   
    69. A(C   3,C   2,C  21)          125.90  0.000006    0.00    125.91   
    70. A(C   3,C   2,C   4)          116.14  0.000003   -0.00    116.14   
    71. A(C   4,C   2,C  21)          116.58 -0.000010    0.00    116.59   
    72. A(C   2,C   3,C   6)          115.38  0.000007   -0.00    115.37   
    73. A(C   6,C   3,C  34)          115.98 -0.000010   -0.01    115.97   
    74. A(C   2,C   3,C  34)          127.82  0.000004    0.01    127.83   
    75. A(C   1,C   4,C   2)          126.17 -0.000024    0.01    126.18   
    76. A(C   2,C   4,O   5)          118.55  0.000040   -0.01    118.54   
    77. A(C   1,C   4,O   5)          115.27 -0.000016    0.00    115.28   
    78. A(C   4,O   5,H  60)          108.24  0.000001   -0.01    108.23   
    79. A(C   3,C   6,O   7)          115.27 -0.000009    0.00    115.28   
    80. A(C   0,C   6,O   7)          118.55  0.000030   -0.01    118.54   
    81. A(C   0,C   6,C   3)          126.18 -0.000021    0.01    126.18   
    82. A(C   6,O   7,H  61)          108.24  0.000002   -0.01    108.23   
    83. A(C   9,C   8,C  10)          107.84 -0.000014   -0.00    107.84   
    84. A(C   1,C   8,C   9)          108.30 -0.000002   -0.00    108.30   
    85. A(C   1,C   8,C  10)          114.22  0.000012   -0.00    114.21   
    86. A(C  10,C   8,C  11)          109.87  0.000003   -0.00    109.86   
    87. A(C   9,C   8,C  11)          101.49  0.000021   -0.00    101.49   
    88. A(C   1,C   8,C  11)          114.16 -0.000019    0.01    114.17   
    89. A(H  13,C   9,H  14)          108.02 -0.000003    0.00    108.02   
    90. A(H  12,C   9,H  14)          107.59 -0.000000    0.00    107.59   
    91. A(C   8,C   9,H  14)          108.65  0.000003    0.00    108.65   
    92. A(H  12,C   9,H  13)          108.68  0.000002   -0.00    108.68   
    93. A(C   8,C   9,H  13)          113.27 -0.000003   -0.00    113.27   
    94. A(C   8,C   9,H  12)          110.45  0.000001    0.00    110.45   
    95. A(H  16,C  10,H  17)          108.20 -0.000004    0.00    108.20   
    96. A(H  15,C  10,H  17)          108.02  0.000002   -0.00    108.01   
    97. A(C   8,C  10,H  17)          110.79  0.000008   -0.00    110.79   
    98. A(H  15,C  10,H  16)          107.58  0.000005   -0.00    107.58   
    99. A(C   8,C  10,H  16)          109.57  0.000001   -0.00    109.56   
   100. A(C   8,C  10,H  15)          112.54 -0.000012    0.01    112.55   
   101. A(C   8,C  11,H  18)          108.10  0.000008   -0.00    108.10   
   102. A(H  19,C  11,H  20)          108.32  0.000003   -0.00    108.32   
   103. A(H  18,C  11,H  20)          107.41 -0.000004   -0.00    107.41   
   104. A(C   8,C  11,H  20)          110.74  0.000010   -0.00    110.73   
   105. A(H  18,C  11,H  19)          106.39  0.000004    0.00    106.39   
   106. A(C   8,C  11,H  19)          115.52 -0.000020    0.01    115.52   
   107. A(C  23,C  21,C  24)          110.61 -0.000019    0.02    110.63   
   108. A(C  22,C  21,C  24)          106.65  0.000006   -0.01    106.64   
   109. A(C   2,C  21,C  24)          115.62  0.000015   -0.01    115.60   
   110. A(C  22,C  21,C  23)          101.26 -0.000001   -0.01    101.25   
   111. A(C   2,C  21,C  23)          110.64  0.000014   -0.01    110.63   
   112. A(C   2,C  21,C  22)          111.04 -0.000017    0.02    111.06   
   113. A(H  26,C  22,H  27)          107.85 -0.000003   -0.00    107.85   
   114. A(H  25,C  22,H  27)          107.21 -0.000002    0.01    107.22   
   115. A(C  21,C  22,H  27)          107.99  0.000003   -0.00    107.99   
   116. A(H  25,C  22,H  26)          108.03 -0.000001    0.00    108.03   
   117. A(C  21,C  22,H  26)          110.95  0.000010    0.00    110.95   
   118. A(C  21,C  22,H  25)          114.56 -0.000008   -0.01    114.56   
   119. A(H  29,C  23,H  30)          107.73 -0.000004   -0.00    107.73   
   120. A(H  28,C  23,H  30)          107.73  0.000009   -0.01    107.72   
   121. A(C  21,C  23,H  30)          110.03  0.000007   -0.01    110.02   
   122. A(H  28,C  23,H  29)          107.11  0.000001    0.01    107.11   
   123. A(C  21,C  23,H  29)          108.86  0.000003   -0.00    108.85   
   124. A(C  21,C  23,H  28)          115.13 -0.000016    0.01    115.14   
   125. A(H  32,C  24,H  33)          107.00 -0.000001    0.00    107.01   
   126. A(H  31,C  24,H  33)          106.61 -0.000003   -0.00    106.61   
   127. A(C  21,C  24,H  33)          112.15  0.000018   -0.01    112.14   
   128. A(H  31,C  24,H  32)          107.97  0.000000    0.00    107.97   
   129. A(C  21,C  24,H  32)          113.29 -0.000004    0.01    113.30   
   130. A(C  21,C  24,H  31)          109.51 -0.000010    0.00    109.51   
   131. A(C  36,C  34,C  37)          109.86  0.000012   -0.00    109.86   
   132. A(C  35,C  34,C  37)          107.84 -0.000009   -0.00    107.84   
   133. A(C   3,C  34,C  37)          114.22 -0.000000   -0.00    114.22   
   134. A(C  35,C  34,C  36)          101.49 -0.000007    0.00    101.49   
   135. A(C   3,C  34,C  36)          114.16 -0.000003    0.01    114.17   
   136. A(C   3,C  34,C  35)          108.30  0.000006   -0.00    108.30   
   137. A(H  39,C  35,H  40)          107.59  0.000000   -0.00    107.59   
   138. A(H  38,C  35,H  40)          108.02 -0.000001    0.00    108.02   
   139. A(C  34,C  35,H  40)          108.65 -0.000001    0.00    108.65   
   140. A(H  38,C  35,H  39)          108.68  0.000002   -0.00    108.68   
   141. A(C  34,C  35,H  39)          110.45  0.000000    0.00    110.45   
   142. A(C  34,C  35,H  38)          113.27 -0.000000   -0.00    113.27   
   143. A(H  42,C  36,H  43)          107.41 -0.000004   -0.00    107.41   
   144. A(H  41,C  36,H  43)          108.32  0.000003   -0.00    108.32   
   145. A(C  34,C  36,H  43)          110.74  0.000007   -0.00    110.73   
   146. A(H  41,C  36,H  42)          106.39  0.000002    0.00    106.39   
   147. A(C  34,C  36,H  42)          108.10  0.000006   -0.00    108.10   
   148. A(C  34,C  36,H  41)          115.52 -0.000014    0.00    115.52   
   149. A(H  45,C  37,H  46)          108.01 -0.000000   -0.00    108.01   
   150. A(H  44,C  37,H  46)          108.20 -0.000003    0.00    108.20   
   151. A(C  34,C  37,H  46)          110.79  0.000004   -0.00    110.79   
   152. A(H  44,C  37,H  45)          107.58  0.000003   -0.00    107.58   
   153. A(C  34,C  37,H  45)          112.54 -0.000005    0.01    112.55   
   154. A(C  34,C  37,H  44)          109.57  0.000000   -0.00    109.56   
   155. A(C  49,C  47,C  50)          101.26  0.000013   -0.01    101.25   
   156. A(C  48,C  47,C  50)          106.66  0.000009   -0.01    106.65   
   157. A(C   0,C  47,C  50)          111.04 -0.000018    0.02    111.06   
   158. A(C  48,C  47,C  49)          110.61 -0.000026    0.02    110.63   
   159. A(C   0,C  47,C  49)          110.64  0.000008   -0.01    110.63   
   160. A(C   0,C  47,C  48)          115.61  0.000014   -0.01    115.60   
   161. A(H  52,C  48,H  53)          107.97  0.000003    0.00    107.97   
   162. A(H  51,C  48,H  53)          106.61 -0.000003   -0.00    106.61   
   163. A(C  47,C  48,H  53)          109.51 -0.000009    0.00    109.51   
   164. A(H  51,C  48,H  52)          107.00  0.000000    0.00    107.00   
   165. A(C  47,C  48,H  52)          113.29 -0.000012    0.01    113.30   
   166. A(C  47,C  48,H  51)          112.16  0.000021   -0.01    112.14   
   167. A(H  55,C  49,H  56)          107.10  0.000003    0.01    107.11   
   168. A(H  54,C  49,H  56)          107.73  0.000011   -0.01    107.72   
   169. A(C  47,C  49,H  56)          115.13 -0.000022    0.01    115.14   
   170. A(H  54,C  49,H  55)          107.73 -0.000004   -0.00    107.73   
   171. A(C  47,C  49,H  55)          108.86  0.000004   -0.00    108.85   
   172. A(C  47,C  49,H  54)          110.03  0.000009   -0.01    110.02   
   173. A(H  58,C  50,H  59)          108.02 -0.000001    0.00    108.03   
   174. A(H  57,C  50,H  59)          107.21 -0.000002    0.01    107.22   
   175. A(C  47,C  50,H  59)          114.56 -0.000008   -0.01    114.55   
   176. A(H  57,C  50,H  58)          107.85 -0.000003   -0.00    107.85   
   177. A(C  47,C  50,H  58)          110.94  0.000009    0.00    110.95   
   178. A(C  47,C  50,H  57)          107.99  0.000005   -0.00    107.99   
   179. D(C   8,C   1,C   0,C   6)   -152.91 -0.000005   -0.01   -152.93   
   180. D(C   4,C   1,C   0,C   6)     16.16 -0.000001   -0.01     16.15   
   181. D(C   8,C   1,C   0,C  47)     41.02 -0.000006   -0.04     40.98   
   182. D(C   4,C   1,C   0,C  47)   -149.91 -0.000002   -0.04   -149.94   
   183. D(C  34,C   3,C   2,C   4)    152.90 -0.000015    0.01    152.91   
   184. D(C   6,C   3,C   2,C   4)    -16.17 -0.000014    0.01    -16.16   
   185. D(C   6,C   3,C   2,C  21)    149.90 -0.000020    0.04    149.95   
   186. D(C  34,C   3,C   2,C  21)    -41.02 -0.000021    0.04    -40.98   
   187. D(C   1,C   4,C   2,C  21)   -149.25  0.000007   -0.04   -149.29   
   188. D(O   5,C   4,C   2,C  21)     30.87  0.000006   -0.03     30.83   
   189. D(O   5,C   4,C   2,C   3)   -161.72  0.000003   -0.01   -161.73   
   190. D(O   5,C   4,C   1,C   0)    161.85  0.000005    0.01    161.86   
   191. D(C   1,C   4,C   2,C   3)     18.16  0.000004   -0.01     18.15   
   192. D(C   2,C   4,C   1,C   8)    152.38 -0.000001    0.01    152.39   
   193. D(O   5,C   4,C   1,C   8)    -27.73  0.000001    0.01    -27.73   
   194. D(C   2,C   4,C   1,C   0)    -18.04  0.000003    0.01    -18.03   
   195. D(H  60,O   5,C   4,C   1)   -156.87 -0.000004    0.09   -156.78   
   196. D(H  60,O   5,C   4,C   2)     23.03 -0.000002    0.08     23.11   
   197. D(C   3,C   6,C   0,C   1)    -18.15  0.000004    0.01    -18.14   
   198. D(O   7,C   6,C   3,C  34)     27.74  0.000007   -0.01     27.73   
   199. D(C   0,C   6,C   3,C  34)   -152.37  0.000003   -0.01   -152.39   
   200. D(O   7,C   6,C   3,C   2)   -161.85  0.000007   -0.02   -161.86   
   201. D(C   0,C   6,C   3,C   2)     18.04  0.000004   -0.01     18.03   
   202. D(O   7,C   6,C   0,C  47)    -30.87 -0.000010    0.04    -30.83   
   203. D(C   3,C   6,C   0,C  47)    149.25 -0.000007    0.03    149.29   
   204. D(O   7,C   6,C   0,C   1)    161.73  0.000001    0.02    161.74   
   205. D(H  61,O   7,C   6,C   3)    156.86  0.000000   -0.08    156.78   
   206. D(H  61,O   7,C   6,C   0)    -23.03  0.000004   -0.08    -23.11   
   207. D(C  10,C   8,C   1,C   0)   -112.50 -0.000001   -0.01   -112.50   
   208. D(C   9,C   8,C   1,C   0)    127.33  0.000010   -0.00    127.33   
   209. D(C   9,C   8,C   1,C   4)    -41.69  0.000007   -0.00    -41.69   
   210. D(C  10,C   8,C   1,C   4)     78.48 -0.000005   -0.01     78.47   
   211. D(C  11,C   8,C   1,C   4)   -153.92 -0.000007   -0.01   -153.93   
   212. D(C  11,C   8,C   1,C   0)     15.10 -0.000004   -0.00     15.10   
   213. D(H  14,C   9,C   8,C   1)   -175.72  0.000001    0.06   -175.66   
   214. D(H  14,C   9,C   8,C  10)     60.20 -0.000003    0.06     60.26   
   215. D(H  13,C   9,C   8,C  11)   -175.28 -0.000008    0.07   -175.21   
   216. D(H  13,C   9,C   8,C  10)    -59.83 -0.000000    0.07    -59.77   
   217. D(H  13,C   9,C   8,C   1)     64.25  0.000004    0.06     64.30   
   218. D(H  12,C   9,C   8,C  11)     62.54 -0.000009    0.07     62.62   
   219. D(H  12,C   9,C   8,C  10)    177.99 -0.000001    0.07    178.06   
   220. D(H  14,C   9,C   8,C  11)    -55.25 -0.000011    0.07    -55.18   
   221. D(H  12,C   9,C   8,C   1)    -57.93  0.000003    0.06    -57.86   
   222. D(H  17,C  10,C   8,C  11)    171.69  0.000010    0.01    171.70   
   223. D(H  17,C  10,C   8,C   1)    -58.54 -0.000004    0.02    -58.52   
   224. D(H  16,C  10,C   8,C  11)     52.38  0.000009    0.01     52.39   
   225. D(H  17,C  10,C   8,C   9)     61.89 -0.000009    0.01     61.90   
   226. D(H  16,C  10,C   8,C   9)    -57.42 -0.000010    0.02    -57.41   
   227. D(H  16,C  10,C   8,C   1)   -177.85 -0.000005    0.02   -177.83   
   228. D(H  15,C  10,C   8,C  11)    -67.26  0.000010    0.01    -67.25   
   229. D(H  15,C  10,C   8,C   9)   -177.06 -0.000009    0.01   -177.05   
   230. D(H  15,C  10,C   8,C   1)     62.51 -0.000004    0.02     62.53   
   231. D(H  20,C  11,C   8,C  10)    179.65 -0.000004    0.08    179.73   
   232. D(H  20,C  11,C   8,C   9)    -66.41 -0.000008    0.08    -66.33   
   233. D(H  19,C  11,C   8,C  10)     56.06 -0.000000    0.08     56.14   
   234. D(H  19,C  11,C   8,C   9)    170.01 -0.000005    0.08    170.09   
   235. D(H  19,C  11,C   8,C   1)    -73.74 -0.000003    0.08    -73.66   
   236. D(H  18,C  11,C   8,C  10)    -62.95  0.000001    0.08    -62.87   
   237. D(H  18,C  11,C   8,C   1)    167.25 -0.000001    0.07    167.33   
   238. D(H  18,C  11,C   8,C   9)     51.00 -0.000003    0.07     51.07   
   239. D(H  20,C  11,C   8,C   1)     49.85 -0.000006    0.08     49.93   
   240. D(C  22,C  21,C   2,C   3)   -135.54 -0.000001   -0.04   -135.58   
   241. D(C  22,C  21,C   2,C   4)     30.47 -0.000005   -0.01     30.47   
   242. D(C  24,C  21,C   2,C   4)    -91.19 -0.000010   -0.00    -91.20   
   243. D(C  24,C  21,C   2,C   3)    102.79 -0.000006   -0.03    102.76   
   244. D(C  23,C  21,C   2,C   4)    142.09 -0.000008   -0.01    142.08   
   245. D(C  23,C  21,C   2,C   3)    -23.93 -0.000004   -0.04    -23.96   
   246. D(H  27,C  22,C  21,C  24)    -68.60  0.000014   -0.06    -68.65   
   247. D(H  27,C  22,C  21,C  23)     47.14 -0.000005   -0.04     47.10   
   248. D(H  27,C  22,C  21,C   2)    164.63  0.000003   -0.04    164.59   
   249. D(H  26,C  22,C  21,C  24)    173.41  0.000010   -0.05    173.36   
   250. D(H  26,C  22,C  21,C  23)    -70.86 -0.000010   -0.04    -70.89   
   251. D(H  25,C  22,C  21,C  24)     50.78  0.000009   -0.05     50.72   
   252. D(H  26,C  22,C  21,C   2)     46.63 -0.000001   -0.04     46.59   
   253. D(H  25,C  22,C  21,C   2)    -76.00 -0.000002   -0.04    -76.04   
   254. D(H  25,C  22,C  21,C  23)    166.51 -0.000011   -0.04    166.47   
   255. D(H  30,C  23,C  21,C  24)    172.58 -0.000005   -0.09    172.49   
   256. D(H  30,C  23,C  21,C  22)     59.81 -0.000004   -0.09     59.72   
   257. D(H  30,C  23,C  21,C   2)    -57.98  0.000011   -0.10    -58.08   
   258. D(H  29,C  23,C  21,C  24)     54.75 -0.000006   -0.09     54.66   
   259. D(H  29,C  23,C  21,C  22)    -58.03 -0.000005   -0.08    -58.11   
   260. D(H  29,C  23,C  21,C   2)   -175.81  0.000010   -0.10   -175.91   
   261. D(H  28,C  23,C  21,C  24)    -65.49  0.000000   -0.10    -65.59   
   262. D(H  28,C  23,C  21,C  22)   -178.26  0.000002   -0.10   -178.35   
   263. D(H  28,C  23,C  21,C   2)     63.96  0.000016   -0.11     63.84   
   264. D(H  33,C  24,C  21,C  23)   -173.27  0.000007    0.08   -173.18   
   265. D(H  33,C  24,C  21,C  22)    -63.98 -0.000001    0.08    -63.91   
   266. D(H  33,C  24,C  21,C   2)     60.01 -0.000009    0.09     60.10   
   267. D(H  32,C  24,C  21,C  23)     65.47 -0.000003    0.08     65.55   
   268. D(H  32,C  24,C  21,C  22)    174.75 -0.000010    0.08    174.83   
   269. D(H  32,C  24,C  21,C   2)    -61.26 -0.000018    0.09    -61.17   
   270. D(H  31,C  24,C  21,C  23)    -55.12  0.000007    0.07    -55.05   
   271. D(H  31,C  24,C  21,C  22)     54.16 -0.000000    0.07     54.23   
   272. D(H  31,C  24,C  21,C   2)    178.16 -0.000008    0.08    178.23   
   273. D(C  37,C  34,C   3,C   6)    -78.47  0.000006    0.01    -78.46   
   274. D(C  37,C  34,C   3,C   2)    112.51  0.000005    0.02    112.52   
   275. D(C  36,C  34,C   3,C   6)    153.93 -0.000008    0.01    153.94   
   276. D(C  36,C  34,C   3,C   2)    -15.09 -0.000008    0.01    -15.08   
   277. D(C  35,C  34,C   3,C   6)     41.70 -0.000001    0.01     41.71   
   278. D(C  35,C  34,C   3,C   2)   -127.32 -0.000002    0.01   -127.31   
   279. D(H  40,C  35,C  34,C  37)    -60.20 -0.000000   -0.07    -60.26   
   280. D(H  40,C  35,C  34,C  36)     55.25  0.000006   -0.07     55.18   
   281. D(H  40,C  35,C  34,C   3)    175.72  0.000002   -0.06    175.66   
   282. D(H  39,C  35,C  34,C  37)   -177.99  0.000000   -0.07   -178.06   
   283. D(H  39,C  35,C  34,C  36)    -62.55  0.000007   -0.07    -62.62   
   284. D(H  39,C  35,C  34,C   3)     57.93  0.000002   -0.06     57.86   
   285. D(H  38,C  35,C  34,C  37)     59.83 -0.000003   -0.07     59.77   
   286. D(H  38,C  35,C  34,C  36)    175.28  0.000004   -0.07    175.21   
   287. D(H  38,C  35,C  34,C   3)    -64.25 -0.000001   -0.06    -64.31   
   288. D(H  43,C  36,C  34,C  37)   -179.65 -0.000000   -0.08   -179.73   
   289. D(H  43,C  36,C  34,C  35)     66.40  0.000009   -0.08     66.33   
   290. D(H  43,C  36,C  34,C   3)    -49.85  0.000007   -0.08    -49.93   
   291. D(H  42,C  36,C  34,C  37)     62.94 -0.000003   -0.07     62.87   
   292. D(H  42,C  36,C  34,C  35)    -51.00  0.000006   -0.07    -51.07   
   293. D(H  42,C  36,C  34,C   3)   -167.26  0.000004   -0.07   -167.33   
   294. D(H  41,C  36,C  34,C  37)    -56.06 -0.000001   -0.08    -56.14   
   295. D(H  41,C  36,C  34,C  35)   -170.01  0.000008   -0.08   -170.09   
   296. D(H  41,C  36,C  34,C   3)     73.74  0.000006   -0.08     73.66   
   297. D(H  46,C  37,C  34,C  35)    -61.89 -0.000001   -0.01    -61.90   
   298. D(H  46,C  37,C  34,C   3)     58.54  0.000000   -0.02     58.52   
   299. D(H  45,C  37,C  34,C  36)     67.26  0.000006   -0.01     67.25   
   300. D(H  45,C  37,C  34,C  35)    177.06 -0.000001   -0.01    177.05   
   301. D(H  45,C  37,C  34,C   3)    -62.51  0.000001   -0.02    -62.53   
   302. D(H  44,C  37,C  34,C  36)    -52.38  0.000005   -0.01    -52.39   
   303. D(H  44,C  37,C  34,C  35)     57.42 -0.000002   -0.01     57.41   
   304. D(H  46,C  37,C  34,C  36)   -171.69  0.000006   -0.01   -171.70   
   305. D(H  44,C  37,C  34,C   3)    177.85 -0.000001   -0.02    177.83   
   306. D(C  50,C  47,C   0,C   6)    -30.48  0.000002    0.01    -30.47   
   307. D(C  50,C  47,C   0,C   1)    135.54 -0.000000    0.03    135.57   
   308. D(C  49,C  47,C   0,C   6)   -142.10 -0.000008    0.01   -142.09   
   309. D(C  49,C  47,C   0,C   1)     23.92 -0.000010    0.03     23.95   
   310. D(C  48,C  47,C   0,C   6)     91.19  0.000010   -0.00     91.19   
   311. D(C  48,C  47,C   0,C   1)   -102.79  0.000008    0.02   -102.77   
   312. D(H  53,C  48,C  47,C  50)    -54.18 -0.000006   -0.07    -54.25   
   313. D(H  53,C  48,C  47,C  49)     55.11  0.000002   -0.07     55.04   
   314. D(H  53,C  48,C  47,C   0)   -178.17  0.000001   -0.07   -178.24   
   315. D(H  52,C  48,C  47,C  50)   -174.76  0.000005   -0.08   -174.84   
   316. D(H  52,C  48,C  47,C  49)    -65.48  0.000013   -0.08    -65.56   
   317. D(H  52,C  48,C  47,C   0)     61.24  0.000012   -0.08     61.16   
   318. D(H  51,C  48,C  47,C  50)     63.97 -0.000003   -0.08     63.89   
   319. D(H  51,C  48,C  47,C  49)    173.26  0.000005   -0.08    173.18   
   320. D(H  51,C  48,C  47,C   0)    -60.02  0.000004   -0.08    -60.10   
   321. D(H  56,C  49,C  47,C  48)     65.45 -0.000008    0.12     65.57   
   322. D(H  56,C  49,C  47,C   0)    -63.98 -0.000012    0.13    -63.86   
   323. D(H  55,C  49,C  47,C  50)     58.00  0.000007    0.10     58.10   
   324. D(H  55,C  49,C  47,C  48)    -54.78 -0.000000    0.10    -54.67   
   325. D(H  55,C  49,C  47,C   0)    175.79 -0.000004    0.11    175.90   
   326. D(H  54,C  49,C  47,C  50)    -59.84  0.000004    0.10    -59.73   
   327. D(H  54,C  49,C  47,C  48)   -172.61 -0.000003    0.11   -172.50   
   328. D(H  56,C  49,C  47,C  50)    178.23 -0.000001    0.11    178.34   
   329. D(H  54,C  49,C  47,C   0)     57.95 -0.000007    0.12     58.07   
   330. D(H  59,C  50,C  47,C  49)   -166.53  0.000010    0.04   -166.48   
   331. D(H  59,C  50,C  47,C  48)    -50.79 -0.000010    0.06    -50.73   
   332. D(H  59,C  50,C  47,C   0)     75.98  0.000002    0.05     76.03   
   333. D(H  58,C  50,C  47,C  49)     70.84  0.000010    0.04     70.89   
   334. D(H  58,C  50,C  47,C  48)   -173.42 -0.000010    0.06   -173.36   
   335. D(H  58,C  50,C  47,C   0)    -46.65  0.000002    0.05    -46.60   
   336. D(H  57,C  50,C  47,C  49)    -47.15  0.000005    0.05    -47.10   
   337. D(H  57,C  50,C  47,C  48)     68.59 -0.000015    0.06     68.65   
   338. D(H  57,C  50,C  47,C   0)   -164.65 -0.000003    0.05   -164.59   
    ----------------------------------------------------------------------------

         *************************************************************
         *                GEOMETRY OPTIMIZATION CYCLE  26            *
         *************************************************************
---------------------------------
CARTESIAN COORDINATES (ANGSTROEM)
---------------------------------
  C     -1.252405    0.710213   -0.166773
  C     -1.277298   -0.696523    0.096982
  C      1.252419   -0.710236    0.166607
  C      1.277310    0.696525   -0.097093
  C     -0.024428   -1.276214    0.421915
  O     -0.088359   -2.512171    1.049819
  C      0.024432    1.276210   -0.422025
  O      0.088340    2.512255   -1.049766
  C     -2.464985   -1.710761   -0.157599
  C     -1.915604   -2.908958   -1.000317
  C     -3.095019   -2.288496    1.134224
  C     -3.578455   -1.163906   -1.087758
  H     -1.488901   -2.549581   -1.944699
  H     -1.161921   -3.491798   -0.477295
  H     -2.750102   -3.576415   -1.246394
  H     -3.551389   -1.516464    1.759662
  H     -3.880760   -3.008474    0.869913
  H     -2.343905   -2.807847    1.733043
  H     -4.221121   -2.002761   -1.379249
  H     -4.231906   -0.415809   -0.646380
  H     -3.147753   -0.747010   -2.004733
  C      2.440280   -1.728606   -0.100727
  C      1.915097   -3.042015   -0.773844
  C      3.390387   -1.183963   -1.200111
  C      3.245429   -2.162544    1.151316
  H      1.402412   -3.723595   -0.096967
  H      1.236555   -2.813010   -1.602432
  H      2.776857   -3.579796   -1.184370
  H      3.909042   -0.267613   -0.947237
  H      4.155629   -1.939539   -1.413149
  H      2.830382   -1.005844   -2.125686
  H      4.016443   -2.886489    0.858486
  H      3.738347   -1.332090    1.655928
  H      2.612827   -2.662139    1.897692
  C      2.464942    1.710803    0.157686
  C      1.915514    2.908690    1.000816
  C      3.578569    1.163814    1.087582
  C      3.094818    2.289025   -1.134001
  H      1.161748    3.491638    0.478035
  H      1.488899    2.548974    1.945111
  H      2.749980    3.576128    1.247064
  H      4.232048    0.415939    0.645883
  H      4.221174    2.002651    1.379257
  H      3.148018    0.746579    2.004477
  H      3.880503    3.009001   -0.869508
  H      3.551228    1.517262   -1.759740
  H      2.343601    2.808492   -1.732592
  C     -2.440246    1.728568    0.100578
  C     -3.245265    2.162627   -1.151505
  C     -3.390508    1.183853    1.199788
  C     -1.914962    3.041857    0.773861
  H     -2.612645    2.662392   -1.897748
  H     -3.737993    1.332158   -1.656279
  H     -4.016414    2.886439   -0.858695
  H     -2.830589    1.005401    2.125348
  H     -4.155588    1.939550    1.412963
  H     -3.909377    0.267679    0.946684
  H     -2.776676    3.579779    1.184286
  H     -1.236587    2.812671    1.602533
  H     -1.402038    3.723370    0.097096
  H      0.734363   -2.644031    1.543613
  H     -0.734380    2.644177   -1.543554

----------------------------
CARTESIAN COORDINATES (A.U.)
----------------------------
  NO LB      ZA    FRAG     MASS         X           Y           Z
   0 C     6.0000    0    12.011   -2.366703    1.342109   -0.315156
   1 C     6.0000    0    12.011   -2.413744   -1.316238    0.183269
   2 C     6.0000    0    12.011    2.366728   -1.342152    0.314841
   3 C     6.0000    0    12.011    2.413766    1.316241   -0.183479
   4 C     6.0000    0    12.011   -0.046163   -2.411695    0.797304
   5 O     8.0000    0    15.999   -0.166974   -4.747315    1.983870
   6 C     6.0000    0    12.011    0.046169    2.411687   -0.797513
   7 O     8.0000    0    15.999    0.166938    4.747474   -1.983771
   8 C     6.0000    0    12.011   -4.658147   -3.232870   -0.297819
   9 C     6.0000    0    12.011   -3.619967   -5.497133   -1.890324
  10 C     6.0000    0    12.011   -5.848739   -4.324630    2.143373
  11 C     6.0000    0    12.011   -6.762299   -2.199464   -2.055566
  12 H     1.0000    0     1.008   -2.813614   -4.818009   -3.674948
  13 H     1.0000    0     1.008   -2.195712   -6.598542   -0.901956
  14 H     1.0000    0     1.008   -5.196939   -6.758445   -2.355342
  15 H     1.0000    0     1.008   -6.711152   -2.865701    3.325279
  16 H     1.0000    0     1.008   -7.333574   -5.685193    1.643898
  17 H     1.0000    0     1.008   -4.429339   -5.306062    3.274977
  18 H     1.0000    0     1.008   -7.976763   -3.784671   -2.606403
  19 H     1.0000    0     1.008   -7.997143   -0.785765   -1.221481
  20 H     1.0000    0     1.008   -5.948391   -1.411644   -3.788397
  21 C     6.0000    0    12.011    4.611461   -3.266593   -0.190346
  22 C     6.0000    0    12.011    3.619009   -5.748575   -1.462353
  23 C     6.0000    0    12.011    6.406902   -2.237366   -2.267882
  24 C     6.0000    0    12.011    6.132973   -4.086616    2.175672
  25 H     1.0000    0     1.008    2.650174   -7.036575   -0.183241
  26 H     1.0000    0     1.008    2.336750   -5.315819   -3.028158
  27 H     1.0000    0     1.008    5.247500   -6.764835   -2.238134
  28 H     1.0000    0     1.008    7.387018   -0.505715   -1.790018
  29 H     1.0000    0     1.008    7.853000   -3.665198   -2.670466
  30 H     1.0000    0     1.008    5.348648   -1.900770   -4.016965
  31 H     1.0000    0     1.008    7.589978   -5.454674    1.622303
  32 H     1.0000    0     1.008    7.064451   -2.517286    3.129250
  33 H     1.0000    0     1.008    4.937527   -5.030713    3.586119
  34 C     6.0000    0    12.011    4.658065    3.232949    0.297984
  35 C     6.0000    0    12.011    3.619797    5.496627    1.891269
  36 C     6.0000    0    12.011    6.762515    2.199289    2.055232
  37 C     6.0000    0    12.011    5.848359    4.325631   -2.142952
  38 H     1.0000    0     1.008    2.195385    6.598240    0.903355
  39 H     1.0000    0     1.008    2.813612    4.816862    3.675727
  40 H     1.0000    0     1.008    5.196709    6.757902    2.356609
  41 H     1.0000    0     1.008    7.997412    0.786011    1.220542
  42 H     1.0000    0     1.008    7.976863    3.784462    2.606419
  43 H     1.0000    0     1.008    5.948892    1.410831    3.787912
  44 H     1.0000    0     1.008    7.333088    5.686187   -1.643131
  45 H     1.0000    0     1.008    6.710849    2.867210   -3.325426
  46 H     1.0000    0     1.008    4.428763    5.307281   -3.274124
  47 C     6.0000    0    12.011   -4.611397    3.266520    0.190065
  48 C     6.0000    0    12.011   -6.132662    4.086773   -2.176030
  49 C     6.0000    0    12.011   -6.407132    2.237158    2.267272
  50 C     6.0000    0    12.011   -3.618754    5.748276    1.462386
  51 H     1.0000    0     1.008   -4.937183    5.031191   -3.586224
  52 H     1.0000    0     1.008   -7.063783    2.517413   -3.129913
  53 H     1.0000    0     1.008   -7.589922    5.454580   -1.622699
  54 H     1.0000    0     1.008   -5.349038    1.899932    4.016325
  55 H     1.0000    0     1.008   -7.852923    3.665217    2.670113
  56 H     1.0000    0     1.008   -7.387653    0.505841    1.788973
  57 H     1.0000    0     1.008   -5.247157    6.764802    2.237976
  58 H     1.0000    0     1.008   -2.336810    5.315178    3.028349
  59 H     1.0000    0     1.008   -2.649467    7.036150    0.183486
  60 H     1.0000    0     1.008    1.387746   -4.996494    2.917006
  61 H     1.0000    0     1.008   -1.387778    4.996770   -2.916894

--------------------------------
INTERNAL COORDINATES (ANGSTROEM)
--------------------------------
 C      0   0   0     0.000000000000     0.00000000     0.00000000
 C      1   0   0     1.431465592957     0.00000000     0.00000000
 C      2   1   0     2.530712129472    89.59957237     0.00000000
 C      3   2   1     1.431479889292    90.40041038     0.00000000
 C      2   1   3     1.418205569216   115.37504030     8.05539365
 O      5   2   1     1.387782185166   115.27729232   161.85746696
 C      4   3   2     1.418209973101   115.37435040   351.94353837
 O      7   4   3     1.387786335266   115.27769126   198.13657633
 C      2   1   3     1.582431710068   127.82653610   198.97818320
 C      9   2   1     1.564502447037   108.29868456   127.32689951
 C      9   2   1     1.549040731247   114.21400287   247.49617980
 C      9   2   1     1.550503324359   114.17030002    15.09670334
 H     10   9   2     1.096852553942   110.45368070   302.13509907
 H     10   9   2     1.086873088073   113.26573088    64.30436228
 H     10   9   2     1.096558348780   108.65162893   184.33531693
 H     11   9   2     1.093379790859   112.54783905    62.52633971
 H     11   9   2     1.098006482647   109.56433251   182.16897985
 H     11   9   2     1.092008500048   110.78919758   301.47729212
 H     12   9   2     1.096204830766   108.09799957   167.32778761
 H     12   9   2     1.086951373792   115.52246224   286.34258077
 H     12   9   2     1.095513256768   110.73355668    49.92787412
 C      3   2   1     1.587312111740   138.32224281   207.14999008
 C     22   3   2     1.566507236231   111.06278165    10.13480086
 C     22   3   2     1.551768355114   110.63016304   121.75203545
 C     22   3   2     1.550541462355   115.60398944   248.47360925
 H     23  22   3     1.088834225490   114.55542238   283.96321177
 H     23  22   3     1.095181272644   110.94634522    46.59490191
 H     23  22   3     1.095614625669   107.98997717   164.58580291
 H     24  22   3     1.082888070808   115.13894725    63.84322818
 H     24  22   3     1.096300931137   108.85382943   184.09034398
 H     24  22   3     1.096366909037   110.02253396   301.92045092
 H     25  22   3     1.097410127463   109.51046135   178.23196342
 H     25  22   3     1.089611721484   113.30123712   298.82891261
 H     25  22   3     1.098571107619   112.13979570    60.09520621
 C      4   3   2     1.582447980228   127.82691348   161.01394951
 C     35   4   3     1.564503604944   108.29802034   232.69333544
 C     35   4   3     1.550505887899   114.17215700   344.92315161
 C     35   4   3     1.549045322440   114.21555137   112.52499114
 H     36  35   4     1.086873285248   113.26631333   295.69396375
 H     36  35   4     1.096853692476   110.45337499    57.86299296
 H     36  35   4     1.096560087095   108.65135869   175.66193454
 H     37  35   4     1.086945348529   115.51999407    73.65881466
 H     37  35   4     1.096204647519   108.09883518   192.67253908
 H     37  35   4     1.095515435166   110.73436965   310.07379733
 H     38  35   4     1.098007982315   109.56386477   177.83005641
 H     38  35   4     1.093378685091   112.54912105   297.47267603
 H     38  35   4     1.092009287512   110.78896448    58.52180885
 C      1   2   3     1.587290177576   125.90453127   202.00077814
 C     48   1   2     1.550540413644   115.60212294   257.23053730
 C     48   1   2     1.551765135900   110.63234132    23.94986087
 C     48   1   2     1.566512049346   111.05820545   135.56984350
 H     49  48   1     1.098567718886   112.14228014   299.89756531
 H     49  48   1     1.089613186607   113.29745499    61.16198083
 H     49  48   1     1.097411518047   109.51228269   181.75875750
 H     50  48   1     1.096364255201   110.02297585    58.06803103
 H     50  48   1     1.096296993353   108.85243670   175.89734317
 H     50  48   1     1.082894942054   115.14052040   296.14317111
 H     51  48   1     1.095609028846   107.99206176   195.40516691
 H     51  48   1     1.095178920359   110.94504806   313.39700659
 H     51  48   1     1.088835845015   114.55425264    76.02648061
 H      6   5   2     0.968551265648   108.22738986   203.22053895
 H      8   7   4     0.968554374445   108.22825189   156.78270082

---------------------------
INTERNAL COORDINATES (A.U.)
---------------------------
 C      0   0   0     0.000000000000     0.00000000     0.00000000
 C      1   0   0     2.705077940821     0.00000000     0.00000000
 C      2   1   0     4.782352848494    89.59957237     0.00000000
 C      3   2   1     2.705104956978    90.40041038     0.00000000
 C      2   1   3     2.680020127421   115.37504030     8.05539365
 O      5   2   1     2.622528263498   115.27729232   161.85746696
 C      4   3   2     2.680028449558   115.37435040   351.94353837
 O      7   4   3     2.622536106051   115.27769126   198.13657633
 C      2   1   3     2.990362557662   127.82653610   198.97818320
 C      9   2   1     2.956481160750   108.29868456   127.32689951
 C      9   2   1     2.927262752346   114.21400287   247.49617980
 C      9   2   1     2.930026652773   114.17030002    15.09670334
 H     10   9   2     2.072750936242   110.45368070   302.13509907
 H     10   9   2     2.053892478787   113.26573088    64.30436228
 H     10   9   2     2.072194969059   108.65162893   184.33531693
 H     11   9   2     2.066188365087   112.54783905    62.52633971
 H     11   9   2     2.074931545472   109.56433251   182.16897985
 H     11   9   2     2.063597001004   110.78919758   301.47729212
 H     12   9   2     2.071526916829   108.09799957   167.32778761
 H     12   9   2     2.054040417356   115.52246224   286.34258077
 H     12   9   2     2.070220031371   110.73355668    49.92787412
 C      3   2   1     2.999585180245   138.32224281   207.14999008
 C     22   3   2     2.960269663283   111.06278165    10.13480086
 C     22   3   2     2.932417214451   110.63016304   121.75203545
 C     22   3   2     2.930098723141   115.60398944   248.47360925
 H     23  22   3     2.057598491416   114.55542238   283.96321177
 H     23  22   3     2.069592672296   110.94634522    46.59490191
 H     23  22   3     2.070411590834   107.98997717   164.58580291
 H     24  22   3     2.046361887518   115.13894725    63.84322818
 H     24  22   3     2.071708520212   108.85382943   184.09034398
 H     24  22   3     2.071833200373   110.02253396   301.92045092
 H     25  22   3     2.073804597496   109.51046135   178.23196342
 H     25  22   3     2.059067745915   113.30123712   298.82891261
 H     25  22   3     2.075998532038   112.13979570    60.09520621
 C      4   3   2     2.990393303808   127.82691348   161.01394951
 C     35   4   3     2.956483348877   108.29802034   232.69333544
 C     35   4   3     2.930031497162   114.17215700   344.92315161
 C     35   4   3     2.927271428443   114.21555137   112.52499114
 H     36  35   4     2.053892851394   113.26631333   295.69396375
 H     36  35   4     2.072753087759   110.45337499    57.86299296
 H     36  35   4     2.072198253999   108.65135869   175.66193454
 H     37  35   4     2.054029031259   115.51999407    73.65881466
 H     37  35   4     2.071526570542   108.09883518   192.67253908
 H     37  35   4     2.070224147948   110.73436965   310.07379733
 H     38  35   4     2.074934379434   109.56386477   177.83005641
 H     38  35   4     2.066186275489   112.54912105   297.47267603
 H     38  35   4     2.063598489096   110.78896448    58.52180885
 C      1   2   3     2.999543730683   125.90453127   202.00077814
 C     48   1   2     2.930096741364   115.60212294   257.23053730
 C     48   1   2     2.932411131017   110.63234132    23.94986087
 C     48   1   2     2.960278758751   111.05820545   135.56984350
 H     49  48   1     2.075992128260   112.14228014   299.89756531
 H     49  48   1     2.059070514596   113.29745499    61.16198083
 H     49  48   1     2.073807225320   109.51228269   181.75875750
 H     50  48   1     2.071828185350   110.02297585    58.06803103
 H     50  48   1     2.071701078879   108.85243670   175.89734317
 H     50  48   1     2.046374872291   115.14052040   296.14317111
 H     51  48   1     2.070401014370   107.99206176   195.40516691
 H     51  48   1     2.069588227123   110.94504806   313.39700659
 H     51  48   1     2.057601551875   114.55425264    76.02648061
 H      6   5   2     1.830296638737   108.22738986   203.22053895
 H      8   7   4     1.830302513513   108.22825189   156.78270082


           ************************************************************
           *        Program running with 8 parallel MPI-processes     *
           *              working on a common directory               *
           ************************************************************
------------------------------------------------------------------------------
                   ___                                                        
                  /   \      - P O W E R E D   B Y -                         
                 /     \                                                     
                 |  |  |   _    _      __       _____    __    __             
                 |  |  |  | |  | |    /  \     |  _  \  |  |  /  |          
                  \  \/   | |  | |   /    \    | | | |  |  | /  /          
                 / \  \   | |__| |  /  /\  \   | |_| |  |  |/  /          
                |  |  |   |  __  | /  /__\  \  |    /   |      \           
                |  |  |   | |  | | |   __   |  |    \   |  |\   \          
                \     /   | |  | | |  |  |  |  | |\  \  |  | \   \       
                 \___/    |_|  |_| |__|  |__|  |_| \__\ |__|  \__/        
                                                                              
                      - O R C A' S   B I G   F R I E N D -                    
                                      &                                       
                       - I N T E G R A L  F E E D E R -                       
                                                                              
 v1 FN, 2020, v2 2021                                                         
------------------------------------------------------------------------------


Reading SHARK input file Q6_2e_2H_B3LYP_631Gd_opt.SHARKINP.tmp ... ok
----------------------
SHARK INTEGRAL PACKAGE
----------------------

Number of atoms                             ...     62
Number of basis functions                   ...    412
Number of shells                            ...    220
Maximum angular momentum                    ...      2
Integral batch strategy                     ... SHARK/LIBINT Hybrid
RI-J (if used) integral strategy            ... SPLIT-RIJ (Revised 2003 algorithm where possible)
Printlevel                                  ...      1
Contraction scheme used                     ... SEGMENTED contraction
Coulomb Range Separation                    ... NOT USED
Exchange Range Separation                   ... NOT USED
Finite Nucleus Model                        ... NOT USED
Auxiliary Coulomb fitting basis             ... AVAILABLE
   # of basis functions in Aux-J            ...   1594
   # of shells in Aux-J                     ...    550
   Maximum angular momentum in Aux-J        ...      4
Auxiliary J/K fitting basis                 ... NOT available
Auxiliary Correlation fitting basis         ... NOT available
Auxiliary 'external' fitting basis          ... NOT available
Integral threshold                          ...     2.500000e-11
Primitive cut-off                           ...     2.500000e-12
Primitive pair pre-selection threshold      ...     2.500000e-12

Calculating pre-screening integrals         ... done (  0.1 sec) Dimension = 220
Organizing shell pair data                  ... done (  0.2 sec)
Shell pair information
Total number of shell pairs                 ...     24310
Shell pairs after pre-screening             ...     18821
Total number of primitive shell pairs       ...    131946
Primitive shell pairs kept                  ...     55318
          la=0 lb=0:   8070 shell pairs
          la=1 lb=0:   5997 shell pairs
          la=1 lb=1:   1099 shell pairs
          la=2 lb=0:   2482 shell pairs
          la=2 lb=1:    984 shell pairs
          la=2 lb=2:    189 shell pairs

Calculating one electron integrals          ... done (  0.1 sec)
Calculating RI/J V-Matrix + Cholesky decomp.... done (  0.2 sec)
Calculating Nuclear repulsion               ... done (  0.0 sec) ENN=   2422.715884993921 Eh

SHARK setup successfully completed in   0.9 seconds

Maximum memory used throughout the entire GTOINT-calculation: 33.2 MB
[1717933344.567041] [eu-a2p-339:7960 :0]          mpool.c:38   UCX  WARN  object 0x44c8a00 was not returned to mpool ucp_requests
[1717933344.567072] [eu-a2p-339:7960 :0]          mpool.c:38   UCX  WARN  object 0x44c8bc0 was not returned to mpool ucp_requests
[1717933344.567078] [eu-a2p-339:7960 :0]          mpool.c:38   UCX  WARN  object 0x44c8d80 was not returned to mpool ucp_requests
[1717933344.567083] [eu-a2p-339:7960 :0]          mpool.c:38   UCX  WARN  object 0x44c8f40 was not returned to mpool ucp_requests
[1717933344.567088] [eu-a2p-339:7960 :0]          mpool.c:38   UCX  WARN  object 0x44c9100 was not returned to mpool ucp_requests
[1717933344.567093] [eu-a2p-339:7960 :0]          mpool.c:38   UCX  WARN  object 0x44c92c0 was not returned to mpool ucp_requests
[1717933344.567106] [eu-a2p-339:7960 :0]          mpool.c:38   UCX  WARN  object 0x44c9480 was not returned to mpool ucp_requests
[1717933344.567111] [eu-a2p-339:7960 :0]          mpool.c:38   UCX  WARN  object 0x44c9640 was not returned to mpool ucp_requests
[1717933344.567115] [eu-a2p-339:7960 :0]          mpool.c:38   UCX  WARN  object 0x44c9800 was not returned to mpool ucp_requests
[1717933344.567120] [eu-a2p-339:7960 :0]          mpool.c:38   UCX  WARN  object 0x44c99c0 was not returned to mpool ucp_requests
[1717933344.567124] [eu-a2p-339:7960 :0]          mpool.c:38   UCX  WARN  object 0x44c9b80 was not returned to mpool ucp_requests
[1717933344.567128] [eu-a2p-339:7960 :0]          mpool.c:38   UCX  WARN  object 0x44c9d40 was not returned to mpool ucp_requests
[1717933344.570356] [eu-a2p-339:7957 :0]          mpool.c:38   UCX  WARN  object 0x42cb240 was not returned to mpool ucp_requests
[1717933344.570380] [eu-a2p-339:7957 :0]          mpool.c:38   UCX  WARN  object 0x42cb400 was not returned to mpool ucp_requests
[1717933344.570386] [eu-a2p-339:7957 :0]          mpool.c:38   UCX  WARN  object 0x42cb5c0 was not returned to mpool ucp_requests
[1717933344.570391] [eu-a2p-339:7957 :0]          mpool.c:38   UCX  WARN  object 0x42cb780 was not returned to mpool ucp_requests
[1717933344.570396] [eu-a2p-339:7957 :0]          mpool.c:38   UCX  WARN  object 0x42cb940 was not returned to mpool ucp_requests
[1717933344.570401] [eu-a2p-339:7957 :0]          mpool.c:38   UCX  WARN  object 0x42cbb00 was not returned to mpool ucp_requests
[1717933344.570405] [eu-a2p-339:7957 :0]          mpool.c:38   UCX  WARN  object 0x42cbcc0 was not returned to mpool ucp_requests
[1717933344.570410] [eu-a2p-339:7957 :0]          mpool.c:38   UCX  WARN  object 0x42cbe80 was not returned to mpool ucp_requests
[1717933344.570414] [eu-a2p-339:7957 :0]          mpool.c:38   UCX  WARN  object 0x42cc040 was not returned to mpool ucp_requests
[1717933344.570419] [eu-a2p-339:7957 :0]          mpool.c:38   UCX  WARN  object 0x42cc200 was not returned to mpool ucp_requests
[1717933344.570423] [eu-a2p-339:7957 :0]          mpool.c:38   UCX  WARN  object 0x42cc3c0 was not returned to mpool ucp_requests
[1717933344.570428] [eu-a2p-339:7957 :0]          mpool.c:38   UCX  WARN  object 0x42cc580 was not returned to mpool ucp_requests
[1717933344.577631] [eu-a2p-339:7958 :0]          mpool.c:38   UCX  WARN  object 0x3d10a00 was not returned to mpool ucp_requests
[1717933344.577678] [eu-a2p-339:7958 :0]          mpool.c:38   UCX  WARN  object 0x3d10bc0 was not returned to mpool ucp_requests
[1717933344.577685] [eu-a2p-339:7958 :0]          mpool.c:38   UCX  WARN  object 0x3d10d80 was not returned to mpool ucp_requests
[1717933344.577691] [eu-a2p-339:7958 :0]          mpool.c:38   UCX  WARN  object 0x3d10f40 was not returned to mpool ucp_requests
[1717933344.577696] [eu-a2p-339:7958 :0]          mpool.c:38   UCX  WARN  object 0x3d11100 was not returned to mpool ucp_requests
[1717933344.577702] [eu-a2p-339:7958 :0]          mpool.c:38   UCX  WARN  object 0x3d112c0 was not returned to mpool ucp_requests
[1717933344.577707] [eu-a2p-339:7958 :0]          mpool.c:38   UCX  WARN  object 0x3d11480 was not returned to mpool ucp_requests
[1717933344.577712] [eu-a2p-339:7958 :0]          mpool.c:38   UCX  WARN  object 0x3d11640 was not returned to mpool ucp_requests
[1717933344.577717] [eu-a2p-339:7958 :0]          mpool.c:38   UCX  WARN  object 0x3d11800 was not returned to mpool ucp_requests
[1717933344.577723] [eu-a2p-339:7958 :0]          mpool.c:38   UCX  WARN  object 0x3d119c0 was not returned to mpool ucp_requests
[1717933344.577728] [eu-a2p-339:7958 :0]          mpool.c:38   UCX  WARN  object 0x3d11b80 was not returned to mpool ucp_requests
[1717933344.577733] [eu-a2p-339:7958 :0]          mpool.c:38   UCX  WARN  object 0x3d11d40 was not returned to mpool ucp_requests
[1717933344.609659] [eu-a2p-339:7956 :0]          mpool.c:38   UCX  WARN  object 0x3599680 was not returned to mpool ucp_requests
[1717933344.609689] [eu-a2p-339:7956 :0]          mpool.c:38   UCX  WARN  object 0x3599840 was not returned to mpool ucp_requests
[1717933344.609695] [eu-a2p-339:7956 :0]          mpool.c:38   UCX  WARN  object 0x3599a00 was not returned to mpool ucp_requests
[1717933344.609701] [eu-a2p-339:7956 :0]          mpool.c:38   UCX  WARN  object 0x3599bc0 was not returned to mpool ucp_requests
[1717933344.609706] [eu-a2p-339:7956 :0]          mpool.c:38   UCX  WARN  object 0x3599d80 was not returned to mpool ucp_requests
[1717933344.609711] [eu-a2p-339:7956 :0]          mpool.c:38   UCX  WARN  object 0x3599f40 was not returned to mpool ucp_requests
[1717933344.609716] [eu-a2p-339:7956 :0]          mpool.c:38   UCX  WARN  object 0x359a100 was not returned to mpool ucp_requests
[1717933344.609721] [eu-a2p-339:7956 :0]          mpool.c:38   UCX  WARN  object 0x359a2c0 was not returned to mpool ucp_requests
[1717933344.609726] [eu-a2p-339:7956 :0]          mpool.c:38   UCX  WARN  object 0x359a480 was not returned to mpool ucp_requests
[1717933344.609732] [eu-a2p-339:7956 :0]          mpool.c:38   UCX  WARN  object 0x359a640 was not returned to mpool ucp_requests
[1717933344.609737] [eu-a2p-339:7956 :0]          mpool.c:38   UCX  WARN  object 0x359a800 was not returned to mpool ucp_requests
[1717933344.609742] [eu-a2p-339:7956 :0]          mpool.c:38   UCX  WARN  object 0x359a9c0 was not returned to mpool ucp_requests
[1717933344.609747] [eu-a2p-339:7956 :0]          mpool.c:38   UCX  WARN  object 0x359ab80 was not returned to mpool ucp_requests
[1717933344.609752] [eu-a2p-339:7956 :0]          mpool.c:38   UCX  WARN  object 0x359ad40 was not returned to mpool ucp_requests
[1717933344.610455] [eu-a2p-339:7959 :0]          mpool.c:38   UCX  WARN  object 0x2748a00 was not returned to mpool ucp_requests
[1717933344.610495] [eu-a2p-339:7959 :0]          mpool.c:38   UCX  WARN  object 0x2748bc0 was not returned to mpool ucp_requests
[1717933344.610502] [eu-a2p-339:7959 :0]          mpool.c:38   UCX  WARN  object 0x2748d80 was not returned to mpool ucp_requests
[1717933344.610507] [eu-a2p-339:7959 :0]          mpool.c:38   UCX  WARN  object 0x2748f40 was not returned to mpool ucp_requests
[1717933344.610512] [eu-a2p-339:7959 :0]          mpool.c:38   UCX  WARN  object 0x2749100 was not returned to mpool ucp_requests
[1717933344.610518] [eu-a2p-339:7959 :0]          mpool.c:38   UCX  WARN  object 0x27492c0 was not returned to mpool ucp_requests
[1717933344.610523] [eu-a2p-339:7959 :0]          mpool.c:38   UCX  WARN  object 0x2749480 was not returned to mpool ucp_requests
[1717933344.610528] [eu-a2p-339:7959 :0]          mpool.c:38   UCX  WARN  object 0x2749640 was not returned to mpool ucp_requests
[1717933344.610533] [eu-a2p-339:7959 :0]          mpool.c:38   UCX  WARN  object 0x2749800 was not returned to mpool ucp_requests
[1717933344.610538] [eu-a2p-339:7959 :0]          mpool.c:38   UCX  WARN  object 0x27499c0 was not returned to mpool ucp_requests
[1717933344.610543] [eu-a2p-339:7959 :0]          mpool.c:38   UCX  WARN  object 0x2749b80 was not returned to mpool ucp_requests
[1717933344.610550] [eu-a2p-339:7959 :0]          mpool.c:38   UCX  WARN  object 0x2749d40 was not returned to mpool ucp_requests
[1717933344.612550] [eu-a2p-339:7954 :0]          mpool.c:38   UCX  WARN  object 0x33c7f40 was not returned to mpool ucp_requests
[1717933344.612597] [eu-a2p-339:7954 :0]          mpool.c:38   UCX  WARN  object 0x33c8100 was not returned to mpool ucp_requests
[1717933344.612604] [eu-a2p-339:7954 :0]          mpool.c:38   UCX  WARN  object 0x33c82c0 was not returned to mpool ucp_requests
[1717933344.612609] [eu-a2p-339:7954 :0]          mpool.c:38   UCX  WARN  object 0x33c8480 was not returned to mpool ucp_requests
[1717933344.612614] [eu-a2p-339:7954 :0]          mpool.c:38   UCX  WARN  object 0x33c8640 was not returned to mpool ucp_requests
[1717933344.612620] [eu-a2p-339:7954 :0]          mpool.c:38   UCX  WARN  object 0x33c8800 was not returned to mpool ucp_requests
[1717933344.612625] [eu-a2p-339:7954 :0]          mpool.c:38   UCX  WARN  object 0x33c89c0 was not returned to mpool ucp_requests
[1717933344.612631] [eu-a2p-339:7954 :0]          mpool.c:38   UCX  WARN  object 0x33c8b80 was not returned to mpool ucp_requests
[1717933344.612636] [eu-a2p-339:7954 :0]          mpool.c:38   UCX  WARN  object 0x33c8d40 was not returned to mpool ucp_requests
[1717933344.612433] [eu-a2p-339:7955 :0]          mpool.c:38   UCX  WARN  object 0x3266680 was not returned to mpool ucp_requests
[1717933344.612464] [eu-a2p-339:7955 :0]          mpool.c:38   UCX  WARN  object 0x3266840 was not returned to mpool ucp_requests
[1717933344.612470] [eu-a2p-339:7955 :0]          mpool.c:38   UCX  WARN  object 0x3266a00 was not returned to mpool ucp_requests
[1717933344.612475] [eu-a2p-339:7955 :0]          mpool.c:38   UCX  WARN  object 0x3266bc0 was not returned to mpool ucp_requests
[1717933344.612480] [eu-a2p-339:7955 :0]          mpool.c:38   UCX  WARN  object 0x3266d80 was not returned to mpool ucp_requests
[1717933344.612485] [eu-a2p-339:7955 :0]          mpool.c:38   UCX  WARN  object 0x3266f40 was not returned to mpool ucp_requests
[1717933344.612489] [eu-a2p-339:7955 :0]          mpool.c:38   UCX  WARN  object 0x3267100 was not returned to mpool ucp_requests
[1717933344.612494] [eu-a2p-339:7955 :0]          mpool.c:38   UCX  WARN  object 0x32672c0 was not returned to mpool ucp_requests
[1717933344.612499] [eu-a2p-339:7955 :0]          mpool.c:38   UCX  WARN  object 0x3267480 was not returned to mpool ucp_requests
[1717933344.612503] [eu-a2p-339:7955 :0]          mpool.c:38   UCX  WARN  object 0x3267640 was not returned to mpool ucp_requests
[1717933344.612508] [eu-a2p-339:7955 :0]          mpool.c:38   UCX  WARN  object 0x3267800 was not returned to mpool ucp_requests
[1717933344.612512] [eu-a2p-339:7955 :0]          mpool.c:38   UCX  WARN  object 0x32679c0 was not returned to mpool ucp_requests
[1717933344.612517] [eu-a2p-339:7955 :0]          mpool.c:38   UCX  WARN  object 0x3267b80 was not returned to mpool ucp_requests
[1717933344.612522] [eu-a2p-339:7955 :0]          mpool.c:38   UCX  WARN  object 0x3267d40 was not returned to mpool ucp_requests


           ************************************************************
           *        Program running with 8 parallel MPI-processes     *
           *              working on a common directory               *
           ************************************************************

Diagonalization of the overlap matrix:
Smallest eigenvalue                        ... 5.750e-04
Time for diagonalization                   ...    0.040 sec
Threshold for overlap eigenvalues          ... 1.000e-08
Number of eigenvalues below threshold      ... 0
Time for construction of square roots      ...    0.021 sec
Total time needed                          ...    0.062 sec

-------------------
DFT GRID GENERATION
-------------------

General Integration Accuracy     IntAcc      ... 4.959
Radial Grid Type                 RadialGrid  ... OptM3 with GC (2021)
Angular Grid (max. ang.)         AngularGrid ... 6 (Lebedev-590)
Angular grid pruning method      GridPruning ... 4 (adaptive)
Weight generation scheme         WeightScheme... Becke
Basis function cutoff            BFCut       ... 1.0000e-11
Integration weight cutoff        WCut        ... 1.0000e-14
Angular grids for H and He will be reduced by one unit
Partially contracted basis set               ... off
Rotationally invariant grid construction     ... off

Total number of grid points                  ...   652613
Total number of batches                      ...    10229
Average number of points per batch           ...       63
Average number of grid points per atom       ...    10526
Time for grid setup =    8.124 sec

--------------------
COSX GRID GENERATION
--------------------

GRIDX 1
-------
General Integration Accuracy     IntAcc      ... 4.020
Radial Grid Type                 RadialGrid  ... OptM3 with GC (2021)
Angular Grid (max. ang.)         AngularGrid ... 2 (Lebedev-110)
Angular grid pruning method      GridPruning ... 4 (adaptive)
Weight generation scheme         WeightScheme... Becke
Basis function cutoff            BFCut       ... 1.0000e-11
Integration weight cutoff        WCut        ... 1.0000e-14
Angular grids for H and He will be reduced by one unit
Partially contracted basis set               ... on
Rotationally invariant grid construction     ... off

Total number of grid points                  ...    68135
Total number of batches                      ...     1096
Average number of points per batch           ...       62
Average number of grid points per atom       ...     1099
UseSFitting                                  ... on

GRIDX 2
-------
General Integration Accuracy     IntAcc      ... 4.338
Radial Grid Type                 RadialGrid  ... OptM3 with GC (2021)
Angular Grid (max. ang.)         AngularGrid ... 3 (Lebedev-194)
Angular grid pruning method      GridPruning ... 4 (adaptive)
Weight generation scheme         WeightScheme... Becke
Basis function cutoff            BFCut       ... 1.0000e-11
Integration weight cutoff        WCut        ... 1.0000e-14
Angular grids for H and He will be reduced by one unit
Partially contracted basis set               ... on
Rotationally invariant grid construction     ... off

Total number of grid points                  ...   147239
Total number of batches                      ...     2333
Average number of points per batch           ...       63
Average number of grid points per atom       ...     2375
UseSFitting                                  ... on

GRIDX 3
-------
General Integration Accuracy     IntAcc      ... 4.871
Radial Grid Type                 RadialGrid  ... OptM3 with GC (2021)
Angular Grid (max. ang.)         AngularGrid ... 4 (Lebedev-302)
Angular grid pruning method      GridPruning ... 4 (adaptive)
Weight generation scheme         WeightScheme... Becke
Basis function cutoff            BFCut       ... 1.0000e-11
Integration weight cutoff        WCut        ... 1.0000e-14
Angular grids for H and He will be reduced by one unit
Partially contracted basis set               ... on
Rotationally invariant grid construction     ... off

Total number of grid points                  ...   285371
Total number of batches                      ...     4490
Average number of points per batch           ...       63
Average number of grid points per atom       ...     4603
UseSFitting                                  ... on

Time for X-Grid setup             =    3.962 sec


--------------------
CPCM SOLVATION MODEL
--------------------
CPCM parameters:
  Epsilon                                         ...      80.4000
  Refrac                                          ...       1.3300
  Rsolv                                           ...       1.3000
  Surface type                                    ... GAUSSIAN VDW
  Epsilon function type                           ...         CPCM
Radii:
 Radius for C  used is    3.8550 Bohr (=   2.0400 Ang.)
 Radius for O  used is    3.4469 Bohr (=   1.8240 Ang.)
 Radius for H  used is    2.4944 Bohr (=   1.3200 Ang.)
Calculating surface                               ...        done! (  0.0s)
GEPOL surface points                              ...         2822
GEPOL Volume                                      ...    2985.4434
GEPOL Surface-area                                ...    1374.9805
Calculating surface distance matrix               ...        done! (  0.1s)
Performing Cholesky decomposition & store         ...        done! (  0.5s)
Overall time for CPCM initialization              ...                 0.6s
--------------
SCF ITERATIONS
--------------
ITER       Energy         Delta-E        Max-DP      RMS-DP      [F,P]     Damp
               ***  Starting incremental Fock matrix formation  ***
                      *** Initiating the SOSCF procedure ***
                      *** Re-Reading the Fockian *** 
                      *** Removing any level shift *** 
ITER      Energy       Delta-E        Grad      Rot      Max-DP    RMS-DP
  0  -1010.88112328 -1010.8811232786  0.000138  0.000138  0.000402  0.000007
               *** Restarting incremental Fock matrix formation ***
  1  -1010.88112795  -0.0000046725  0.000033  0.000098  0.000215  0.000004
  2  -1010.88112847  -0.0000005139  0.000004  0.000019  0.000034  0.000001
  3  -1010.88112848  -0.0000000102  0.000007  0.000021  0.000022  0.000000
  4  -1010.88112847   0.0000000009  0.000004  0.000014  0.000011  0.000000
  5  -1010.88112847   0.0000000044  0.000003  0.000009  0.000006  0.000000
                  ***Gradient check signals convergence***
              ***Rediagonalizing the Fockian in SOSCF/NRSCF***

               *****************************************************
               *                     SUCCESS                       *
               *           SCF CONVERGED AFTER   6 CYCLES          *
               *****************************************************

Old exchange energy                            =    -28.826780387 Eh
New exchange energy                            =    -28.826783748 Eh
Exchange energy change after final integration =     -0.000003360 Eh
Total energy after final integration           =  -1010.881131813 Eh
Final COS-X integration done in                =    24.488 sec
Total Energy       :        -1010.88113181 Eh          -27507.47405 eV
  Last Energy change         ...    1.7517e-08  Tolerance :   1.0000e-08
  Last MAX-Density change    ...    4.4409e-15  Tolerance :   1.0000e-07
             **** THE GBW FILE WAS UPDATED (Q6_2e_2H_B3LYP_631Gd_opt.gbw) ****
             **** DENSITY Q6_2e_2H_B3LYP_631Gd_opt.scfp WAS UPDATED ****
             **** ENERGY FILE WAS UPDATED (Q6_2e_2H_B3LYP_631Gd_opt.en.tmp) ****
             **** THE GBW FILE WAS UPDATED (Q6_2e_2H_B3LYP_631Gd_opt.gbw) ****
             **** DENSITY Q6_2e_2H_B3LYP_631Gd_opt.scfp WAS UPDATED ****
Total SCF time: 0 days 0 hours 1 min 59 sec 

Maximum memory used throughout the entire SCF-calculation: 232.7 MB

-------------------------   --------------------
FINAL SINGLE POINT ENERGY     -1010.881131812868
-------------------------   --------------------


           ************************************************************
           *        Program running with 8 parallel MPI-processes     *
           *              working on a common directory               *
           ************************************************************
------------------------------------------------------------------------------
                         ORCA SCF GRADIENT CALCULATION
------------------------------------------------------------------------------

 ... reading COSX grid (gridx3)
Gradient of the Kohn-Sham DFT energy:
Kohn-Sham wavefunction type      ... RKS
Hartree-Fock exchange scaling    ...    0.200
Number of operators              ...    1
Number of atoms                  ...   62
Basis set dimensions             ...  412
Integral neglect threshold       ... 2.5e-11
Integral primitive cutoff        ... 2.5e-12
SHARK Integral package           ... ON

Nuc. rep. gradient       (SHARK) ... done (  0.0 sec)
HCore & Overlap gradient (SHARK) ... done (  0.6 sec)
RI-J gradient            (SHARK) ... done (  2.0 sec)
COSX-gradient                    ... done ( 32.7 sec)
Exchange-correlation gradient    ... done

------------------
CARTESIAN GRADIENT
------------------

   1   C   :    0.000021273    0.000010707   -0.000007437
   2   C   :    0.000014807   -0.000008010    0.000009332
   3   C   :   -0.000021134   -0.000006255    0.000001978
   4   C   :   -0.000014745    0.000011085   -0.000010334
   5   C   :   -0.000005663   -0.000014471    0.000002703
   6   O   :   -0.000016196   -0.000006728   -0.000002089
   7   C   :   -0.000000791    0.000006064   -0.000001307
   8   O   :    0.000003716    0.000010436    0.000006203
   9   C   :   -0.000011458    0.000019092    0.000004543
  10   C   :    0.000005361    0.000002601   -0.000009347
  11   C   :   -0.000001283   -0.000000723   -0.000003038
  12   C   :   -0.000001773   -0.000003723   -0.000018869
  13   H   :    0.000001425   -0.000003408   -0.000006186
  14   H   :    0.000000402    0.000000043    0.000001206
  15   H   :    0.000004311    0.000000361   -0.000003941
  16   H   :    0.000002563   -0.000000673    0.000002705
  17   H   :   -0.000000601   -0.000000045   -0.000006915
  18   H   :   -0.000003185   -0.000002693   -0.000006915
  19   H   :    0.000004908    0.000003725   -0.000005977
  20   H   :    0.000000524    0.000006076    0.000011519
  21   H   :    0.000000330    0.000005305    0.000002024
  22   C   :    0.000005487    0.000002432    0.000005405
  23   C   :    0.000005502   -0.000009095   -0.000016906
  24   C   :    0.000007401    0.000006086   -0.000003553
  25   C   :   -0.000010148    0.000001546    0.000012161
  26   H   :    0.000007280    0.000012745   -0.000002649
  27   H   :    0.000001905   -0.000000800   -0.000006603
  28   H   :    0.000001810    0.000002858   -0.000006934
  29   H   :   -0.000002264   -0.000008860    0.000003286
  30   H   :   -0.000002971   -0.000004046    0.000000788
  31   H   :    0.000001537   -0.000000229   -0.000004164
  32   H   :    0.000000501   -0.000000958   -0.000009745
  33   H   :    0.000009803   -0.000005124   -0.000008331
  34   H   :   -0.000003470   -0.000005887   -0.000005958
  35   C   :    0.000006414   -0.000019653   -0.000005997
  36   C   :    0.000000760    0.000002387    0.000008585
  37   C   :    0.000006557    0.000005197    0.000023445
  38   C   :    0.000003404    0.000001519    0.000002363
  39   H   :    0.000002817   -0.000000208    0.000003097
  40   H   :   -0.000001376    0.000002965    0.000006796
  41   H   :   -0.000001429   -0.000001324    0.000005930
  42   H   :   -0.000005056   -0.000000390   -0.000008630
  43   H   :   -0.000003587   -0.000004225    0.000006900
  44   H   :   -0.000001036   -0.000008343    0.000000510
  45   H   :    0.000001227    0.000001507    0.000007099
  46   H   :   -0.000005468    0.000010946   -0.000002681
  47   H   :   -0.000000249    0.000004140    0.000005623
  48   C   :   -0.000007541   -0.000005973   -0.000001758
  49   C   :    0.000013193    0.000000992   -0.000013667
  50   C   :   -0.000006555   -0.000015032    0.000001543
  51   C   :    0.000004947    0.000007792    0.000017324
  52   H   :    0.000001382    0.000005108    0.000006236
  53   H   :   -0.000007392    0.000004922    0.000010381
  54   H   :   -0.000001543    0.000002150    0.000008672
  55   H   :   -0.000001996    0.000000160    0.000002863
  56   H   :    0.000004713    0.000001497   -0.000002144
  57   H   :   -0.000001978   -0.000003802   -0.000003193
  58   H   :    0.000003935   -0.000002378    0.000004727
  59   H   :   -0.000002186    0.000000485    0.000004936
  60   H   :   -0.000001256   -0.000012482   -0.000004777
  61   H   :    0.000003741    0.000006703   -0.000004475
  62   H   :   -0.000009509   -0.000003831    0.000003677

Difference to translation invariance:
           :    0.0000000948    0.0000002659    0.0000000382

Difference to rotation invariance:
           :    0.0011669191   -0.0001974802   -0.0001754672

Norm of the cartesian gradient     ...    0.0000981990
RMS gradient                       ...    0.0000072003
MAX gradient                       ...    0.0000234450

-------
TIMINGS
-------

Total SCF gradient time            ...       51.751 sec

One electron gradient       ....       0.585 sec  (  1.1%)
RI-J Coulomb gradient       ....       1.954 sec  (  3.8%)
COSX gradient               ....      32.742 sec  ( 63.3%)
XC gradient                 ....      13.100 sec  ( 25.3%)
CPCM gradient               ....       1.068 sec  (  2.1%)
   A-Matrix (El+Nuc)        ....       0.349 sec  (  0.7%)
   Potential                ....       0.718 sec  (  1.4%)

Maximum memory used throughout the entire SCFGRAD-calculation: 162.3 MB
------------------------------------------------------------------------------
                         ORCA GEOMETRY RELAXATION STEP
------------------------------------------------------------------------------

Reading the OPT-File                    .... done
Getting information on internals        .... done
Copying old internal coords+grads       .... done
Making the new internal coordinates     .... (new redundants).... done
Validating the new internal coordinates .... (new redundants).... done
Calculating the B-matrix                .... done
Calculating the G,G- and P matrices     .... done
Transforming gradient to internals      .... done
Projecting the internal gradient        .... done
Number of atoms                         ....  62
Number of internal coordinates          .... 338
Current Energy                          .... -1010.881131813 Eh
Current gradient norm                   ....     0.000098199 Eh/bohr
Maximum allowed component of the step   ....  0.300
Current trust radius                    ....  0.300
Updating the Hessian (BFGS)             .... done
Forming the augmented Hessian           .... done
Diagonalizing the augmented Hessian     .... done
Last element of RFO vector              ....  0.999986344
Lowest eigenvalues of augmented Hessian:
 -0.000000122  0.000959998  0.001990231  0.008943419  0.009034811
Length of the computed step             ....  0.005226221
The final length of the internal step   ....  0.005226221
Converting the step to cartesian space:
 Initial RMS(Int)=    0.0002842690
Transforming coordinates:
 Iter   0:  RMS(Cart)=    0.0005414117 RMS(Int)=    0.0002842698
 Iter   1:  RMS(Cart)=    0.0000001536 RMS(Int)=    0.0000001016
 Iter   2:  RMS(Cart)=    0.0000000001 RMS(Int)=    0.0000000001
done
Storing new coordinates                 .... done

                                .--------------------.
          ----------------------|Geometry convergence|-------------------------
          Item                value                   Tolerance       Converged
          ---------------------------------------------------------------------
          Energy change      -0.0000004842            0.0000002000      NO
          RMS gradient        0.0000062679            0.0000080000      YES
          MAX gradient        0.0000270504            0.0000300000      YES
          RMS step            0.0002842690            0.0001000000      NO
          MAX step            0.0008484988            0.0002000000      NO
          ........................................................
          Max(Bonds)      0.0000      Max(Angles)    0.01
          Max(Dihed)        0.05      Max(Improp)    0.00
          ---------------------------------------------------------------------

The optimization has not yet converged - more geometry cycles are needed


    ---------------------------------------------------------------------------
                         Redundant Internal Coordinates
                            (Angstroem and degrees)

        Definition                    Value    dE/dq     Step     New-Value
    ----------------------------------------------------------------------------
     1. B(C   1,C   0)                1.4315 -0.000004 -0.0000    1.4315   
     2. B(C   3,C   2)                1.4315  0.000027 -0.0000    1.4315   
     3. B(C   4,C   1)                1.4182 -0.000014  0.0000    1.4182   
     4. B(C   4,C   2)                1.4198  0.000009 -0.0000    1.4198   
     5. B(O   5,C   4)                1.3878 -0.000002  0.0000    1.3878   
     6. B(C   6,C   3)                1.4182 -0.000007  0.0000    1.4182   
     7. B(C   6,C   0)                1.4198 -0.000020  0.0000    1.4198   
     8. B(O   7,C   6)                1.3878  0.000001  0.0000    1.3878   
     9. B(C   8,C   1)                1.5824 -0.000014  0.0000    1.5825   
    10. B(C   9,C   8)                1.5645  0.000010  0.0000    1.5645   
    11. B(C  10,C   8)                1.5490  0.000001  0.0000    1.5490   
    12. B(C  11,C   8)                1.5505 -0.000000 -0.0000    1.5505   
    13. B(H  12,C   9)                1.0969  0.000000 -0.0000    1.0969   
    14. B(H  13,C   9)                1.0869  0.000004 -0.0000    1.0869   
    15. B(H  14,C   9)                1.0966 -0.000003  0.0000    1.0966   
    16. B(H  15,C  10)                1.0934  0.000003  0.0000    1.0934   
    17. B(H  16,C  10)                1.0980 -0.000000  0.0000    1.0980   
    18. B(H  17,C  10)                1.0920 -0.000003 -0.0000    1.0920   
    19. B(H  18,C  11)                1.0962 -0.000003  0.0000    1.0962   
    20. B(H  19,C  11)                1.0870  0.000008 -0.0000    1.0869   
    21. B(H  20,C  11)                1.0955 -0.000002  0.0000    1.0955   
    22. B(C  21,C   2)                1.5873  0.000027 -0.0000    1.5873   
    23. B(C  22,C  21)                1.5665 -0.000000  0.0000    1.5665   
    24. B(C  23,C  21)                1.5518 -0.000003  0.0000    1.5518   
    25. B(C  24,C  21)                1.5505 -0.000001  0.0000    1.5505   
    26. B(H  25,C  22)                1.0888 -0.000010  0.0000    1.0888   
    27. B(H  26,C  22)                1.0952  0.000000  0.0000    1.0952   
    28. B(H  27,C  22)                1.0956  0.000002 -0.0000    1.0956   
    29. B(H  28,C  23)                1.0829 -0.000009  0.0000    1.0829   
    30. B(H  29,C  23)                1.0963  0.000001 -0.0000    1.0963   
    31. B(H  30,C  23)                1.0964  0.000002  0.0000    1.0964   
    32. B(H  31,C  24)                1.0974  0.000002 -0.0000    1.0974   
    33. B(H  32,C  24)                1.0896 -0.000000 -0.0000    1.0896   
    34. B(H  33,C  24)                1.0986  0.000001  0.0000    1.0986   
    35. B(C  34,C   3)                1.5824  0.000005  0.0000    1.5825   
    36. B(C  35,C  34)                1.5645  0.000011  0.0000    1.5645   
    37. B(C  36,C  34)                1.5505  0.000006 -0.0000    1.5505   
    38. B(C  37,C  34)                1.5490  0.000006  0.0000    1.5490   
    39. B(H  38,C  35)                1.0869 -0.000000 -0.0000    1.0869   
    40. B(H  39,C  35)                1.0969  0.000001 -0.0000    1.0969   
```
