## Supplementary material for "A novel quinone biosynthetic pathway illuminates the evolution of aerobic metabolism": Q6_2e_2H_B3LYP_631Gd_opt.out (part 3 of 3)

```
    41. B(H  40,C  35)                1.0966 -0.000001 -0.0000    1.0966   
    42. B(H  41,C  36)                1.0869  0.000000 -0.0000    1.0869   
    43. B(H  42,C  36)                1.0962 -0.000003  0.0000    1.0962   
    44. B(H  43,C  36)                1.0955  0.000001  0.0000    1.0955   
    45. B(H  44,C  37)                1.0980  0.000001 -0.0000    1.0980   
    46. B(H  45,C  37)                1.0934 -0.000005  0.0000    1.0934   
    47. B(H  46,C  37)                1.0920  0.000001 -0.0000    1.0920   
    48. B(C  47,C   0)                1.5873 -0.000007 -0.0000    1.5873   
    49. B(C  48,C  47)                1.5505 -0.000002  0.0000    1.5505   
    50. B(C  49,C  47)                1.5518  0.000004  0.0000    1.5518   
    51. B(C  50,C  47)                1.5665  0.000002  0.0000    1.5665   
    52. B(H  51,C  48)                1.0986 -0.000001  0.0000    1.0986   
    53. B(H  52,C  48)                1.0896 -0.000002 -0.0000    1.0896   
    54. B(H  53,C  48)                1.0974  0.000003 -0.0000    1.0974   
    55. B(H  54,C  49)                1.0964  0.000000  0.0000    1.0964   
    56. B(H  55,C  49)                1.0963 -0.000002  0.0000    1.0963   
    57. B(H  56,C  49)                1.0829  0.000004 -0.0000    1.0829   
    58. B(H  57,C  50)                1.0956 -0.000003  0.0000    1.0956   
    59. B(H  58,C  50)                1.0952 -0.000001  0.0000    1.0952   
    60. B(H  59,C  50)                1.0888 -0.000002  0.0000    1.0888   
    61. B(H  60,O   5)                0.9686  0.000002 -0.0000    0.9685   
    62. B(H  61,O   7)                0.9686  0.000008 -0.0000    0.9685   
    63. A(C   6,C   0,C  47)          116.58 -0.000004    0.00    116.58   
    64. A(C   1,C   0,C  47)          125.90 -0.000010    0.00    125.91   
    65. A(C   1,C   0,C   6)          116.14  0.000013   -0.00    116.14   
    66. A(C   4,C   1,C   8)          115.97  0.000005   -0.00    115.97   
    67. A(C   0,C   1,C   4)          115.38  0.000009   -0.00    115.37   
    68. A(C   0,C   1,C   8)          127.83 -0.000015    0.01    127.83   
    69. A(C   3,C   2,C  21)          125.91 -0.000002    0.00    125.91   
    70. A(C   3,C   2,C   4)          116.14 -0.000004   -0.00    116.13   
    71. A(C   4,C   2,C  21)          116.59  0.000008   -0.00    116.58   
    72. A(C   2,C   3,C   6)          115.37  0.000006   -0.00    115.37   
    73. A(C   6,C   3,C  34)          115.97  0.000003   -0.00    115.97   
    74. A(C   2,C   3,C  34)          127.83 -0.000009    0.01    127.83   
    75. A(C   1,C   4,C   2)          126.18 -0.000012    0.00    126.18   
    76. A(C   2,C   4,O   5)          118.54  0.000013   -0.00    118.54   
    77. A(C   1,C   4,O   5)          115.28 -0.000001   -0.00    115.28   
    78. A(C   4,O   5,H  60)          108.23 -0.000018    0.00    108.23   
    79. A(C   3,C   6,O   7)          115.28  0.000022   -0.00    115.28   
    80. A(C   0,C   6,O   7)          118.54 -0.000011   -0.00    118.54   
    81. A(C   0,C   6,C   3)          126.18 -0.000012    0.00    126.18   
    82. A(C   6,O   7,H  61)          108.23 -0.000016    0.00    108.23   
    83. A(C   9,C   8,C  10)          107.84 -0.000005    0.00    107.84   
    84. A(C   1,C   8,C   9)          108.30 -0.000005    0.00    108.30   
    85. A(C   1,C   8,C  10)          114.21  0.000005   -0.00    114.21   
    86. A(C  10,C   8,C  11)          109.86 -0.000001   -0.00    109.86   
    87. A(C   9,C   8,C  11)          101.49  0.000011   -0.00    101.48   
    88. A(C   1,C   8,C  11)          114.17 -0.000005    0.00    114.17   
    89. A(H  13,C   9,H  14)          108.02 -0.000001    0.00    108.02   
    90. A(H  12,C   9,H  14)          107.59 -0.000004    0.00    107.59   
    91. A(C   8,C   9,H  14)          108.65  0.000004    0.00    108.65   
    92. A(H  12,C   9,H  13)          108.68 -0.000001   -0.00    108.68   
    93. A(C   8,C   9,H  13)          113.27 -0.000010    0.00    113.27   
    94. A(C   8,C   9,H  12)          110.45  0.000012   -0.00    110.45   
    95. A(H  16,C  10,H  17)          108.20  0.000001    0.00    108.20   
    96. A(H  15,C  10,H  17)          108.01 -0.000002    0.00    108.01   
    97. A(C   8,C  10,H  17)          110.79 -0.000000   -0.00    110.79   
    98. A(H  15,C  10,H  16)          107.58  0.000001   -0.00    107.58   
    99. A(C   8,C  10,H  16)          109.56 -0.000003   -0.00    109.56   
   100. A(C   8,C  10,H  15)          112.55  0.000003    0.00    112.55   
   101. A(C   8,C  11,H  18)          108.10  0.000002   -0.00    108.10   
   102. A(H  19,C  11,H  20)          108.32  0.000006   -0.00    108.32   
   103. A(H  18,C  11,H  20)          107.41  0.000000   -0.00    107.40   
   104. A(C   8,C  11,H  20)          110.73  0.000002   -0.00    110.73   
   105. A(H  18,C  11,H  19)          106.39  0.000007   -0.00    106.39   
   106. A(C   8,C  11,H  19)          115.52 -0.000016    0.01    115.53   
   107. A(C  23,C  21,C  24)          110.63 -0.000004    0.01    110.64   
   108. A(C  22,C  21,C  24)          106.64  0.000000    0.00    106.64   
   109. A(C   2,C  21,C  24)          115.60 -0.000004   -0.01    115.60   
   110. A(C  22,C  21,C  23)          101.25 -0.000011    0.00    101.25   
   111. A(C   2,C  21,C  23)          110.63  0.000011   -0.01    110.62   
   112. A(C   2,C  21,C  22)          111.06  0.000007    0.00    111.07   
   113. A(H  26,C  22,H  27)          107.85 -0.000003   -0.00    107.85   
   114. A(H  25,C  22,H  27)          107.22  0.000007    0.00    107.22   
   115. A(C  21,C  22,H  27)          107.99 -0.000001   -0.00    107.99   
   116. A(H  25,C  22,H  26)          108.03  0.000005   -0.00    108.03   
   117. A(C  21,C  22,H  26)          110.95  0.000008   -0.00    110.94   
   118. A(C  21,C  22,H  25)          114.56 -0.000017    0.00    114.56   
   119. A(H  29,C  23,H  30)          107.73  0.000001    0.00    107.73   
   120. A(H  28,C  23,H  30)          107.72  0.000003   -0.00    107.71   
   121. A(C  21,C  23,H  30)          110.02  0.000005   -0.00    110.02   
   122. A(H  28,C  23,H  29)          107.11  0.000005    0.00    107.11   
   123. A(C  21,C  23,H  29)          108.85 -0.000010    0.00    108.86   
   124. A(C  21,C  23,H  28)          115.14 -0.000003    0.00    115.14   
   125. A(H  32,C  24,H  33)          107.01  0.000005   -0.00    107.00   
   126. A(H  31,C  24,H  33)          106.61  0.000005   -0.00    106.61   
   127. A(C  21,C  24,H  33)          112.14 -0.000002   -0.00    112.14   
   128. A(H  31,C  24,H  32)          107.97 -0.000001    0.00    107.97   
   129. A(C  21,C  24,H  32)          113.30  0.000003    0.00    113.30   
   130. A(C  21,C  24,H  31)          109.51 -0.000010    0.00    109.51   
   131. A(C  36,C  34,C  37)          109.86  0.000008   -0.00    109.86   
   132. A(C  35,C  34,C  37)          107.84 -0.000013    0.00    107.84   
   133. A(C   3,C  34,C  37)          114.22  0.000006   -0.00    114.21   
   134. A(C  35,C  34,C  36)          101.49  0.000003   -0.00    101.48   
   135. A(C   3,C  34,C  36)          114.17 -0.000009    0.00    114.18   
   136. A(C   3,C  34,C  35)          108.30  0.000005    0.00    108.30   
   137. A(H  39,C  35,H  40)          107.59 -0.000004    0.00    107.59   
   138. A(H  38,C  35,H  40)          108.02 -0.000001    0.00    108.02   
   139. A(C  34,C  35,H  40)          108.65  0.000001    0.00    108.65   
   140. A(H  38,C  35,H  39)          108.68 -0.000002   -0.00    108.68   
   141. A(C  34,C  35,H  39)          110.45  0.000011   -0.00    110.45   
   142. A(C  34,C  35,H  38)          113.27 -0.000005    0.00    113.27   
   143. A(H  42,C  36,H  43)          107.41 -0.000001   -0.00    107.40   
   144. A(H  41,C  36,H  43)          108.32  0.000005   -0.00    108.32   
   145. A(C  34,C  36,H  43)          110.73  0.000003   -0.00    110.73   
   146. A(H  41,C  36,H  42)          106.39  0.000006   -0.00    106.39   
   147. A(C  34,C  36,H  42)          108.10  0.000005   -0.00    108.10   
   148. A(C  34,C  36,H  41)          115.52 -0.000017    0.01    115.53   
   149. A(H  45,C  37,H  46)          108.01 -0.000005    0.00    108.01   
   150. A(H  44,C  37,H  46)          108.20  0.000001    0.00    108.20   
   151. A(C  34,C  37,H  46)          110.79 -0.000004   -0.00    110.79   
   152. A(H  44,C  37,H  45)          107.58 -0.000002   -0.00    107.58   
   153. A(C  34,C  37,H  45)          112.55  0.000013    0.00    112.55   
   154. A(C  34,C  37,H  44)          109.56 -0.000004   -0.00    109.56   
   155. A(C  49,C  47,C  50)          101.26  0.000010   -0.00    101.25   
   156. A(C  48,C  47,C  50)          106.65 -0.000002   -0.00    106.65   
   157. A(C   0,C  47,C  50)          111.06 -0.000009    0.01    111.06   
   158. A(C  48,C  47,C  49)          110.63 -0.000008    0.01    110.64   
   159. A(C   0,C  47,C  49)          110.63  0.000002   -0.01    110.63   
   160. A(C   0,C  47,C  48)          115.60  0.000006   -0.00    115.60   
   161. A(H  52,C  48,H  53)          107.97 -0.000000    0.00    107.97   
   162. A(H  51,C  48,H  53)          106.61  0.000003   -0.00    106.61   
   163. A(C  47,C  48,H  53)          109.51 -0.000008    0.00    109.52   
   164. A(H  51,C  48,H  52)          107.00  0.000006   -0.00    107.00   
   165. A(C  47,C  48,H  52)          113.30 -0.000001    0.00    113.30   
   166. A(C  47,C  48,H  51)          112.14  0.000000   -0.00    112.14   
   167. A(H  55,C  49,H  56)          107.11  0.000005    0.00    107.11   
   168. A(H  54,C  49,H  56)          107.72  0.000001   -0.00    107.71   
   169. A(C  47,C  49,H  56)          115.14 -0.000000    0.00    115.14   
   170. A(H  54,C  49,H  55)          107.73  0.000001    0.00    107.73   
   171. A(C  47,C  49,H  55)          108.85 -0.000010    0.00    108.85   
   172. A(C  47,C  49,H  54)          110.02  0.000004   -0.00    110.02   
   173. A(H  58,C  50,H  59)          108.03  0.000007   -0.00    108.03   
   174. A(H  57,C  50,H  59)          107.22  0.000008    0.00    107.22   
   175. A(C  47,C  50,H  59)          114.55 -0.000024    0.00    114.56   
   176. A(H  57,C  50,H  58)          107.85 -0.000004   -0.00    107.85   
   177. A(C  47,C  50,H  58)          110.95  0.000008   -0.00    110.94   
   178. A(C  47,C  50,H  57)          107.99  0.000006   -0.00    107.99   
   179. D(C   8,C   1,C   0,C   6)   -152.93 -0.000005   -0.01   -152.94   
   180. D(C   4,C   1,C   0,C   6)     16.15 -0.000004   -0.00     16.15   
   181. D(C   8,C   1,C   0,C  47)     40.98 -0.000003   -0.01     40.97   
   182. D(C   4,C   1,C   0,C  47)   -149.94 -0.000002   -0.00   -149.94   
   183. D(C  34,C   3,C   2,C   4)    152.91 -0.000010    0.02    152.94   
   184. D(C   6,C   3,C   2,C   4)    -16.16 -0.000007    0.00    -16.15   
   185. D(C   6,C   3,C   2,C  21)    149.95  0.000002    0.00    149.95   
   186. D(C  34,C   3,C   2,C  21)    -40.98 -0.000002    0.02    -40.97   
   187. D(C   1,C   4,C   2,C  21)   -149.29 -0.000005   -0.00   -149.29   
   188. D(O   5,C   4,C   2,C  21)     30.83  0.000000   -0.00     30.83   
   189. D(O   5,C   4,C   2,C   3)   -161.73  0.000007   -0.01   -161.74   
   190. D(O   5,C   4,C   1,C   0)    161.86 -0.000001    0.00    161.86   
   191. D(C   1,C   4,C   2,C   3)     18.15  0.000001   -0.00     18.14   
   192. D(C   2,C   4,C   1,C   8)    152.39  0.000002    0.01    152.41   
   193. D(O   5,C   4,C   1,C   8)    -27.73 -0.000003    0.02    -27.71   
   194. D(C   2,C   4,C   1,C   0)    -18.03  0.000004    0.00    -18.02   
   195. D(H  60,O   5,C   4,C   1)   -156.78  0.000004    0.02   -156.76   
   196. D(H  60,O   5,C   4,C   2)     23.11 -0.000001    0.02     23.13   
   197. D(C   3,C   6,C   0,C   1)    -18.14  0.000006    0.00    -18.14   
   198. D(O   7,C   6,C   3,C  34)     27.73  0.000005   -0.02     27.71   
   199. D(C   0,C   6,C   3,C  34)   -152.39  0.000005   -0.02   -152.40   
   200. D(O   7,C   6,C   3,C   2)   -161.86  0.000000    0.00   -161.86   
   201. D(C   0,C   6,C   3,C   2)     18.03 -0.000000   -0.00     18.02   
   202. D(O   7,C   6,C   0,C  47)    -30.83  0.000003   -0.00    -30.83   
   203. D(C   3,C   6,C   0,C  47)    149.29  0.000003   -0.00    149.29   
   204. D(O   7,C   6,C   0,C   1)    161.74  0.000006   -0.00    161.74   
   205. D(H  61,O   7,C   6,C   3)    156.78  0.000001   -0.02    156.76   
   206. D(H  61,O   7,C   6,C   0)    -23.11  0.000001   -0.02    -23.14   
   207. D(C  10,C   8,C   1,C   0)   -112.50  0.000002   -0.00   -112.51   
   208. D(C   9,C   8,C   1,C   0)    127.33  0.000009   -0.00    127.32   
   209. D(C   9,C   8,C   1,C   4)    -41.69  0.000008   -0.02    -41.71   
   210. D(C  10,C   8,C   1,C   4)     78.47  0.000001   -0.02     78.46   
   211. D(C  11,C   8,C   1,C   4)   -153.93 -0.000001   -0.02   -153.94   
   212. D(C  11,C   8,C   1,C   0)     15.10  0.000001   -0.00     15.09   
   213. D(H  14,C   9,C   8,C   1)   -175.66 -0.000003    0.02   -175.64   
   214. D(H  14,C   9,C   8,C  10)     60.26 -0.000002    0.02     60.28   
   215. D(H  13,C   9,C   8,C  11)   -175.21  0.000000    0.02   -175.19   
   216. D(H  13,C   9,C   8,C  10)    -59.77  0.000002    0.02    -59.75   
   217. D(H  13,C   9,C   8,C   1)     64.30  0.000002    0.02     64.32   
   218. D(H  12,C   9,C   8,C  11)     62.62 -0.000000    0.03     62.64   
   219. D(H  12,C   9,C   8,C  10)    178.06  0.000001    0.02    178.08   
   220. D(H  14,C   9,C   8,C  11)    -55.18 -0.000004    0.03    -55.16   
   221. D(H  12,C   9,C   8,C   1)    -57.86  0.000001    0.02    -57.84   
   222. D(H  17,C  10,C   8,C  11)    171.70  0.000003    0.02    171.72   
   223. D(H  17,C  10,C   8,C   1)    -58.52 -0.000001    0.02    -58.51   
   224. D(H  16,C  10,C   8,C  11)     52.39  0.000004    0.02     52.41   
   225. D(H  17,C  10,C   8,C   9)     61.90 -0.000007    0.02     61.92   
   226. D(H  16,C  10,C   8,C   9)    -57.41 -0.000006    0.02    -57.39   
   227. D(H  16,C  10,C   8,C   1)   -177.83  0.000000    0.02   -177.81   
   228. D(H  15,C  10,C   8,C  11)    -67.25  0.000002    0.02    -67.23   
   229. D(H  15,C  10,C   8,C   9)   -177.05 -0.000008    0.02   -177.03   
   230. D(H  15,C  10,C   8,C   1)     62.53 -0.000002    0.02     62.54   
   231. D(H  20,C  11,C   8,C  10)    179.73 -0.000003    0.04    179.77   
   232. D(H  20,C  11,C   8,C   9)    -66.33 -0.000004    0.04    -66.29   
   233. D(H  19,C  11,C   8,C  10)     56.14  0.000000    0.04     56.18   
   234. D(H  19,C  11,C   8,C   9)    170.09 -0.000001    0.04    170.12   
   235. D(H  19,C  11,C   8,C   1)    -73.66 -0.000001    0.04    -73.62   
   236. D(H  18,C  11,C   8,C  10)    -62.87 -0.000000    0.04    -62.84   
   237. D(H  18,C  11,C   8,C   1)    167.33 -0.000002    0.04    167.37   
   238. D(H  18,C  11,C   8,C   9)     51.07 -0.000001    0.04     51.11   
   239. D(H  20,C  11,C   8,C   1)     49.93 -0.000004    0.04     49.97   
   240. D(C  22,C  21,C   2,C   3)   -135.58  0.000002   -0.01   -135.59   
   241. D(C  22,C  21,C   2,C   4)     30.47  0.000009   -0.01     30.45   
   242. D(C  24,C  21,C   2,C   4)    -91.20  0.000006   -0.01    -91.21   
   243. D(C  24,C  21,C   2,C   3)    102.76 -0.000001   -0.01    102.75   
   244. D(C  23,C  21,C   2,C   4)    142.08  0.000005   -0.01    142.07   
   245. D(C  23,C  21,C   2,C   3)    -23.96 -0.000002   -0.01    -23.97   
   246. D(H  27,C  22,C  21,C  24)    -68.65  0.000004   -0.01    -68.67   
   247. D(H  27,C  22,C  21,C  23)     47.10 -0.000005   -0.00     47.09   
   248. D(H  27,C  22,C  21,C   2)    164.59  0.000004   -0.01    164.58   
   249. D(H  26,C  22,C  21,C  24)    173.36  0.000003   -0.01    173.35   
   250. D(H  26,C  22,C  21,C  23)    -70.89 -0.000006   -0.00    -70.89   
   251. D(H  25,C  22,C  21,C  24)     50.72  0.000001   -0.01     50.71   
   252. D(H  26,C  22,C  21,C   2)     46.59  0.000003   -0.00     46.59   
   253. D(H  25,C  22,C  21,C   2)    -76.04  0.000002   -0.00    -76.04   
   254. D(H  25,C  22,C  21,C  23)    166.47 -0.000008    0.00    166.47   
   255. D(H  30,C  23,C  21,C  24)    172.49 -0.000005   -0.02    172.47   
   256. D(H  30,C  23,C  21,C  22)     59.72  0.000002   -0.02     59.70   
   257. D(H  30,C  23,C  21,C   2)    -58.08 -0.000004   -0.02    -58.10   
   258. D(H  29,C  23,C  21,C  24)     54.66 -0.000002   -0.02     54.64   
   259. D(H  29,C  23,C  21,C  22)    -58.11  0.000005   -0.02    -58.13   
   260. D(H  29,C  23,C  21,C   2)   -175.91 -0.000002   -0.02   -175.93   
   261. D(H  28,C  23,C  21,C  24)    -65.59  0.000001   -0.02    -65.61   
   262. D(H  28,C  23,C  21,C  22)   -178.35  0.000008   -0.03   -178.38   
   263. D(H  28,C  23,C  21,C   2)     63.84  0.000001   -0.03     63.82   
   264. D(H  33,C  24,C  21,C  23)   -173.18  0.000010    0.04   -173.15   
   265. D(H  33,C  24,C  21,C  22)    -63.91 -0.000005    0.04    -63.86   
   266. D(H  33,C  24,C  21,C   2)     60.10  0.000001    0.04     60.14   
   267. D(H  32,C  24,C  21,C  23)     65.55  0.000002    0.04     65.59   
   268. D(H  32,C  24,C  21,C  22)    174.83 -0.000013    0.05    174.88   
   269. D(H  32,C  24,C  21,C   2)    -61.17 -0.000007    0.05    -61.12   
   270. D(H  31,C  24,C  21,C  23)    -55.05  0.000008    0.04    -55.01   
   271. D(H  31,C  24,C  21,C  22)     54.23 -0.000007    0.04     54.27   
   272. D(H  31,C  24,C  21,C   2)    178.23 -0.000001    0.04    178.27   
   273. D(C  37,C  34,C   3,C   6)    -78.46  0.000009    0.01    -78.45   
   274. D(C  37,C  34,C   3,C   2)    112.52  0.000013   -0.01    112.51   
   275. D(C  36,C  34,C   3,C   6)    153.94  0.000001    0.01    153.95   
   276. D(C  36,C  34,C   3,C   2)    -15.08  0.000004   -0.01    -15.09   
   277. D(C  35,C  34,C   3,C   6)     41.71 -0.000000    0.01     41.72   
   278. D(C  35,C  34,C   3,C   2)   -127.31  0.000003   -0.01   -127.32   
   279. D(H  40,C  35,C  34,C  37)    -60.26  0.000000   -0.02    -60.29   
   280. D(H  40,C  35,C  34,C  36)     55.18  0.000005   -0.03     55.15   
   281. D(H  40,C  35,C  34,C   3)    175.66 -0.000002   -0.02    175.64   
   282. D(H  39,C  35,C  34,C  37)   -178.06 -0.000001   -0.02   -178.08   
   283. D(H  39,C  35,C  34,C  36)    -62.62  0.000004   -0.03    -62.65   
   284. D(H  39,C  35,C  34,C   3)     57.86 -0.000003   -0.02     57.84   
   285. D(H  38,C  35,C  34,C  37)     59.77 -0.000003   -0.02     59.75   
   286. D(H  38,C  35,C  34,C  36)    175.21  0.000002   -0.02    175.19   
   287. D(H  38,C  35,C  34,C   3)    -64.31 -0.000005   -0.02    -64.33   
   288. D(H  43,C  36,C  34,C  37)   -179.73 -0.000001   -0.04   -179.77   
   289. D(H  43,C  36,C  34,C  35)     66.33  0.000009   -0.04     66.29   
   290. D(H  43,C  36,C  34,C   3)    -49.93  0.000006   -0.04    -49.97   
   291. D(H  42,C  36,C  34,C  37)     62.87 -0.000005   -0.03     62.84   
   292. D(H  42,C  36,C  34,C  35)    -51.07  0.000006   -0.04    -51.11   
   293. D(H  42,C  36,C  34,C   3)   -167.33  0.000003   -0.04   -167.36   
   294. D(H  41,C  36,C  34,C  37)    -56.14 -0.000005   -0.03    -56.18   
   295. D(H  41,C  36,C  34,C  35)   -170.09  0.000005   -0.04   -170.12   
   296. D(H  41,C  36,C  34,C   3)     73.66  0.000002   -0.04     73.62   
   297. D(H  46,C  37,C  34,C  35)    -61.90  0.000003   -0.02    -61.92   
   298. D(H  46,C  37,C  34,C   3)     58.52  0.000003   -0.02     58.50   
   299. D(H  45,C  37,C  34,C  36)     67.25  0.000003   -0.02     67.23   
   300. D(H  45,C  37,C  34,C  35)    177.05  0.000003   -0.02    177.03   
   301. D(H  45,C  37,C  34,C   3)    -62.53  0.000004   -0.02    -62.55   
   302. D(H  44,C  37,C  34,C  36)    -52.39 -0.000001   -0.02    -52.41   
   303. D(H  44,C  37,C  34,C  35)     57.41 -0.000001   -0.02     57.39   
   304. D(H  46,C  37,C  34,C  36)   -171.70  0.000003   -0.02   -171.72   
   305. D(H  44,C  37,C  34,C   3)    177.83 -0.000000   -0.02    177.81   
   306. D(C  50,C  47,C   0,C   6)    -30.47  0.000002    0.02    -30.46   
   307. D(C  50,C  47,C   0,C   1)    135.57  0.000002    0.01    135.58   
   308. D(C  49,C  47,C   0,C   6)   -142.09 -0.000007    0.02   -142.07   
   309. D(C  49,C  47,C   0,C   1)     23.95 -0.000007    0.02     23.97   
   310. D(C  48,C  47,C   0,C   6)     91.19 -0.000003    0.02     91.21   
   311. D(C  48,C  47,C   0,C   1)   -102.77 -0.000004    0.01   -102.76   
   312. D(H  53,C  48,C  47,C  50)    -54.25 -0.000006   -0.04    -54.28   
   313. D(H  53,C  48,C  47,C  49)     55.04  0.000001   -0.03     55.00   
   314. D(H  53,C  48,C  47,C   0)   -178.24  0.000003   -0.04   -178.28   
   315. D(H  52,C  48,C  47,C  50)   -174.84  0.000001   -0.04   -174.88   
   316. D(H  52,C  48,C  47,C  49)    -65.56  0.000008   -0.04    -65.60   
   317. D(H  52,C  48,C  47,C   0)     61.16  0.000010   -0.05     61.12   
   318. D(H  51,C  48,C  47,C  50)     63.89 -0.000007   -0.04     63.86   
   319. D(H  51,C  48,C  47,C  49)    173.18  0.000001   -0.04    173.14   
   320. D(H  51,C  48,C  47,C   0)    -60.10  0.000002   -0.04    -60.14   
   321. D(H  56,C  49,C  47,C  48)     65.57 -0.000000    0.03     65.60   
   322. D(H  56,C  49,C  47,C   0)    -63.86 -0.000004    0.03    -63.83   
   323. D(H  55,C  49,C  47,C  50)     58.10  0.000001    0.02     58.12   
   324. D(H  55,C  49,C  47,C  48)    -54.67  0.000002    0.02    -54.65   
   325. D(H  55,C  49,C  47,C   0)    175.90 -0.000002    0.02    175.92   
   326. D(H  54,C  49,C  47,C  50)    -59.73  0.000004    0.02    -59.71   
   327. D(H  54,C  49,C  47,C  48)   -172.50  0.000004    0.02   -172.48   
   328. D(H  56,C  49,C  47,C  50)    178.34 -0.000000    0.03    178.37   
   329. D(H  54,C  49,C  47,C   0)     58.07 -0.000000    0.03     58.09   
   330. D(H  59,C  50,C  47,C  49)   -166.48  0.000002    0.00   -166.48   
   331. D(H  59,C  50,C  47,C  48)    -50.73 -0.000003    0.01    -50.72   
   332. D(H  59,C  50,C  47,C   0)     76.03 -0.000003    0.01     76.04   
   333. D(H  58,C  50,C  47,C  49)     70.89  0.000004    0.00     70.89   
   334. D(H  58,C  50,C  47,C  48)   -173.36 -0.000000    0.01   -173.35   
   335. D(H  58,C  50,C  47,C   0)    -46.60 -0.000000    0.01    -46.59   
   336. D(H  57,C  50,C  47,C  49)    -47.10  0.000001    0.01    -47.10   
   337. D(H  57,C  50,C  47,C  48)     68.65 -0.000004    0.01     68.66   
   338. D(H  57,C  50,C  47,C   0)   -164.59 -0.000004    0.01   -164.58   
    ----------------------------------------------------------------------------

         *************************************************************
         *                GEOMETRY OPTIMIZATION CYCLE  27            *
         *************************************************************
---------------------------------
CARTESIAN COORDINATES (ANGSTROEM)
---------------------------------
  C     -1.252420    0.710258   -0.166787
  C     -1.277348   -0.696510    0.096764
  C      1.252416   -0.710261    0.166705
  C      1.277350    0.696515   -0.096832
  C     -0.024484   -1.276232    0.421739
  O     -0.088471   -2.512320    1.049408
  C      0.024480    1.276238   -0.421804
  O      0.088466    2.512353   -1.049420
  C     -2.465051   -1.710789   -0.157755
  C     -1.915817   -2.908831   -1.000791
  C     -3.094785   -2.288695    1.134142
  C     -3.578794   -1.163941   -1.087586
  H     -1.488992   -2.549224   -1.945030
  H     -1.162249   -3.491949   -0.477914
  H     -2.750414   -3.576068   -1.247136
  H     -3.551341   -1.516808    1.759628
  H     -3.880340   -3.008912    0.869918
  H     -2.343443   -2.807804    1.732882
  H     -4.221813   -2.002740   -1.378473
  H     -4.231860   -0.415492   -0.646257
  H     -3.148370   -0.747533   -2.004920
  C      2.440229   -1.728617   -0.100601
  C      1.915117   -3.042085   -0.773667
  C      3.390247   -1.183893   -1.200036
  C      3.245286   -2.162448    1.151546
  H      1.402501   -3.723729   -0.096789
  H      1.236517   -2.813098   -1.602216
  H      2.776899   -3.579771   -1.184265
  H      3.908551   -0.267265   -0.947436
  H      4.155762   -1.939247   -1.412877
  H      2.830198   -1.006185   -2.125666
  H      4.016823   -2.885868    0.858800
  H      3.737481   -1.331856    1.656626
  H      2.612698   -2.662631    1.897542
  C      2.465041    1.710804    0.157764
  C      1.915776    2.908735    1.000939
  C      3.578845    1.163925    1.087505
  C      3.094745    2.288876   -1.134076
  H      1.162189    3.491893    0.478135
  H      1.488959    2.549003    1.945134
  H      2.750355    3.575963    1.247369
  H      4.231937    0.415574    0.646050
  H      4.221823    2.002731    1.378460
  H      3.148484    0.747384    2.004808
  H      3.880277    3.009086   -0.869770
  H      3.551331    1.517076   -1.759651
  H      2.343385    2.808023   -1.732758
  C     -2.440226    1.728606    0.100563
  C     -3.245243    2.162528   -1.151577
  C     -3.390324    1.183844    1.199901
  C     -1.915047    3.041984    0.773754
  H     -2.612687    2.662857   -1.897497
  H     -3.737313    1.331925   -1.656761
  H     -4.016874    2.885836   -0.858803
  H     -2.830316    1.005899    2.125508
  H     -4.155716    1.939291    1.412854
  H     -3.908792    0.267346    0.947150
  H     -2.776798    3.579740    1.184325
  H     -1.236529    2.812866    1.602336
  H     -1.402306    3.723612    0.096955
  H      0.734054   -2.644134    1.543538
  H     -0.734043    2.644186   -1.543573

----------------------------
CARTESIAN COORDINATES (A.U.)
----------------------------
  NO LB      ZA    FRAG     MASS         X           Y           Z
   0 C     6.0000    0    12.011   -2.366730    1.342192   -0.315181
   1 C     6.0000    0    12.011   -2.413838   -1.316213    0.182857
   2 C     6.0000    0    12.011    2.366723   -1.342198    0.315027
   3 C     6.0000    0    12.011    2.413841    1.316222   -0.182987
   4 C     6.0000    0    12.011   -0.046268   -2.411730    0.796971
   5 O     8.0000    0    15.999   -0.167186   -4.747597    1.983094
   6 C     6.0000    0    12.011    0.046260    2.411739   -0.797093
   7 O     8.0000    0    15.999    0.167176    4.747659   -1.983117
   8 C     6.0000    0    12.011   -4.658271   -3.232923   -0.298113
   9 C     6.0000    0    12.011   -3.620370   -5.496894   -1.891221
  10 C     6.0000    0    12.011   -5.848296   -4.325008    2.143218
  11 C     6.0000    0    12.011   -6.762941   -2.199530   -2.055240
  12 H     1.0000    0     1.008   -2.813788   -4.817334   -3.675574
  13 H     1.0000    0     1.008   -2.196332   -6.598828   -0.903127
  14 H     1.0000    0     1.008   -5.197530   -6.757790   -2.356745
  15 H     1.0000    0     1.008   -6.711062   -2.866352    3.325215
  16 H     1.0000    0     1.008   -7.332779   -5.686019    1.643907
  17 H     1.0000    0     1.008   -4.428466   -5.305981    3.274673
  18 H     1.0000    0     1.008   -7.978070   -3.784631   -2.604937
  19 H     1.0000    0     1.008   -7.997057   -0.785165   -1.221249
  20 H     1.0000    0     1.008   -5.949558   -1.412633   -3.788749
  21 C     6.0000    0    12.011    4.611365   -3.266614   -0.190109
  22 C     6.0000    0    12.011    3.619046   -5.748708   -1.462018
  23 C     6.0000    0    12.011    6.406637   -2.237233   -2.267740
  24 C     6.0000    0    12.011    6.132701   -4.086434    2.176107
  25 H     1.0000    0     1.008    2.650342   -7.036829   -0.182906
  26 H     1.0000    0     1.008    2.336678   -5.315985   -3.027750
  27 H     1.0000    0     1.008    5.247579   -6.764786   -2.237936
  28 H     1.0000    0     1.008    7.386090   -0.505057   -1.790394
  29 H     1.0000    0     1.008    7.853252   -3.664645   -2.669951
  30 H     1.0000    0     1.008    5.348299   -1.901414   -4.016926
  31 H     1.0000    0     1.008    7.590696   -5.453500    1.622896
  32 H     1.0000    0     1.008    7.062815   -2.516843    3.130570
  33 H     1.0000    0     1.008    4.937283   -5.031644    3.585835
  34 C     6.0000    0    12.011    4.658253    3.232951    0.298130
  35 C     6.0000    0    12.011    3.620292    5.496713    1.891500
  36 C     6.0000    0    12.011    6.763037    2.199500    2.055088
  37 C     6.0000    0    12.011    5.848221    4.325348   -2.143093
  38 H     1.0000    0     1.008    2.196220    6.598722    0.903543
  39 H     1.0000    0     1.008    2.813725    4.816918    3.675771
  40 H     1.0000    0     1.008    5.197418    6.757591    2.357186
  41 H     1.0000    0     1.008    7.997202    0.785320    1.220858
  42 H     1.0000    0     1.008    7.978089    3.784613    2.604911
  43 H     1.0000    0     1.008    5.949773    1.412351    3.788537
  44 H     1.0000    0     1.008    7.332661    5.686349   -1.643628
  45 H     1.0000    0     1.008    6.711043    2.866858   -3.325258
  46 H     1.0000    0     1.008    4.428357    5.306394   -3.274439
  47 C     6.0000    0    12.011   -4.611358    3.266591    0.190037
  48 C     6.0000    0    12.011   -6.132621    4.086586   -2.176165
  49 C     6.0000    0    12.011   -6.406785    2.237141    2.267484
  50 C     6.0000    0    12.011   -3.618914    5.748516    1.462184
  51 H     1.0000    0     1.008   -4.937262    5.032071   -3.585750
  52 H     1.0000    0     1.008   -7.062498    2.516973   -3.130825
  53 H     1.0000    0     1.008   -7.590792    5.453440   -1.622903
  54 H     1.0000    0     1.008   -5.348521    1.900874    4.016628
  55 H     1.0000    0     1.008   -7.853166    3.664729    2.669908
  56 H     1.0000    0     1.008   -7.386546    0.505211    1.789854
  57 H     1.0000    0     1.008   -5.247388    6.764728    2.238050
  58 H     1.0000    0     1.008   -2.336701    5.315546    3.027975
  59 H     1.0000    0     1.008   -2.649973    7.036607    0.183219
  60 H     1.0000    0     1.008    1.387162   -4.996689    2.916865
  61 H     1.0000    0     1.008   -1.387141    4.996787   -2.916930

--------------------------------
INTERNAL COORDINATES (ANGSTROEM)
--------------------------------
 C      0   0   0     0.000000000000     0.00000000     0.00000000
 C      1   0   0     1.431459305802     0.00000000     0.00000000
 C      2   1   0     2.530768447459    89.60006702     0.00000000
 C      3   2   1     1.431464204951    90.40013900     0.00000000
 C      2   1   3     1.418222502081   115.37365342     8.05393973
 O      5   2   1     1.387795333456   115.27650753   161.86065211
 C      4   3   2     1.418226924776   115.37328419   351.94599535
 O      7   4   3     1.387796249509   115.27636207   198.13722338
 C      2   1   3     1.582459762242   127.83235176   198.96323649
 C      9   2   1     1.564503753266   108.30047352   127.32222793
 C      9   2   1     1.549044319825   114.21125514   247.49408995
 C      9   2   1     1.550500854957   114.17465290    15.09231295
 H     10   9   2     1.096852076214   110.45237868   302.15666444
 H     10   9   2     1.086872752118   113.26660081    64.32421377
 H     10   9   2     1.096559955360   108.65180996   184.35748756
 H     11   9   2     1.093382884334   112.54917477    62.54407170
 H     11   9   2     1.098008139016   109.56426759   182.18596812
 H     11   9   2     1.092006663702   110.78818079   301.49469169
 H     12   9   2     1.096207883442   108.09611218   167.36574288
 H     12   9   2     1.086942597150   115.52756341   286.38187775
 H     12   9   2     1.095518578627   110.73184181    49.96870536
 C      3   2   1     1.587263041284   138.32044138   207.14843184
 C     22   3   2     1.566511242547   111.06635620    10.12317155
 C     22   3   2     1.551778006684   110.62461136   121.74053554
 C     22   3   2     1.550547571448   115.59809283   248.46316294
 H     23  22   3     1.088842071906   114.55836900   283.95951580
 H     23  22   3     1.095183876009   110.94349628    46.59052114
 H     23  22   3     1.095612086390   107.98934456   164.57880630
 H     24  22   3     1.082891003645   115.14376694    63.81584086
 H     24  22   3     1.096300710649   108.85528173   184.06882864
 H     24  22   3     1.096368576295   110.01897777   301.89818206
 H     25  22   3     1.097409247890   109.51464833   178.27279138
 H     25  22   3     1.089607464788   113.30272406   298.87754171
 H     25  22   3     1.098572475365   112.13508299    60.13728346
 C      4   3   2     1.582470676988   127.83224700   161.03360329
 C     35   4   3     1.564505109562   108.29959145   232.68493530
 C     35   4   3     1.550501556830   114.17628916   344.91494270
 C     35   4   3     1.549046008187   114.21221933   112.51310443
 H     36  35   4     1.086871515181   113.26678235   295.67476408
 H     36  35   4     1.096852194861   110.45210308    57.84190426
 H     36  35   4     1.096559835167   108.65193733   175.64071004
 H     37  35   4     1.086941717396   115.52608059    73.62005775
 H     37  35   4     1.096206833097   108.09613921   192.63525652
 H     37  35   4     1.095518177550   110.73250311   310.03292179
 H     38  35   4     1.098007427030   109.56382226   177.81353369
 H     38  35   4     1.093384212689   112.54940862   297.45482860
 H     38  35   4     1.092005527048   110.78855354    58.50445751
 C      1   2   3     1.587259300986   125.90665696   202.00201577
 C     48   1   2     1.550547188447   115.59777433   257.24472258
 C     48   1   2     1.551771785894   110.62671727    23.96579776
 C     48   1   2     1.566512428916   111.06357006   135.58379665
 H     49  48   1     1.098568903713   112.13732384   299.85645948
 H     49  48   1     1.089608190149   113.29997933    61.11539418
 H     49  48   1     1.097408713792   109.51578416   181.71977321
 H     50  48   1     1.096368316973   110.01954232    58.09316448
 H     50  48   1     1.096300129259   108.85431535   175.92206389
 H     50  48   1     1.082894006853   115.14456661   296.17390167
 H     51  48   1     1.095612114185   107.99063067   195.41665732
 H     51  48   1     1.095183967469   110.94261179   313.40545151
 H     51  48   1     1.088842587318   114.55779543    76.03528294
 H      6   5   2     0.968549427418   108.22818974   203.24042221
 H      8   7   4     0.968549393202   108.22894977   156.75882091

---------------------------
INTERNAL COORDINATES (A.U.)
---------------------------
 C      0   0   0     0.000000000000     0.00000000     0.00000000
 C      1   0   0     2.705066059819     0.00000000     0.00000000
 C      2   1   0     4.782459274067    89.60006702     0.00000000
 C      3   2   1     2.705075317869    90.40013900     0.00000000
 C      2   1   3     2.680052125898   115.37365342     8.05393973
 O      5   2   1     2.622553110165   115.27650753   161.86065211
 C      4   3   2     2.680060483579   115.37328419   351.94599535
 O      7   4   3     2.622554841256   115.27636207   198.13722338
 C      2   1   3     2.990415568588   127.83235176   198.96323649
 C      9   2   1     2.956483629165   108.30047352   127.32222793
 C      9   2   1     2.927269533775   114.21125514   247.49408995
 C      9   2   1     2.930021986280   114.17465290    15.09231295
 H     10   9   2     2.072750033466   110.45237868   302.15666444
 H     10   9   2     2.053891843925   113.26660081    64.32421377
 H     10   9   2     2.072198005056   108.65180996   184.35748756
 H     11   9   2     2.066194210908   112.54917477    62.54407170
 H     11   9   2     2.074934675556   109.56426759   182.18596812
 H     11   9   2     2.063593530813   110.78818079   301.49469169
 H     12   9   2     2.071532685551   108.09611218   167.36574288
 H     12   9   2     2.054023831907   115.52756341   286.38187775
 H     12   9   2     2.070230088229   110.73184181    49.96870536
 C      3   2   1     2.999492450522   138.32044138   207.14843184
 C     22   3   2     2.960277234123   111.06635620    10.12317155
 C     22   3   2     2.932435453275   110.62461136   121.74053554
 C     22   3   2     2.930110267654   115.59809283   248.46316294
 H     23  22   3     2.057613318993   114.55836900   283.95951580
 H     23  22   3     2.069597591943   110.94349628    46.59052114
 H     23  22   3     2.070406792291   107.98934456   164.57880630
 H     24  22   3     2.046367429776   115.14376694    63.81584086
 H     24  22   3     2.071708103549   108.85528173   184.06882864
 H     24  22   3     2.071836351035   110.01897777   301.89818206
 H     25  22   3     2.073802935345   109.51464833   178.27279138
 H     25  22   3     2.059059701926   113.30272406   298.87754171
 H     25  22   3     2.076001116703   112.13508299    60.13728346
 C      4   3   2     2.990436194469   127.83224700   161.03360329
 C     35   4   3     2.956486192193   108.29959145   232.68493530
 C     35   4   3     2.930023312628   114.17628916   344.91494270
 C     35   4   3     2.927272724316   114.21221933   112.51310443
 H     36  35   4     2.053889506451   113.26678235   295.67476408
 H     36  35   4     2.072750257679   110.45210308    57.84190426
 H     36  35   4     2.072197777924   108.65193733   175.64071004
 H     37  35   4     2.054022169412   115.52608059    73.62005775
 H     37  35   4     2.071530700687   108.09613921   192.63525652
 H     37  35   4     2.070229330303   110.73250311   310.03292179
 H     38  35   4     2.074933330098   109.56382226   177.81353369
 H     38  35   4     2.066196721136   112.54940862   297.45482860
 H     38  35   4     2.063591382850   110.78855354    58.50445751
 C      1   2   3     2.999485382382   125.90665696   202.00201577
 C     48   1   2     2.930109543886   115.59777433   257.24472258
 C     48   1   2     2.932423697686   110.62671727    23.96579776
 C     48   1   2     2.960279476035   111.06357006   135.58379665
 H     49  48   1     2.075994367259   112.13732384   299.85645948
 H     49  48   1     2.059061072660   113.29997933    61.11539418
 H     49  48   1     2.073801926045   109.51578416   181.71977321
 H     50  48   1     2.071835860987   110.01954232    58.09316448
 H     50  48   1     2.071707004881   108.85431535   175.92206389
 H     50  48   1     2.046373105017   115.14456661   296.17390167
 H     51  48   1     2.070406844817   107.99063067   195.41665732
 H     51  48   1     2.069597764779   110.94261179   313.40545151
 H     51  48   1     2.057614292981   114.55779543    76.03528294
 H      6   5   2     1.830293164987   108.22818974   203.24042221
 H      8   7   4     1.830293100327   108.22894977   156.75882091


           ************************************************************
           *        Program running with 8 parallel MPI-processes     *
           *              working on a common directory               *
           ************************************************************
------------------------------------------------------------------------------
                   ___                                                        
                  /   \      - P O W E R E D   B Y -                         
                 /     \                                                     
                 |  |  |   _    _      __       _____    __    __             
                 |  |  |  | |  | |    /  \     |  _  \  |  |  /  |          
                  \  \/   | |  | |   /    \    | | | |  |  | /  /          
                 / \  \   | |__| |  /  /\  \   | |_| |  |  |/  /          
                |  |  |   |  __  | /  /__\  \  |    /   |      \           
                |  |  |   | |  | | |   __   |  |    \   |  |\   \          
                \     /   | |  | | |  |  |  |  | |\  \  |  | \   \       
                 \___/    |_|  |_| |__|  |__|  |_| \__\ |__|  \__/        
                                                                              
                      - O R C A' S   B I G   F R I E N D -                    
                                      &                                       
                       - I N T E G R A L  F E E D E R -                       
                                                                              
 v1 FN, 2020, v2 2021                                                         
------------------------------------------------------------------------------


Reading SHARK input file Q6_2e_2H_B3LYP_631Gd_opt.SHARKINP.tmp ... ok
----------------------
SHARK INTEGRAL PACKAGE
----------------------

Number of atoms                             ...     62
Number of basis functions                   ...    412
Number of shells                            ...    220
Maximum angular momentum                    ...      2
Integral batch strategy                     ... SHARK/LIBINT Hybrid
RI-J (if used) integral strategy            ... SPLIT-RIJ (Revised 2003 algorithm where possible)
Printlevel                                  ...      1
Contraction scheme used                     ... SEGMENTED contraction
Coulomb Range Separation                    ... NOT USED
Exchange Range Separation                   ... NOT USED
Finite Nucleus Model                        ... NOT USED
Auxiliary Coulomb fitting basis             ... AVAILABLE
   # of basis functions in Aux-J            ...   1594
   # of shells in Aux-J                     ...    550
   Maximum angular momentum in Aux-J        ...      4
Auxiliary J/K fitting basis                 ... NOT available
Auxiliary Correlation fitting basis         ... NOT available
Auxiliary 'external' fitting basis          ... NOT available
Integral threshold                          ...     2.500000e-11
Primitive cut-off                           ...     2.500000e-12
Primitive pair pre-selection threshold      ...     2.500000e-12

Calculating pre-screening integrals         ... done (  0.1 sec) Dimension = 220
Organizing shell pair data                  ... done (  0.2 sec)
Shell pair information
Total number of shell pairs                 ...     24310
Shell pairs after pre-screening             ...     18822
Total number of primitive shell pairs       ...    131946
Primitive shell pairs kept                  ...     55316
          la=0 lb=0:   8070 shell pairs
          la=1 lb=0:   5998 shell pairs
          la=1 lb=1:   1099 shell pairs
          la=2 lb=0:   2482 shell pairs
          la=2 lb=1:    984 shell pairs
          la=2 lb=2:    189 shell pairs

Calculating one electron integrals          ... done (  0.1 sec)
Calculating RI/J V-Matrix + Cholesky decomp.... done (  0.2 sec)
Calculating Nuclear repulsion               ... done (  0.0 sec) ENN=   2422.709501174244 Eh

SHARK setup successfully completed in   0.9 seconds

Maximum memory used throughout the entire GTOINT-calculation: 33.2 MB
[1717933522.040745] [eu-a2p-339:25021:0]          mpool.c:38   UCX  WARN  object 0x458e680 was not returned to mpool ucp_requests
[1717933522.040774] [eu-a2p-339:25021:0]          mpool.c:38   UCX  WARN  object 0x458e840 was not returned to mpool ucp_requests
[1717933522.040780] [eu-a2p-339:25021:0]          mpool.c:38   UCX  WARN  object 0x458ea00 was not returned to mpool ucp_requests
[1717933522.040785] [eu-a2p-339:25021:0]          mpool.c:38   UCX  WARN  object 0x458ebc0 was not returned to mpool ucp_requests
[1717933522.040789] [eu-a2p-339:25021:0]          mpool.c:38   UCX  WARN  object 0x458ed80 was not returned to mpool ucp_requests
[1717933522.040793] [eu-a2p-339:25021:0]          mpool.c:38   UCX  WARN  object 0x458ef40 was not returned to mpool ucp_requests
[1717933522.040797] [eu-a2p-339:25021:0]          mpool.c:38   UCX  WARN  object 0x458f100 was not returned to mpool ucp_requests
[1717933522.040801] [eu-a2p-339:25021:0]          mpool.c:38   UCX  WARN  object 0x458f2c0 was not returned to mpool ucp_requests
[1717933522.040806] [eu-a2p-339:25021:0]          mpool.c:38   UCX  WARN  object 0x458f480 was not returned to mpool ucp_requests
[1717933522.040810] [eu-a2p-339:25021:0]          mpool.c:38   UCX  WARN  object 0x458f640 was not returned to mpool ucp_requests
[1717933522.040814] [eu-a2p-339:25021:0]          mpool.c:38   UCX  WARN  object 0x458f800 was not returned to mpool ucp_requests
[1717933522.040818] [eu-a2p-339:25021:0]          mpool.c:38   UCX  WARN  object 0x458f9c0 was not returned to mpool ucp_requests
[1717933522.040823] [eu-a2p-339:25021:0]          mpool.c:38   UCX  WARN  object 0x458fb80 was not returned to mpool ucp_requests
[1717933522.040827] [eu-a2p-339:25021:0]          mpool.c:38   UCX  WARN  object 0x458fd40 was not returned to mpool ucp_requests
[1717933522.097488] [eu-a2p-339:25023:0]          mpool.c:38   UCX  WARN  object 0x3ce8a00 was not returned to mpool ucp_requests
[1717933522.097518] [eu-a2p-339:25023:0]          mpool.c:38   UCX  WARN  object 0x3ce8bc0 was not returned to mpool ucp_requests
[1717933522.097524] [eu-a2p-339:25023:0]          mpool.c:38   UCX  WARN  object 0x3ce8d80 was not returned to mpool ucp_requests
[1717933522.097529] [eu-a2p-339:25023:0]          mpool.c:38   UCX  WARN  object 0x3ce8f40 was not returned to mpool ucp_requests
[1717933522.097534] [eu-a2p-339:25023:0]          mpool.c:38   UCX  WARN  object 0x3ce9100 was not returned to mpool ucp_requests
[1717933522.097538] [eu-a2p-339:25023:0]          mpool.c:38   UCX  WARN  object 0x3ce92c0 was not returned to mpool ucp_requests
[1717933522.097543] [eu-a2p-339:25023:0]          mpool.c:38   UCX  WARN  object 0x3ce9480 was not returned to mpool ucp_requests
[1717933522.097547] [eu-a2p-339:25023:0]          mpool.c:38   UCX  WARN  object 0x3ce9640 was not returned to mpool ucp_requests
[1717933522.097552] [eu-a2p-339:25023:0]          mpool.c:38   UCX  WARN  object 0x3ce9800 was not returned to mpool ucp_requests
[1717933522.097556] [eu-a2p-339:25023:0]          mpool.c:38   UCX  WARN  object 0x3ce99c0 was not returned to mpool ucp_requests
[1717933522.097560] [eu-a2p-339:25023:0]          mpool.c:38   UCX  WARN  object 0x3ce9b80 was not returned to mpool ucp_requests
[1717933522.097565] [eu-a2p-339:25023:0]          mpool.c:38   UCX  WARN  object 0x3ce9d40 was not returned to mpool ucp_requests
[1717933522.107566] [eu-a2p-339:25025:0]          mpool.c:38   UCX  WARN  object 0x270f240 was not returned to mpool ucp_requests
[1717933522.107599] [eu-a2p-339:25025:0]          mpool.c:38   UCX  WARN  object 0x270f400 was not returned to mpool ucp_requests
[1717933522.107606] [eu-a2p-339:25025:0]          mpool.c:38   UCX  WARN  object 0x270f5c0 was not returned to mpool ucp_requests
[1717933522.107612] [eu-a2p-339:25025:0]          mpool.c:38   UCX  WARN  object 0x270f780 was not returned to mpool ucp_requests
[1717933522.107617] [eu-a2p-339:25025:0]          mpool.c:38   UCX  WARN  object 0x270f940 was not returned to mpool ucp_requests
[1717933522.107622] [eu-a2p-339:25025:0]          mpool.c:38   UCX  WARN  object 0x270fb00 was not returned to mpool ucp_requests
[1717933522.107627] [eu-a2p-339:25025:0]          mpool.c:38   UCX  WARN  object 0x270fcc0 was not returned to mpool ucp_requests
[1717933522.107632] [eu-a2p-339:25025:0]          mpool.c:38   UCX  WARN  object 0x270fe80 was not returned to mpool ucp_requests
[1717933522.107637] [eu-a2p-339:25025:0]          mpool.c:38   UCX  WARN  object 0x2710040 was not returned to mpool ucp_requests
[1717933522.107642] [eu-a2p-339:25025:0]          mpool.c:38   UCX  WARN  object 0x2710200 was not returned to mpool ucp_requests
[1717933522.107647] [eu-a2p-339:25025:0]          mpool.c:38   UCX  WARN  object 0x27103c0 was not returned to mpool ucp_requests
[1717933522.107652] [eu-a2p-339:25025:0]          mpool.c:38   UCX  WARN  object 0x2710580 was not returned to mpool ucp_requests
[1717933522.115631] [eu-a2p-339:25022:0]          mpool.c:38   UCX  WARN  object 0x2f42680 was not returned to mpool ucp_requests
[1717933522.115662] [eu-a2p-339:25022:0]          mpool.c:38   UCX  WARN  object 0x2f42840 was not returned to mpool ucp_requests
[1717933522.115669] [eu-a2p-339:25022:0]          mpool.c:38   UCX  WARN  object 0x2f42a00 was not returned to mpool ucp_requests
[1717933522.115674] [eu-a2p-339:25022:0]          mpool.c:38   UCX  WARN  object 0x2f42bc0 was not returned to mpool ucp_requests
[1717933522.115679] [eu-a2p-339:25022:0]          mpool.c:38   UCX  WARN  object 0x2f42d80 was not returned to mpool ucp_requests
[1717933522.115684] [eu-a2p-339:25022:0]          mpool.c:38   UCX  WARN  object 0x2f42f40 was not returned to mpool ucp_requests
[1717933522.115689] [eu-a2p-339:25022:0]          mpool.c:38   UCX  WARN  object 0x2f43100 was not returned to mpool ucp_requests
[1717933522.115694] [eu-a2p-339:25022:0]          mpool.c:38   UCX  WARN  object 0x2f432c0 was not returned to mpool ucp_requests
[1717933522.115699] [eu-a2p-339:25022:0]          mpool.c:38   UCX  WARN  object 0x2f43480 was not returned to mpool ucp_requests
[1717933522.115704] [eu-a2p-339:25022:0]          mpool.c:38   UCX  WARN  object 0x2f43640 was not returned to mpool ucp_requests
[1717933522.115709] [eu-a2p-339:25022:0]          mpool.c:38   UCX  WARN  object 0x2f43800 was not returned to mpool ucp_requests
[1717933522.115714] [eu-a2p-339:25022:0]          mpool.c:38   UCX  WARN  object 0x2f439c0 was not returned to mpool ucp_requests
[1717933522.115719] [eu-a2p-339:25022:0]          mpool.c:38   UCX  WARN  object 0x2f43b80 was not returned to mpool ucp_requests
[1717933522.115724] [eu-a2p-339:25022:0]          mpool.c:38   UCX  WARN  object 0x2f43d40 was not returned to mpool ucp_requests
[1717933522.118778] [eu-a2p-339:25026:0]          mpool.c:38   UCX  WARN  object 0x4532a00 was not returned to mpool ucp_requests
[1717933522.118806] [eu-a2p-339:25026:0]          mpool.c:38   UCX  WARN  object 0x4532bc0 was not returned to mpool ucp_requests
[1717933522.118812] [eu-a2p-339:25026:0]          mpool.c:38   UCX  WARN  object 0x4532d80 was not returned to mpool ucp_requests
[1717933522.118817] [eu-a2p-339:25026:0]          mpool.c:38   UCX  WARN  object 0x4532f40 was not returned to mpool ucp_requests
[1717933522.118822] [eu-a2p-339:25026:0]          mpool.c:38   UCX  WARN  object 0x4533100 was not returned to mpool ucp_requests
[1717933522.118827] [eu-a2p-339:25026:0]          mpool.c:38   UCX  WARN  object 0x45332c0 was not returned to mpool ucp_requests
[1717933522.118831] [eu-a2p-339:25026:0]          mpool.c:38   UCX  WARN  object 0x4533480 was not returned to mpool ucp_requests
[1717933522.118836] [eu-a2p-339:25026:0]          mpool.c:38   UCX  WARN  object 0x4533640 was not returned to mpool ucp_requests
[1717933522.118840] [eu-a2p-339:25026:0]          mpool.c:38   UCX  WARN  object 0x4533800 was not returned to mpool ucp_requests
[1717933522.118845] [eu-a2p-339:25026:0]          mpool.c:38   UCX  WARN  object 0x45339c0 was not returned to mpool ucp_requests
[1717933522.118849] [eu-a2p-339:25026:0]          mpool.c:38   UCX  WARN  object 0x4533b80 was not returned to mpool ucp_requests
[1717933522.118854] [eu-a2p-339:25026:0]          mpool.c:38   UCX  WARN  object 0x4533d40 was not returned to mpool ucp_requests
[1717933522.119059] [eu-a2p-339:25020:0]          mpool.c:38   UCX  WARN  object 0x2c05100 was not returned to mpool ucp_requests
[1717933522.119114] [eu-a2p-339:25020:0]          mpool.c:38   UCX  WARN  object 0x2c052c0 was not returned to mpool ucp_requests
[1717933522.119120] [eu-a2p-339:25020:0]          mpool.c:38   UCX  WARN  object 0x2c05480 was not returned to mpool ucp_requests
[1717933522.119125] [eu-a2p-339:25020:0]          mpool.c:38   UCX  WARN  object 0x2c05640 was not returned to mpool ucp_requests
[1717933522.119130] [eu-a2p-339:25020:0]          mpool.c:38   UCX  WARN  object 0x2c059c0 was not returned to mpool ucp_requests
[1717933522.119135] [eu-a2p-339:25020:0]          mpool.c:38   UCX  WARN  object 0x2c05b80 was not returned to mpool ucp_requests
[1717933522.119139] [eu-a2p-339:25020:0]          mpool.c:38   UCX  WARN  object 0x2c05d40 was not returned to mpool ucp_requests
[1717933522.129605] [eu-a2p-339:25024:0]          mpool.c:38   UCX  WARN  object 0x3650a00 was not returned to mpool ucp_requests
[1717933522.129653] [eu-a2p-339:25024:0]          mpool.c:38   UCX  WARN  object 0x3650bc0 was not returned to mpool ucp_requests
[1717933522.129660] [eu-a2p-339:25024:0]          mpool.c:38   UCX  WARN  object 0x3650d80 was not returned to mpool ucp_requests
[1717933522.129666] [eu-a2p-339:25024:0]          mpool.c:38   UCX  WARN  object 0x3650f40 was not returned to mpool ucp_requests
[1717933522.129671] [eu-a2p-339:25024:0]          mpool.c:38   UCX  WARN  object 0x3651100 was not returned to mpool ucp_requests
[1717933522.129676] [eu-a2p-339:25024:0]          mpool.c:38   UCX  WARN  object 0x36512c0 was not returned to mpool ucp_requests
[1717933522.129681] [eu-a2p-339:25024:0]          mpool.c:38   UCX  WARN  object 0x3651480 was not returned to mpool ucp_requests
[1717933522.129686] [eu-a2p-339:25024:0]          mpool.c:38   UCX  WARN  object 0x3651640 was not returned to mpool ucp_requests
[1717933522.129691] [eu-a2p-339:25024:0]          mpool.c:38   UCX  WARN  object 0x3651800 was not returned to mpool ucp_requests
[1717933522.129696] [eu-a2p-339:25024:0]          mpool.c:38   UCX  WARN  object 0x36519c0 was not returned to mpool ucp_requests
[1717933522.129701] [eu-a2p-339:25024:0]          mpool.c:38   UCX  WARN  object 0x3651b80 was not returned to mpool ucp_requests
[1717933522.129708] [eu-a2p-339:25024:0]          mpool.c:38   UCX  WARN  object 0x3651d40 was not returned to mpool ucp_requests


           ************************************************************
           *        Program running with 8 parallel MPI-processes     *
           *              working on a common directory               *
           ************************************************************

Diagonalization of the overlap matrix:
Smallest eigenvalue                        ... 5.749e-04
Time for diagonalization                   ...    0.039 sec
Threshold for overlap eigenvalues          ... 1.000e-08
Number of eigenvalues below threshold      ... 0
Time for construction of square roots      ...    0.022 sec
Total time needed                          ...    0.062 sec

-------------------
DFT GRID GENERATION
-------------------

General Integration Accuracy     IntAcc      ... 4.959
Radial Grid Type                 RadialGrid  ... OptM3 with GC (2021)
Angular Grid (max. ang.)         AngularGrid ... 6 (Lebedev-590)
Angular grid pruning method      GridPruning ... 4 (adaptive)
Weight generation scheme         WeightScheme... Becke
Basis function cutoff            BFCut       ... 1.0000e-11
Integration weight cutoff        WCut        ... 1.0000e-14
Angular grids for H and He will be reduced by one unit
Partially contracted basis set               ... off
Rotationally invariant grid construction     ... off

Total number of grid points                  ...   652610
Total number of batches                      ...    10228
Average number of points per batch           ...       63
Average number of grid points per atom       ...    10526
Time for grid setup =    8.191 sec

--------------------
COSX GRID GENERATION
--------------------

GRIDX 1
-------
General Integration Accuracy     IntAcc      ... 4.020
Radial Grid Type                 RadialGrid  ... OptM3 with GC (2021)
Angular Grid (max. ang.)         AngularGrid ... 2 (Lebedev-110)
Angular grid pruning method      GridPruning ... 4 (adaptive)
Weight generation scheme         WeightScheme... Becke
Basis function cutoff            BFCut       ... 1.0000e-11
Integration weight cutoff        WCut        ... 1.0000e-14
Angular grids for H and He will be reduced by one unit
Partially contracted basis set               ... on
Rotationally invariant grid construction     ... off

Total number of grid points                  ...    68138
Total number of batches                      ...     1096
Average number of points per batch           ...       62
Average number of grid points per atom       ...     1099
UseSFitting                                  ... on

GRIDX 2
-------
General Integration Accuracy     IntAcc      ... 4.338
Radial Grid Type                 RadialGrid  ... OptM3 with GC (2021)
Angular Grid (max. ang.)         AngularGrid ... 3 (Lebedev-194)
Angular grid pruning method      GridPruning ... 4 (adaptive)
Weight generation scheme         WeightScheme... Becke
Basis function cutoff            BFCut       ... 1.0000e-11
Integration weight cutoff        WCut        ... 1.0000e-14
Angular grids for H and He will be reduced by one unit
Partially contracted basis set               ... on
Rotationally invariant grid construction     ... off

Total number of grid points                  ...   147237
Total number of batches                      ...     2332
Average number of points per batch           ...       63
Average number of grid points per atom       ...     2375
UseSFitting                                  ... on

GRIDX 3
-------
General Integration Accuracy     IntAcc      ... 4.871
Radial Grid Type                 RadialGrid  ... OptM3 with GC (2021)
Angular Grid (max. ang.)         AngularGrid ... 4 (Lebedev-302)
Angular grid pruning method      GridPruning ... 4 (adaptive)
Weight generation scheme         WeightScheme... Becke
Basis function cutoff            BFCut       ... 1.0000e-11
Integration weight cutoff        WCut        ... 1.0000e-14
Angular grids for H and He will be reduced by one unit
Partially contracted basis set               ... on
Rotationally invariant grid construction     ... off

Total number of grid points                  ...   285376
Total number of batches                      ...     4492
Average number of points per batch           ...       63
Average number of grid points per atom       ...     4603
UseSFitting                                  ... on

Time for X-Grid setup             =    3.949 sec


--------------------
CPCM SOLVATION MODEL
--------------------
CPCM parameters:
  Epsilon                                         ...      80.4000
  Refrac                                          ...       1.3300
  Rsolv                                           ...       1.3000
  Surface type                                    ... GAUSSIAN VDW
  Epsilon function type                           ...         CPCM
Radii:
 Radius for C  used is    3.8550 Bohr (=   2.0400 Ang.)
 Radius for O  used is    3.4469 Bohr (=   1.8240 Ang.)
 Radius for H  used is    2.4944 Bohr (=   1.3200 Ang.)
Calculating surface                               ...        done! (  0.0s)
GEPOL surface points                              ...         2822
GEPOL Volume                                      ...    2985.4349
GEPOL Surface-area                                ...    1374.9880
Calculating surface distance matrix               ...        done! (  0.1s)
Performing Cholesky decomposition & store         ...        done! (  0.5s)
Overall time for CPCM initialization              ...                 0.5s
--------------
SCF ITERATIONS
--------------
ITER       Energy         Delta-E        Max-DP      RMS-DP      [F,P]     Damp
               ***  Starting incremental Fock matrix formation  ***
                      *** Initiating the SOSCF procedure ***
                      *** Re-Reading the Fockian *** 
                      *** Removing any level shift *** 
ITER      Energy       Delta-E        Grad      Rot      Max-DP    RMS-DP
  0  -1010.88112775 -1010.8811277521  0.000041  0.000041  0.000129  0.000003
               *** Restarting incremental Fock matrix formation ***
  1  -1010.88112847  -0.0000007199  0.000012  0.000032  0.000070  0.000002
  2  -1010.88112856  -0.0000000836  0.000004  0.000026  0.000025  0.000000
                 **** Energy Check signals convergence ****
              ***Rediagonalizing the Fockian in SOSCF/NRSCF***

               *****************************************************
               *                     SUCCESS                       *
               *           SCF CONVERGED AFTER   3 CYCLES          *
               *****************************************************

Old exchange energy                            =    -28.826777881 Eh
New exchange energy                            =    -28.826781316 Eh
Exchange energy change after final integration =     -0.000003434 Eh
Total energy after final integration           =  -1010.881131988 Eh
Final COS-X integration done in                =    24.260 sec
Total Energy       :        -1010.88113199 Eh          -27507.47405 eV
  Last Energy change         ...    2.5275e-09  Tolerance :   1.0000e-08
  Last MAX-Density change    ...    4.8850e-15  Tolerance :   1.0000e-07
             **** THE GBW FILE WAS UPDATED (Q6_2e_2H_B3LYP_631Gd_opt.gbw) ****
             **** DENSITY Q6_2e_2H_B3LYP_631Gd_opt.scfp WAS UPDATED ****
             **** ENERGY FILE WAS UPDATED (Q6_2e_2H_B3LYP_631Gd_opt.en.tmp) ****
             **** THE GBW FILE WAS UPDATED (Q6_2e_2H_B3LYP_631Gd_opt.gbw) ****
             **** DENSITY Q6_2e_2H_B3LYP_631Gd_opt.scfp WAS UPDATED ****
Total SCF time: 0 days 0 hours 1 min 31 sec 

Maximum memory used throughout the entire SCF-calculation: 234.6 MB

-------------------------   --------------------
FINAL SINGLE POINT ENERGY     -1010.881131987521
-------------------------   --------------------


           ************************************************************
           *        Program running with 8 parallel MPI-processes     *
           *              working on a common directory               *
           ************************************************************
------------------------------------------------------------------------------
                         ORCA SCF GRADIENT CALCULATION
------------------------------------------------------------------------------

 ... reading COSX grid (gridx3)
Gradient of the Kohn-Sham DFT energy:
Kohn-Sham wavefunction type      ... RKS
Hartree-Fock exchange scaling    ...    0.200
Number of operators              ...    1
Number of atoms                  ...   62
Basis set dimensions             ...  412
Integral neglect threshold       ... 2.5e-11
Integral primitive cutoff        ... 2.5e-12
SHARK Integral package           ... ON

Nuc. rep. gradient       (SHARK) ... done (  0.0 sec)
HCore & Overlap gradient (SHARK) ... done (  0.6 sec)
RI-J gradient            (SHARK) ... done (  1.9 sec)
COSX-gradient                    ... done ( 32.4 sec)
Exchange-correlation gradient    ... done

------------------
CARTESIAN GRADIENT
------------------

   1   C   :    0.000003876    0.000008809   -0.000012117
   2   C   :    0.000014645    0.000010717   -0.000003529
   3   C   :   -0.000001348   -0.000010653    0.000009598
   4   C   :   -0.000011968   -0.000003948    0.000001066
   5   C   :    0.000000990   -0.000001762   -0.000000058
   6   O   :   -0.000004504   -0.000010103   -0.000000813
   7   C   :   -0.000016126   -0.000000992    0.000001718
   8   O   :    0.000003667    0.000010521    0.000001295
   9   C   :   -0.000003280    0.000006931    0.000006316
  10   C   :   -0.000001761   -0.000001950   -0.000012409
  11   C   :   -0.000003877    0.000004513   -0.000005071
  12   C   :   -0.000002718   -0.000005182   -0.000011501
  13   H   :    0.000002222   -0.000002085   -0.000005857
  14   H   :   -0.000002768    0.000000960   -0.000003413
  15   H   :   -0.000000125    0.000000961   -0.000006356
  16   H   :    0.000001949   -0.000002324    0.000003853
  17   H   :   -0.000001442   -0.000000492   -0.000005987
  18   H   :    0.000000549   -0.000002689   -0.000007117
  19   H   :    0.000002762    0.000002476   -0.000005165
  20   H   :    0.000000096    0.000003405    0.000005511
  21   H   :    0.000002611    0.000003552    0.000001467
  22   C   :    0.000000636   -0.000001325   -0.000005613
  23   C   :   -0.000000351   -0.000012810   -0.000010635
  24   C   :    0.000004792    0.000013007   -0.000001533
  25   C   :   -0.000004785    0.000001759    0.000010556
  26   H   :   -0.000001196    0.000007738    0.000001193
  27   H   :    0.000001302    0.000002710   -0.000006474
  28   H   :   -0.000002037    0.000004612   -0.000005943
  29   H   :    0.000001150    0.000003826   -0.000003766
  30   H   :   -0.000003120   -0.000001761    0.000001066
  31   H   :    0.000001072    0.000002527   -0.000003014
  32   H   :   -0.000000301   -0.000001947   -0.000007237
  33   H   :    0.000004384   -0.000007361   -0.000004402
  34   H   :   -0.000002250   -0.000004461   -0.000004176
  35   C   :    0.000005827   -0.000006705   -0.000005744
  36   C   :    0.000002712    0.000004013    0.000012064
  37   C   :    0.000004813    0.000006921    0.000014025
  38   C   :    0.000004698   -0.000003707    0.000005015
  39   H   :    0.000004346   -0.000001573    0.000005564
  40   H   :   -0.000002192    0.000002094    0.000005821
  41   H   :    0.000000562   -0.000002091    0.000007206
  42   H   :   -0.000001064   -0.000000599   -0.000004691
  43   H   :   -0.000002722   -0.000002796    0.000005379
  44   H   :   -0.000002678   -0.000004361   -0.000000327
  45   H   :    0.000001255   -0.000000023    0.000006332
  46   H   :   -0.000002059    0.000004555   -0.000004311
  47   H   :   -0.000000761    0.000002793    0.000007079
  48   C   :    0.000000229   -0.000005515    0.000006873
  49   C   :    0.000004541    0.000001146   -0.000010398
  50   C   :   -0.000004366   -0.000013538   -0.000002552
  51   C   :    0.000003766    0.000011067    0.000012218
  52   H   :   -0.000001748    0.000003955    0.000004816
  53   H   :   -0.000001889    0.000007092    0.000006272
  54   H   :    0.000000532    0.000002086    0.000005565
  55   H   :   -0.000000780   -0.000002721    0.000002575
  56   H   :    0.000003081    0.000001954   -0.000001370
  57   H   :   -0.000002515   -0.000007598    0.000002557
  58   H   :    0.000002755   -0.000003327    0.000005970
  59   H   :   -0.000000826   -0.000003403    0.000006125
  60   H   :    0.000002689   -0.000006993   -0.000002913
  61   H   :    0.000000452    0.000003703   -0.000004017
  62   H   :   -0.000001409   -0.000003478    0.000003443

Difference to translation invariance:
           :   -0.0000000006    0.0000001299    0.0000000320

Difference to rotation invariance:
           :    0.0011679225   -0.0001966424   -0.0001853870

Norm of the cartesian gradient     ...    0.0000744948
RMS gradient                       ...    0.0000054622
MAX gradient                       ...    0.0000161260

-------
TIMINGS
-------

Total SCF gradient time            ...       51.081 sec

One electron gradient       ....       0.584 sec  (  1.1%)
RI-J Coulomb gradient       ....       1.948 sec  (  3.8%)
COSX gradient               ....      32.365 sec  ( 63.4%)
XC gradient                 ....      12.941 sec  ( 25.3%)
CPCM gradient               ....       1.051 sec  (  2.1%)
   A-Matrix (El+Nuc)        ....       0.330 sec  (  0.6%)
   Potential                ....       0.721 sec  (  1.4%)

Maximum memory used throughout the entire SCFGRAD-calculation: 164.3 MB
------------------------------------------------------------------------------
                         ORCA GEOMETRY RELAXATION STEP
------------------------------------------------------------------------------

Reading the OPT-File                    .... done
Getting information on internals        .... done
Copying old internal coords+grads       .... done
Making the new internal coordinates     .... (new redundants).... done
Validating the new internal coordinates .... (new redundants).... done
Calculating the B-matrix                .... done
Calculating the G,G- and P matrices     .... done
Transforming gradient to internals      .... done
Projecting the internal gradient        .... done
Number of atoms                         ....  62
Number of internal coordinates          .... 338
Current Energy                          .... -1010.881131988 Eh
Current gradient norm                   ....     0.000074495 Eh/bohr
Maximum allowed component of the step   ....  0.300
Current trust radius                    ....  0.300
Updating the Hessian (BFGS)             .... done
Forming the augmented Hessian           .... done
Diagonalizing the augmented Hessian     .... done
Last element of RFO vector              ....  0.999986045
Lowest eigenvalues of augmented Hessian:
 -0.000000081  0.000957446  0.001412413  0.008264921  0.008958743
Length of the computed step             ....  0.005283003
The final length of the internal step   ....  0.005283003
Converting the step to cartesian space:
 Initial RMS(Int)=    0.0002873575
Transforming coordinates:
 Iter   0:  RMS(Cart)=    0.0005569426 RMS(Int)=    0.0002873575
 Iter   1:  RMS(Cart)=    0.0000001606 RMS(Int)=    0.0000000998
 Iter   2:  RMS(Cart)=    0.0000000001 RMS(Int)=    0.0000000001
done
Storing new coordinates                 .... done

                                .--------------------.
          ----------------------|Geometry convergence|-------------------------
          Item                value                   Tolerance       Converged
          ---------------------------------------------------------------------
          Energy change      -0.0000001747            0.0000002000      YES
          RMS gradient        0.0000040528            0.0000080000      YES
          MAX gradient        0.0000146505            0.0000300000      YES
          RMS step            0.0002873575            0.0001000000      NO
          MAX step            0.0009011188            0.0002000000      NO
          ........................................................
          Max(Bonds)      0.0000      Max(Angles)    0.01
          Max(Dihed)        0.05      Max(Improp)    0.00
          ---------------------------------------------------------------------

       The energies and gradients are converged
       and the convergence on bond distances, angles, dihedrals and impropers
       is acceptable.
       Convergence will therefore be signaled now


                    ***********************HURRAY********************
                    ***        THE OPTIMIZATION HAS CONVERGED     ***
                    *************************************************


    ---------------------------------------------------------------------------
                         Redundant Internal Coordinates

                          --- Optimized Parameters ---  
                            (Angstroem and degrees)

        Definition                    OldVal   dE/dq     Step     FinalVal
    ----------------------------------------------------------------------------
     1. B(C   1,C   0)                1.4315 -0.000006  0.0000    1.4315   
     2. B(C   3,C   2)                1.4315  0.000008 -0.0000    1.4314   
     3. B(C   4,C   1)                1.4182 -0.000003  0.0000    1.4182   
     4. B(C   4,C   2)                1.4198 -0.000003  0.0000    1.4198   
     5. B(O   5,C   4)                1.3878  0.000004  0.0000    1.3878   
     6. B(C   6,C   3)                1.4182  0.000005  0.0000    1.4182   
     7. B(C   6,C   0)                1.4198 -0.000013  0.0000    1.4198   
     8. B(O   7,C   6)                1.3878  0.000004  0.0000    1.3878   
     9. B(C   8,C   1)                1.5825  0.000004  0.0000    1.5825   
    10. B(C   9,C   8)                1.5645  0.000011 -0.0000    1.5645   
    11. B(C  10,C   8)                1.5490 -0.000000  0.0000    1.5490   
    12. B(C  11,C   8)                1.5505 -0.000003  0.0000    1.5505   
    13. B(H  12,C   9)                1.0969  0.000001 -0.0000    1.0969   
    14. B(H  13,C   9)                1.0869 -0.000001  0.0000    1.0869   
    15. B(H  14,C   9)                1.0966  0.000001 -0.0000    1.0966   
    16. B(H  15,C  10)                1.0934  0.000003  0.0000    1.0934   
    17. B(H  16,C  10)                1.0980  0.000001  0.0000    1.0980   
    18. B(H  17,C  10)                1.0920 -0.000000 -0.0000    1.0920   
    19. B(H  18,C  11)                1.0962 -0.000001  0.0000    1.0962   
    20. B(H  19,C  11)                1.0869  0.000004 -0.0000    1.0869   
    21. B(H  20,C  11)                1.0955 -0.000002  0.0000    1.0955   
    22. B(C  21,C   2)                1.5873 -0.000001 -0.0000    1.5872   
    23. B(C  22,C  21)                1.5665  0.000004 -0.0000    1.5665   
    24. B(C  23,C  21)                1.5518  0.000008 -0.0000    1.5518   
    25. B(C  24,C  21)                1.5505  0.000005 -0.0000    1.5505   
    26. B(H  25,C  22)                1.0888 -0.000001  0.0000    1.0888   
    27. B(H  26,C  22)                1.0952  0.000001  0.0000    1.0952   
    28. B(H  27,C  22)                1.0956 -0.000003  0.0000    1.0956   
    29. B(H  28,C  23)                1.0829  0.000002 -0.0000    1.0829   
    30. B(H  29,C  23)                1.0963 -0.000001  0.0000    1.0963   
    31. B(H  30,C  23)                1.0964  0.000001  0.0000    1.0964   
    32. B(H  31,C  24)                1.0974  0.000001 -0.0000    1.0974   
    33. B(H  32,C  24)                1.0896 -0.000003 -0.0000    1.0896   
    34. B(H  33,C  24)                1.0986  0.000001  0.0000    1.0986   
    35. B(C  34,C   3)                1.5825  0.000015 -0.0000    1.5825   
    36. B(C  35,C  34)                1.5645  0.000012 -0.0000    1.5645   
    37. B(C  36,C  34)                1.5505 -0.000001 -0.0000    1.5505   
    38. B(C  37,C  34)                1.5490  0.000001  0.0000    1.5490   
    39. B(H  38,C  35)                1.0869 -0.000003  0.0000    1.0869   
    40. B(H  39,C  35)                1.0969  0.000001 -0.0000    1.0969   
    41. B(H  40,C  35)                1.0966  0.000001 -0.0000    1.0966   
    42. B(H  41,C  36)                1.0869  0.000001 -0.0000    1.0869   
    43. B(H  42,C  36)                1.0962 -0.000001  0.0000    1.0962   
    44. B(H  43,C  36)                1.0955 -0.000000  0.0000    1.0955   
    45. B(H  44,C  37)                1.0980  0.000000 -0.0000    1.0980   
    46. B(H  45,C  37)                1.0934  0.000001  0.0000    1.0934   
    47. B(H  46,C  37)                1.0920 -0.000000 -0.0000    1.0920   
    48. B(C  47,C   0)                1.5873 -0.000011 -0.0000    1.5872   
    49. B(C  48,C  47)                1.5505  0.000005 -0.0000    1.5505   
    50. B(C  49,C  47)                1.5518  0.000006 -0.0000    1.5518   
    51. B(C  50,C  47)                1.5665  0.000006 -0.0000    1.5665   
    52. B(H  51,C  48)                1.0986 -0.000002  0.0000    1.0986   
    53. B(H  52,C  48)                1.0896 -0.000005  0.0000    1.0896   
    54. B(H  53,C  48)                1.0974  0.000001 -0.0000    1.0974   
    55. B(H  54,C  49)                1.0964  0.000001  0.0000    1.0964   
    56. B(H  55,C  49)                1.0963 -0.000000  0.0000    1.0963   
    57. B(H  56,C  49)                1.0829  0.000006 -0.0000    1.0829   
    58. B(H  57,C  50)                1.0956 -0.000002  0.0000    1.0956   
    59. B(H  58,C  50)                1.0952  0.000001  0.0000    1.0952   
    60. B(H  59,C  50)                1.0888  0.000002  0.0000    1.0888   
    61. B(H  60,O   5)                0.9685 -0.000000  0.0000    0.9685   
    62. B(H  61,O   7)                0.9685  0.000001 -0.0000    0.9685   
    63. A(C   6,C   0,C  47)          116.58  0.000002    0.00    116.59   
    64. A(C   1,C   0,C  47)          125.91 -0.000009    0.00    125.91   
    65. A(C   1,C   0,C   6)          116.14  0.000006   -0.00    116.13   
    66. A(C   4,C   1,C   8)          115.97  0.000007   -0.00    115.97   
    67. A(C   0,C   1,C   4)          115.37  0.000005   -0.00    115.37   
    68. A(C   0,C   1,C   8)          127.83 -0.000011    0.01    127.84   
    69. A(C   3,C   2,C  21)          125.91 -0.000003    0.00    125.91   
    70. A(C   3,C   2,C   4)          116.13  0.000001   -0.00    116.13   
    71. A(C   4,C   2,C  21)          116.58  0.000002    0.00    116.58   
    72. A(C   2,C   3,C   6)          115.37  0.000001   -0.00    115.37   
    73. A(C   6,C   3,C  34)          115.97  0.000011   -0.00    115.97   
    74. A(C   2,C   3,C  34)          127.83 -0.000011    0.01    127.84   
    75. A(C   1,C   4,C   2)          126.18 -0.000006    0.00    126.19   
    76. A(C   2,C   4,O   5)          118.54  0.000002   -0.00    118.54   
    77. A(C   1,C   4,O   5)          115.28  0.000004   -0.00    115.27   
    78. A(C   4,O   5,H  60)          108.23 -0.000011    0.00    108.23   
    79. A(C   3,C   6,O   7)          115.28  0.000007   -0.00    115.28   
    80. A(C   0,C   6,O   7)          118.54 -0.000000   -0.00    118.54   
    81. A(C   0,C   6,C   3)          126.18 -0.000006    0.00    126.19   
    82. A(C   6,O   7,H  61)          108.23 -0.000011    0.00    108.23   
    83. A(C   9,C   8,C  10)          107.84 -0.000002    0.00    107.85   
    84. A(C   1,C   8,C   9)          108.30  0.000007   -0.00    108.30   
    85. A(C   1,C   8,C  10)          114.21 -0.000004   -0.00    114.21   
    86. A(C  10,C   8,C  11)          109.86  0.000004   -0.00    109.86   
    87. A(C   9,C   8,C  11)          101.48 -0.000003   -0.00    101.48   
    88. A(C   1,C   8,C  11)          114.17 -0.000002    0.00    114.18   
    89. A(H  13,C   9,H  14)          108.02 -0.000000    0.00    108.02   
    90. A(H  12,C   9,H  14)          107.59 -0.000003    0.00    107.59   
    91. A(C   8,C   9,H  14)          108.65  0.000000    0.00    108.65   
    92. A(H  12,C   9,H  13)          108.68 -0.000002   -0.00    108.68   
    93. A(C   8,C   9,H  13)          113.27 -0.000005    0.00    113.27   
    94. A(C   8,C   9,H  12)          110.45  0.000009   -0.00    110.45   
    95. A(H  16,C  10,H  17)          108.20  0.000002    0.00    108.20   
    96. A(H  15,C  10,H  17)          108.01 -0.000002    0.00    108.01   
    97. A(C   8,C  10,H  17)          110.79 -0.000005    0.00    110.79   
    98. A(H  15,C  10,H  16)          107.58 -0.000001   -0.00    107.58   
    99. A(C   8,C  10,H  16)          109.56 -0.000001   -0.00    109.56   
   100. A(C   8,C  10,H  15)          112.55  0.000007   -0.00    112.55   
   101. A(C   8,C  11,H  18)          108.10  0.000001   -0.00    108.09   
   102. A(H  19,C  11,H  20)          108.32  0.000005   -0.00    108.32   
   103. A(H  18,C  11,H  20)          107.40  0.000001   -0.00    107.40   
   104. A(C   8,C  11,H  20)          110.73 -0.000003   -0.00    110.73   
   105. A(H  18,C  11,H  19)          106.39  0.000004   -0.00    106.39   
   106. A(C   8,C  11,H  19)          115.53 -0.000007    0.01    115.53   
   107. A(C  23,C  21,C  24)          110.64  0.000000    0.01    110.65   
   108. A(C  22,C  21,C  24)          106.64 -0.000002    0.00    106.64   
   109. A(C   2,C  21,C  24)          115.60  0.000002   -0.01    115.59   
   110. A(C  22,C  21,C  23)          101.25  0.000003   -0.00    101.25   
   111. A(C   2,C  21,C  23)          110.62 -0.000001   -0.00    110.62   
   112. A(C   2,C  21,C  22)          111.07 -0.000002    0.01    111.07   
   113. A(H  26,C  22,H  27)          107.85 -0.000001   -0.00    107.85   
   114. A(H  25,C  22,H  27)          107.22  0.000007   -0.00    107.22   
   115. A(C  21,C  22,H  27)          107.99  0.000001   -0.00    107.99   
   116. A(H  25,C  22,H  26)          108.03  0.000005   -0.00    108.03   
   117. A(C  21,C  22,H  26)          110.94  0.000002   -0.00    110.94   
   118. A(C  21,C  22,H  25)          114.56 -0.000013    0.01    114.56   
   119. A(H  29,C  23,H  30)          107.73  0.000002    0.00    107.73   
   120. A(H  28,C  23,H  30)          107.71 -0.000004   -0.00    107.71   
   121. A(C  21,C  23,H  30)          110.02  0.000002   -0.00    110.02   
   122. A(H  28,C  23,H  29)          107.11  0.000002    0.00    107.12   
   123. A(C  21,C  23,H  29)          108.86 -0.000009    0.00    108.86   
   124. A(C  21,C  23,H  28)          115.14  0.000007    0.00    115.15   
   125. A(H  32,C  24,H  33)          107.00  0.000001   -0.00    107.00   
   126. A(H  31,C  24,H  33)          106.61  0.000003   -0.00    106.61   
   127. A(C  21,C  24,H  33)          112.14 -0.000001   -0.00    112.13   
   128. A(H  31,C  24,H  32)          107.97 -0.000001    0.00    107.98   
   129. A(C  21,C  24,H  32)          113.30  0.000005    0.00    113.30   
   130. A(C  21,C  24,H  31)          109.51 -0.000007    0.01    109.52   
   131. A(C  36,C  34,C  37)          109.86  0.000005   -0.00    109.85   
   132. A(C  35,C  34,C  37)          107.84 -0.000003    0.00    107.85   
   133. A(C   3,C  34,C  37)          114.21 -0.000003   -0.00    114.21   
   134. A(C  35,C  34,C  36)          101.48 -0.000006    0.00    101.48   
   135. A(C   3,C  34,C  36)          114.18 -0.000001    0.00    114.18   
   136. A(C   3,C  34,C  35)          108.30  0.000008   -0.00    108.30   
   137. A(H  39,C  35,H  40)          107.59 -0.000003    0.00    107.59   
   138. A(H  38,C  35,H  40)          108.02 -0.000000    0.00    108.02   
   139. A(C  34,C  35,H  40)          108.65 -0.000001    0.00    108.65   
   140. A(H  38,C  35,H  39)          108.68 -0.000003   -0.00    108.68   
   141. A(C  34,C  35,H  39)          110.45  0.000009   -0.00    110.45   
   142. A(C  34,C  35,H  38)          113.27 -0.000003    0.00    113.27   
   143. A(H  42,C  36,H  43)          107.40  0.000001   -0.00    107.40   
   144. A(H  41,C  36,H  43)          108.32  0.000005   -0.00    108.32   
   145. A(C  34,C  36,H  43)          110.73 -0.000002   -0.00    110.73   
   146. A(H  41,C  36,H  42)          106.39  0.000003   -0.00    106.39   
   147. A(C  34,C  36,H  42)          108.10  0.000001   -0.00    108.09   
   148. A(C  34,C  36,H  41)          115.53 -0.000008    0.01    115.53   
   149. A(H  45,C  37,H  46)          108.01 -0.000003    0.00    108.01   
   150. A(H  44,C  37,H  46)          108.20  0.000002    0.00    108.20   
   151. A(C  34,C  37,H  46)          110.79 -0.000006    0.00    110.79   
   152. A(H  44,C  37,H  45)          107.58 -0.000001   -0.00    107.57   
   153. A(C  34,C  37,H  45)          112.55  0.000010   -0.00    112.55   
   154. A(C  34,C  37,H  44)          109.56 -0.000002    0.00    109.56   
   155. A(C  49,C  47,C  50)          101.25  0.000009   -0.00    101.25   
   156. A(C  48,C  47,C  50)          106.65 -0.000001   -0.00    106.65   
   157. A(C   0,C  47,C  50)          111.06 -0.000008    0.01    111.07   
   158. A(C  48,C  47,C  49)          110.64 -0.000004    0.01    110.65   
   159. A(C   0,C  47,C  49)          110.63 -0.000002   -0.01    110.62   
   160. A(C   0,C  47,C  48)          115.60  0.000007   -0.01    115.59   
   161. A(H  52,C  48,H  53)          107.97 -0.000000    0.00    107.98   
   162. A(H  51,C  48,H  53)          106.61 -0.000000   -0.00    106.61   
   163. A(C  47,C  48,H  53)          109.52 -0.000004    0.00    109.52   
   164. A(H  51,C  48,H  52)          107.00  0.000001   -0.00    107.00   
   165. A(C  47,C  48,H  52)          113.30  0.000001    0.00    113.30   
   166. A(C  47,C  48,H  51)          112.14  0.000003   -0.01    112.13   
   167. A(H  55,C  49,H  56)          107.11  0.000003    0.00    107.11   
   168. A(H  54,C  49,H  56)          107.71 -0.000003   -0.00    107.71   
   169. A(C  47,C  49,H  56)          115.14  0.000007    0.00    115.15   
   170. A(H  54,C  49,H  55)          107.73  0.000002    0.00    107.73   
   171. A(C  47,C  49,H  55)          108.85 -0.000009    0.00    108.86   
   172. A(C  47,C  49,H  54)          110.02  0.000001   -0.00    110.02   
   173. A(H  58,C  50,H  59)          108.03  0.000006   -0.00    108.03   
   174. A(H  57,C  50,H  59)          107.22  0.000006   -0.00    107.22   
   175. A(C  47,C  50,H  59)          114.56 -0.000015    0.01    114.56   
   176. A(H  57,C  50,H  58)          107.85 -0.000002   -0.00    107.85   
   177. A(C  47,C  50,H  58)          110.94  0.000001   -0.00    110.94   
   178. A(C  47,C  50,H  57)          107.99  0.000004   -0.00    107.99   
   179. D(C   8,C   1,C   0,C   6)   -152.94 -0.000007    0.00   -152.94   
   180. D(C   4,C   1,C   0,C   6)     16.15 -0.000001   -0.00     16.15   
   181. D(C   8,C   1,C   0,C  47)     40.97 -0.000002   -0.02     40.95   
   182. D(C   4,C   1,C   0,C  47)   -149.94  0.000004   -0.02   -149.96   
   183. D(C  34,C   3,C   2,C   4)    152.94  0.000000    0.01    152.94   
   184. D(C   6,C   3,C   2,C   4)    -16.15 -0.000003    0.00    -16.15   
   185. D(C   6,C   3,C   2,C  21)    149.95 -0.000005    0.02    149.96   
   186. D(C  34,C   3,C   2,C  21)    -40.97 -0.000001    0.02    -40.95   
   187. D(C   1,C   4,C   2,C  21)   -149.29  0.000003   -0.02   -149.30   
   188. D(O   5,C   4,C   2,C  21)     30.83  0.000005   -0.02     30.82   
   189. D(O   5,C   4,C   2,C   3)   -161.74  0.000003   -0.00   -161.74   
   190. D(O   5,C   4,C   1,C   0)    161.86 -0.000001    0.00    161.86   
   191. D(C   1,C   4,C   2,C   3)     18.14  0.000001   -0.00     18.14   
   192. D(C   2,C   4,C   1,C   8)    152.41  0.000004    0.00    152.41   
   193. D(O   5,C   4,C   1,C   8)    -27.71  0.000002   -0.00    -27.71   
   194. D(C   2,C   4,C   1,C   0)    -18.02  0.000002    0.00    -18.02   
   195. D(H  60,O   5,C   4,C   1)   -156.76  0.000003    0.02   -156.74   
   196. D(H  60,O   5,C   4,C   2)     23.13  0.000001    0.01     23.15   
   197. D(C   3,C   6,C   0,C   1)    -18.14  0.000002    0.00    -18.14   
   198. D(O   7,C   6,C   3,C  34)     27.71  0.000001   -0.00     27.71   
   199. D(C   0,C   6,C   3,C  34)   -152.40 -0.000001   -0.00   -152.41   
   200. D(O   7,C   6,C   3,C   2)   -161.86  0.000001    0.00   -161.86   
   201. D(C   0,C   6,C   3,C   2)     18.02 -0.000000   -0.00     18.02   
   202. D(O   7,C   6,C   0,C  47)    -30.83 -0.000005    0.01    -30.82   
   203. D(C   3,C   6,C   0,C  47)    149.29 -0.000004    0.02    149.30   
   204. D(O   7,C   6,C   0,C   1)    161.74  0.000001   -0.00    161.74   
   205. D(H  61,O   7,C   6,C   3)    156.76 -0.000002   -0.02    156.74   
   206. D(H  61,O   7,C   6,C   0)    -23.14 -0.000001   -0.01    -23.15   
   207. D(C  10,C   8,C   1,C   0)   -112.51  0.000003   -0.01   -112.51   
   208. D(C   9,C   8,C   1,C   0)    127.32  0.000003   -0.01    127.31   
   209. D(C   9,C   8,C   1,C   4)    -41.71 -0.000002   -0.00    -41.72   
   210. D(C  10,C   8,C   1,C   4)     78.46 -0.000003   -0.00     78.46   
   211. D(C  11,C   8,C   1,C   4)   -153.94 -0.000002   -0.00   -153.95   
   212. D(C  11,C   8,C   1,C   0)     15.09  0.000003   -0.01     15.08   
   213. D(H  14,C   9,C   8,C   1)   -175.64 -0.000001    0.01   -175.63   
   214. D(H  14,C   9,C   8,C  10)     60.28  0.000000    0.02     60.30   
   215. D(H  13,C   9,C   8,C  11)   -175.19  0.000001    0.02   -175.17   
   216. D(H  13,C   9,C   8,C  10)    -59.75  0.000003    0.01    -59.74   
   217. D(H  13,C   9,C   8,C   1)     64.32  0.000001    0.01     64.34   
   218. D(H  12,C   9,C   8,C  11)     62.64  0.000000    0.02     62.66   
   219. D(H  12,C   9,C   8,C  10)    178.08  0.000002    0.01    178.10   
   220. D(H  14,C   9,C   8,C  11)    -55.16 -0.000002    0.02    -55.14   
   221. D(H  12,C   9,C   8,C   1)    -57.84  0.000000    0.01    -57.83   
   222. D(H  17,C  10,C   8,C  11)    171.72 -0.000002    0.02    171.74   
   223. D(H  17,C  10,C   8,C   1)    -58.51 -0.000004    0.03    -58.48   
   224. D(H  16,C  10,C   8,C  11)     52.41 -0.000000    0.02     52.43   
   225. D(H  17,C  10,C   8,C   9)     61.92  0.000001    0.03     61.95   
   226. D(H  16,C  10,C   8,C   9)    -57.39  0.000003    0.02    -57.36   
   227. D(H  16,C  10,C   8,C   1)   -177.81 -0.000002    0.03   -177.79   
   228. D(H  15,C  10,C   8,C  11)    -67.23 -0.000003    0.03    -67.21   
   229. D(H  15,C  10,C   8,C   9)   -177.03 -0.000001    0.03   -177.00   
   230. D(H  15,C  10,C   8,C   1)     62.54 -0.000006    0.03     62.57   
   231. D(H  20,C  11,C   8,C  10)    179.77 -0.000002    0.04    179.81   
   232. D(H  20,C  11,C   8,C   9)    -66.29 -0.000005    0.04    -66.25   
   233. D(H  19,C  11,C   8,C  10)     56.18 -0.000001    0.04     56.22   
   234. D(H  19,C  11,C   8,C   9)    170.12 -0.000003    0.04    170.17   
   235. D(H  19,C  11,C   8,C   1)    -73.62  0.000003    0.04    -73.58   
   236. D(H  18,C  11,C   8,C  10)    -62.84 -0.000002    0.04    -62.80   
   237. D(H  18,C  11,C   8,C   1)    167.37  0.000002    0.04    167.41   
   238. D(H  18,C  11,C   8,C   9)     51.11 -0.000004    0.04     51.15   
   239. D(H  20,C  11,C   8,C   1)     49.97  0.000001    0.04     50.01   
   240. D(C  22,C  21,C   2,C   3)   -135.59  0.000000   -0.02   -135.61   
   241. D(C  22,C  21,C   2,C   4)     30.45 -0.000001   -0.00     30.45   
   242. D(C  24,C  21,C   2,C   4)    -91.21  0.000002   -0.00    -91.21   
   243. D(C  24,C  21,C   2,C   3)    102.75  0.000004   -0.02    102.73   
   244. D(C  23,C  21,C   2,C   4)    142.07  0.000001   -0.00    142.07   
   245. D(C  23,C  21,C   2,C   3)    -23.97  0.000002   -0.02    -23.99   
   246. D(H  27,C  22,C  21,C  24)    -68.67  0.000000   -0.02    -68.68   
   247. D(H  27,C  22,C  21,C  23)     47.09  0.000000   -0.01     47.08   
   248. D(H  27,C  22,C  21,C   2)    164.58  0.000000   -0.01    164.57   
   249. D(H  26,C  22,C  21,C  24)    173.35 -0.000000   -0.01    173.33   
   250. D(H  26,C  22,C  21,C  23)    -70.89  0.000000   -0.01    -70.90   
   251. D(H  25,C  22,C  21,C  24)     50.71  0.000001   -0.01     50.70   
   252. D(H  26,C  22,C  21,C   2)     46.59  0.000000   -0.01     46.58   
   253. D(H  25,C  22,C  21,C   2)    -76.04  0.000001   -0.01    -76.05   
   254. D(H  25,C  22,C  21,C  23)    166.47  0.000002   -0.01    166.47   
   255. D(H  30,C  23,C  21,C  24)    172.47 -0.000003   -0.01    172.46   
   256. D(H  30,C  23,C  21,C  22)     59.70 -0.000002   -0.01     59.69   
   257. D(H  30,C  23,C  21,C   2)    -58.10 -0.000001   -0.02    -58.12   
   258. D(H  29,C  23,C  21,C  24)     54.64 -0.000001   -0.01     54.63   
   259. D(H  29,C  23,C  21,C  22)    -58.13  0.000001   -0.01    -58.14   
   260. D(H  29,C  23,C  21,C   2)   -175.93  0.000002   -0.02   -175.95   
   261. D(H  28,C  23,C  21,C  24)    -65.61 -0.000001   -0.02    -65.63   
   262. D(H  28,C  23,C  21,C  22)   -178.38 -0.000000   -0.02   -178.40   
   263. D(H  28,C  23,C  21,C   2)     63.82  0.000001   -0.02     63.79   
   264. D(H  33,C  24,C  21,C  23)   -173.15  0.000001    0.04   -173.11   
   265. D(H  33,C  24,C  21,C  22)    -63.86  0.000003    0.04    -63.83   
   266. D(H  33,C  24,C  21,C   2)     60.14 -0.000000    0.04     60.18   
   267. D(H  32,C  24,C  21,C  23)     65.59 -0.000004    0.05     65.64   
   268. D(H  32,C  24,C  21,C  22)    174.88 -0.000001    0.05    174.92   
   269. D(H  32,C  24,C  21,C   2)    -61.12 -0.000005    0.05    -61.07   
   270. D(H  31,C  24,C  21,C  23)    -55.01 -0.000001    0.04    -54.97   
   271. D(H  31,C  24,C  21,C  22)     54.27  0.000001    0.04     54.31   
   272. D(H  31,C  24,C  21,C   2)    178.27 -0.000002    0.04    178.32   
   273. D(C  37,C  34,C   3,C   6)    -78.45  0.000003   -0.00    -78.46   
   274. D(C  37,C  34,C   3,C   2)    112.51  0.000001   -0.00    112.51   
   275. D(C  36,C  34,C   3,C   6)    153.95  0.000000    0.00    153.95   
   276. D(C  36,C  34,C   3,C   2)    -15.09 -0.000002   -0.00    -15.09   
   277. D(C  35,C  34,C   3,C   6)     41.72  0.000003   -0.00     41.72   
   278. D(C  35,C  34,C   3,C   2)   -127.32  0.000001   -0.00   -127.32   
   279. D(H  40,C  35,C  34,C  37)    -60.29 -0.000001   -0.01    -60.30   
   280. D(H  40,C  35,C  34,C  36)     55.15  0.000001   -0.02     55.14   
   281. D(H  40,C  35,C  34,C   3)    175.64  0.000000   -0.01    175.63   
   282. D(H  39,C  35,C  34,C  37)   -178.08 -0.000001   -0.01   -178.10   
   283. D(H  39,C  35,C  34,C  36)    -62.65 -0.000000   -0.02    -62.66   
   284. D(H  39,C  35,C  34,C   3)     57.84 -0.000001   -0.01     57.83   
   285. D(H  38,C  35,C  34,C  37)     59.75 -0.000003   -0.01     59.74   
   286. D(H  38,C  35,C  34,C  36)    175.19 -0.000002   -0.01    175.17   
   287. D(H  38,C  35,C  34,C   3)    -64.33 -0.000002   -0.01    -64.34   
   288. D(H  43,C  36,C  34,C  37)   -179.77  0.000001   -0.04   -179.81   
   289. D(H  43,C  36,C  34,C  35)     66.29  0.000006   -0.04     66.25   
   290. D(H  43,C  36,C  34,C   3)    -49.97 -0.000000   -0.04    -50.01   
   291. D(H  42,C  36,C  34,C  37)     62.84  0.000000   -0.04     62.80   
   292. D(H  42,C  36,C  34,C  35)    -51.11  0.000005   -0.04    -51.15   
   293. D(H  42,C  36,C  34,C   3)   -167.36 -0.000001   -0.04   -167.40   
   294. D(H  41,C  36,C  34,C  37)    -56.18 -0.000000   -0.04    -56.22   
   295. D(H  41,C  36,C  34,C  35)   -170.12  0.000004   -0.04   -170.16   
   296. D(H  41,C  36,C  34,C   3)     73.62 -0.000001   -0.04     73.58   
   297. D(H  46,C  37,C  34,C  35)    -61.92 -0.000002   -0.03    -61.95   
   298. D(H  46,C  37,C  34,C   3)     58.50  0.000004   -0.03     58.48   
   299. D(H  45,C  37,C  34,C  36)     67.23  0.000005   -0.03     67.21   
   300. D(H  45,C  37,C  34,C  35)    177.03 -0.000001   -0.03    177.00   
   301. D(H  45,C  37,C  34,C   3)    -62.55  0.000005   -0.03    -62.57   
   302. D(H  44,C  37,C  34,C  36)    -52.41  0.000002   -0.02    -52.43   
   303. D(H  44,C  37,C  34,C  35)     57.39 -0.000005   -0.02     57.36   
   304. D(H  46,C  37,C  34,C  36)   -171.72  0.000004   -0.03   -171.74   
   305. D(H  44,C  37,C  34,C   3)    177.81  0.000002   -0.03    177.79   
   306. D(C  50,C  47,C   0,C   6)    -30.46  0.000002    0.00    -30.45   
   307. D(C  50,C  47,C   0,C   1)    135.58 -0.000002    0.02    135.60   
   308. D(C  49,C  47,C   0,C   6)   -142.07 -0.000003    0.01   -142.07   
   309. D(C  49,C  47,C   0,C   1)     23.97 -0.000007    0.02     23.99   
   310. D(C  48,C  47,C   0,C   6)     91.21 -0.000001    0.00     91.21   
   311. D(C  48,C  47,C   0,C   1)   -102.76 -0.000005    0.02   -102.73   
   312. D(H  53,C  48,C  47,C  50)    -54.28 -0.000005   -0.03    -54.31   
   313. D(H  53,C  48,C  47,C  49)     55.00  0.000003   -0.03     54.97   
   314. D(H  53,C  48,C  47,C   0)   -178.28  0.000002   -0.04   -178.32   
   315. D(H  52,C  48,C  47,C  50)   -174.88 -0.000002   -0.04   -174.93   
   316. D(H  52,C  48,C  47,C  49)    -65.60  0.000006   -0.04    -65.64   
   317. D(H  52,C  48,C  47,C   0)     61.12  0.000005   -0.05     61.07   
   318. D(H  51,C  48,C  47,C  50)     63.86 -0.000006   -0.03     63.82   
   319. D(H  51,C  48,C  47,C  49)    173.14  0.000002   -0.04    173.11   
   320. D(H  51,C  48,C  47,C   0)    -60.14  0.000001   -0.04    -60.18   
   321. D(H  56,C  49,C  47,C  48)     65.60  0.000001    0.02     65.62   
   322. D(H  56,C  49,C  47,C   0)    -63.83 -0.000003    0.03    -63.80   
   323. D(H  55,C  49,C  47,C  50)     58.12  0.000002    0.02     58.13   
   324. D(H  55,C  49,C  47,C  48)    -54.65  0.000000    0.02    -54.64   
   325. D(H  55,C  49,C  47,C   0)    175.92 -0.000004    0.02    175.94   
   326. D(H  54,C  49,C  47,C  50)    -59.71  0.000004    0.02    -59.69   
   327. D(H  54,C  49,C  47,C  48)   -172.48  0.000003    0.02   -172.47   
   328. D(H  56,C  49,C  47,C  50)    178.37  0.000002    0.02    178.39   
   329. D(H  54,C  49,C  47,C   0)     58.09 -0.000001    0.02     58.11   
   330. D(H  59,C  50,C  47,C  49)   -166.48 -0.000002    0.01   -166.47   
   331. D(H  59,C  50,C  47,C  48)    -50.72 -0.000003    0.02    -50.70   
   332. D(H  59,C  50,C  47,C   0)     76.04 -0.000001    0.01     76.05   
   333. D(H  58,C  50,C  47,C  49)     70.89  0.000001    0.01     70.90   
   334. D(H  58,C  50,C  47,C  48)   -173.35 -0.000001    0.01   -173.34   
   335. D(H  58,C  50,C  47,C   0)    -46.59  0.000002    0.01    -46.58   
   336. D(H  57,C  50,C  47,C  49)    -47.10 -0.000000    0.01    -47.09   
   337. D(H  57,C  50,C  47,C  48)     68.66 -0.000002    0.02     68.68   
   338. D(H  57,C  50,C  47,C   0)   -164.58  0.000001    0.02   -164.57   
    ----------------------------------------------------------------------------
                 *******************************************************
                 *** FINAL ENERGY EVALUATION AT THE STATIONARY POINT ***
                 ***               (AFTER   27 CYCLES)               ***
                 *******************************************************
---------------------------------
CARTESIAN COORDINATES (ANGSTROEM)
---------------------------------
  C     -1.252426    0.710349   -0.166539
  C     -1.277429   -0.696460    0.096786
  C      1.252408   -0.710343    0.166584
  C      1.277412    0.696451   -0.096768
  C     -0.024530   -1.276263    0.421559
  O     -0.088519   -2.512465    1.049016
  C      0.024521    1.276262   -0.421539
  O      0.088509    2.512445   -1.049029
  C     -2.465108   -1.710766   -0.157806
  C     -1.915842   -2.908546   -1.001170
  C     -3.094643   -2.288953    1.134067
  C     -3.579074   -1.163889   -1.087357
  H     -1.488949   -2.548598   -1.945247
  H     -1.162295   -3.491843   -0.478455
  H     -2.750432   -3.575680   -1.247810
  H     -3.551598   -1.517263    1.759508
  H     -3.879874   -3.009509    0.869805
  H     -2.343107   -2.807716    1.732856
  H     -4.222428   -2.002621   -1.377703
  H     -4.231792   -0.415113   -0.646088
  H     -3.148896   -0.747930   -2.005017
  C      2.440202   -1.728728   -0.100557
  C      1.915290   -3.042316   -0.773534
  C      3.390197   -1.184042   -1.200018
  C      3.245117   -2.162321    1.151757
  H      1.402820   -3.724091   -0.096674
  H      1.236618   -2.813443   -1.602057
  H      2.777162   -3.579831   -1.184177
  H      3.908195   -0.267180   -0.947663
  H      4.155957   -1.939218   -1.412620
  H      2.830154   -1.006724   -2.125726
  H      4.017224   -2.885210    0.859207
  H      3.736521   -1.331515    1.657253
  H      2.612527   -2.663042    1.897392
  C      2.465111    1.710748    0.157750
  C      1.915869    2.908576    1.001062
  C      3.579100    1.163916    1.087296
  C      3.094640    2.288855   -1.134162
  H      1.162319    3.491848    0.478325
  H      1.488981    2.548674    1.945159
  H      2.750462    3.575719    1.247663
  H      4.231809    0.415122    0.646039
  H      4.222454    2.002669    1.377580
  H      3.148951    0.748001    2.004986
  H      3.879880    3.009416   -0.869946
  H      3.551588    1.517117   -1.759549
  H      2.343112    2.807587   -1.732986
  C     -2.440220    1.728743    0.100633
  C     -3.245131    2.162389   -1.151664
  C     -3.390242    1.184058    1.200072
  C     -1.915268    3.042288    0.773656
  H     -2.612561    2.663185   -1.897268
  H     -3.736498    1.331589   -1.657210
  H     -4.017267    2.885230   -0.859079
  H     -2.830210    1.006639    2.125769
  H     -4.155940    1.939282    1.412726
  H     -3.908323    0.267258    0.947662
  H     -2.777125    3.579838    1.184292
  H     -1.236628    2.813360    1.602192
  H     -1.402749    3.724057    0.096826
  H      0.733924   -2.644323    1.543272
  H     -0.733919    2.644289   -1.543310

----------------------------
CARTESIAN COORDINATES (A.U.)
----------------------------
  NO LB      ZA    FRAG     MASS         X           Y           Z
   0 C     6.0000    0    12.011   -2.366742    1.342365   -0.314712
   1 C     6.0000    0    12.011   -2.413991   -1.316119    0.182899
   2 C     6.0000    0    12.011    2.366708   -1.342354    0.314799
   3 C     6.0000    0    12.011    2.413960    1.316102   -0.182864
   4 C     6.0000    0    12.011   -0.046355   -2.411788    0.796632
   5 O     8.0000    0    15.999   -0.167276   -4.747870    1.982352
   6 C     6.0000    0    12.011    0.046339    2.411786   -0.796593
   7 O     8.0000    0    15.999    0.167257    4.747833   -1.982378
   8 C     6.0000    0    12.011   -4.658379   -3.232879   -0.298211
   9 C     6.0000    0    12.011   -3.620417   -5.496355   -1.891937
  10 C     6.0000    0    12.011   -5.848028   -4.325494    2.143076
  11 C     6.0000    0    12.011   -6.763470   -2.199431   -2.054807
  12 H     1.0000    0     1.008   -2.813706   -4.816152   -3.675984
  13 H     1.0000    0     1.008   -2.196419   -6.598627   -0.904149
  14 H     1.0000    0     1.008   -5.197563   -6.757056   -2.358018
  15 H     1.0000    0     1.008   -6.711547   -2.867212    3.324988
  16 H     1.0000    0     1.008   -7.331899   -5.687147    1.643694
  17 H     1.0000    0     1.008   -4.427830   -5.305815    3.274623
  18 H     1.0000    0     1.008   -7.979233   -3.784406   -2.603482
  19 H     1.0000    0     1.008   -7.996929   -0.784449   -1.220930
  20 H     1.0000    0     1.008   -5.950551   -1.413382   -3.788932
  21 C     6.0000    0    12.011    4.611313   -3.266822   -0.190025
  22 C     6.0000    0    12.011    3.619374   -5.749143   -1.461767
  23 C     6.0000    0    12.011    6.406545   -2.237515   -2.267706
  24 C     6.0000    0    12.011    6.132383   -4.086195    2.176505
  25 H     1.0000    0     1.008    2.650945   -7.037512   -0.182686
  26 H     1.0000    0     1.008    2.336870   -5.316636   -3.027448
  27 H     1.0000    0     1.008    5.248076   -6.764900   -2.237770
  28 H     1.0000    0     1.008    7.385419   -0.504898   -1.790823
  29 H     1.0000    0     1.008    7.853621   -3.664591   -2.669465
  30 H     1.0000    0     1.008    5.348215   -1.902433   -4.017039
  31 H     1.0000    0     1.008    7.591453   -5.452257    1.623665
  32 H     1.0000    0     1.008    7.061001   -2.516199    3.131754
  33 H     1.0000    0     1.008    4.936960   -5.032420    3.585551
  34 C     6.0000    0    12.011    4.658385    3.232845    0.298104
  35 C     6.0000    0    12.011    3.620467    5.496411    1.891732
  36 C     6.0000    0    12.011    6.763519    2.199482    2.054692
  37 C     6.0000    0    12.011    5.848021    4.325309   -2.143256
  38 H     1.0000    0     1.008    2.196465    6.598636    0.903904
  39 H     1.0000    0     1.008    2.813767    4.816297    3.675817
  40 H     1.0000    0     1.008    5.197620    6.757130    2.357741
  41 H     1.0000    0     1.008    7.996961    0.784467    1.220836
  42 H     1.0000    0     1.008    7.979282    3.784496    2.603250
  43 H     1.0000    0     1.008    5.950655    1.413517    3.788874
  44 H     1.0000    0     1.008    7.331911    5.686971   -1.643960
  45 H     1.0000    0     1.008    6.711528    2.866936   -3.325066
  46 H     1.0000    0     1.008    4.427839    5.305570   -3.274869
  47 C     6.0000    0    12.011   -4.611347    3.266851    0.190168
  48 C     6.0000    0    12.011   -6.132408    4.086323   -2.176330
  49 C     6.0000    0    12.011   -6.406628    2.237546    2.267808
  50 C     6.0000    0    12.011   -3.619332    5.749092    1.461999
  51 H     1.0000    0     1.008   -4.937025    5.032691   -3.585317
  52 H     1.0000    0     1.008   -7.060958    2.516339   -3.131673
  53 H     1.0000    0     1.008   -7.591534    5.452295   -1.623424
  54 H     1.0000    0     1.008   -5.348321    1.902271    4.017121
  55 H     1.0000    0     1.008   -7.853588    3.664712    2.669665
  56 H     1.0000    0     1.008   -7.385660    0.505044    1.790823
  57 H     1.0000    0     1.008   -5.248005    6.764913    2.237988
  58 H     1.0000    0     1.008   -2.336888    5.316480    3.027704
  59 H     1.0000    0     1.008   -2.650811    7.037448    0.182975
  60 H     1.0000    0     1.008    1.386916   -4.997046    2.916361
  61 H     1.0000    0     1.008   -1.386906    4.996983   -2.916434

--------------------------------
INTERNAL COORDINATES (ANGSTROEM)
--------------------------------
 C      0   0   0     0.000000000000     0.00000000     0.00000000
 C      1   0   0     1.431459417305     0.00000000     0.00000000
 C      2   1   0     2.530837510498    89.59919763     0.00000000
 C      3   2   1     1.431449946206    90.40085059     0.00000000
 C      2   1   3     1.418240102847   115.37073406     8.05220027
 O      5   2   1     1.387800588704   115.27497828   161.86218532
 C      4   3   2     1.418235893430   115.37126686   351.94847069
 O      7   4   3     1.387799104838   115.27543016   198.13835217
 C      2   1   3     1.582471285194   127.83859827   198.96489076
 C      9   2   1     1.564490648725   108.29773106   127.31482954
 C      9   2   1     1.549048489844   114.20994767   247.48812170
 C      9   2   1     1.550503086107   114.17931567    15.08446742
 H     10   9   2     1.096850830919   110.44935159   302.17022788
 H     10   9   2     1.086875810560   113.26818125    64.33552578
 H     10   9   2     1.096557941329   108.65226424   184.37216334
 H     11   9   2     1.093383898499   112.54856779    62.57253945
 H     11   9   2     1.098008528625   109.56405047   182.21166492
 H     11   9   2     1.092002929027   110.78900429   301.52190398
 H     12   9   2     1.096210844627   108.09405941   167.40525194
 H     12   9   2     1.086933709310   115.53297831   286.42174638
 H     12   9   2     1.095524705809   110.73130086    50.01095336
 C      3   2   1     1.587238651880   138.32442706   207.12768897
 C     22   3   2     1.566506682685   111.07351488    10.13169886
 C     22   3   2     1.551769627895   110.62025493   121.74757311
 C     22   3   2     1.550542543575   115.59214616   248.46950225
 H     23  22   3     1.088844972569   114.56378193   283.94820138
 H     23  22   3     1.095184127832   110.94113115    46.58010602
 H     23  22   3     1.095615813619   107.98799807   164.56586173
 H     24  22   3     1.082885267617   115.14601871    63.79386873
 H     24  22   3     1.096302181234   108.85836980   184.05131378
 H     24  22   3     1.096368776186   110.01575030   301.88132294
 H     25  22   3     1.097407130902   109.51993963   178.31616470
 H     25  22   3     1.089606804121   113.30290868   298.92917296
 H     25  22   3     1.098573658170   112.13057242    60.18077049
 C      4   3   2     1.582467970413   127.83858562   161.03778252
 C     35   4   3     1.564491387886   108.29723606   232.68272552
 C     35   4   3     1.550501147937   114.18013759   344.91353285
 C     35   4   3     1.549048218194   114.21015406   112.50917761
 H     36  35   4     1.086874701996   113.26784616   295.66463430
 H     36  35   4     1.096850460289   110.44913017    57.82942794
 H     36  35   4     1.096557850078   108.65279877   175.62772969
 H     37  35   4     1.086935871455   115.53269585    73.57905421
 H     37  35   4     1.096210122972   108.09345340   192.59524174
 H     37  35   4     1.095521693029   110.73152382   309.98946350
 H     38  35   4     1.098007373017   109.56390043   177.78789654
 H     38  35   4     1.093384630994   112.54785795   297.42625958
 H     38  35   4     1.092001404428   110.78971875    58.47703404
 C      1   2   3     1.587249636271   125.91085671   201.98439501
 C     48   1   2     1.550541228001   115.59246262   257.26688511
 C     48   1   2     1.551769961746   110.62142118    23.98888888
 C     48   1   2     1.566504361562   111.07228304   135.60447491
 H     49  48   1     1.098574763626   112.13154227   299.81583983
 H     49  48   1     1.089608476563   113.30222750    61.06795461
 H     49  48   1     1.097406255382   109.51990558   181.68059010
 H     50  48   1     1.096370385493   110.01645599    58.11474588
 H     50  48   1     1.096302342648   108.85797980   175.94463744
 H     50  48   1     1.082886244590   115.14619800   296.20122442
 H     51  48   1     1.095617414487   107.98832825   195.43206835
 H     51  48   1     1.095185962893   110.94092521   313.41788988
 H     51  48   1     1.088845302934   114.56368255    76.04972175
 H      6   5   2     0.968549440097   108.23024098   203.25563411
 H      8   7   4     0.968547343260   108.23099981   156.74187800

---------------------------
INTERNAL COORDINATES (A.U.)
---------------------------
 C      0   0   0     0.000000000000     0.00000000     0.00000000
 C      1   0   0     2.705066270530     0.00000000     0.00000000
 C      2   1   0     4.782589784296    89.59919763     0.00000000
 C      3   2   1     2.705048372746    90.40085059     0.00000000
 C      2   1   3     2.680085386526   115.37073406     8.05220027
 O      5   2   1     2.622563041146   115.27497828   161.86218532
 C      4   3   2     2.680077431880   115.37126686   351.94847069
 O      7   4   3     2.622560237045   115.27543016   198.13835217
 C      2   1   3     2.990437343812   127.83859827   198.96489076
 C      9   2   1     2.956458865171   108.29773106   127.31482954
 C      9   2   1     2.927277413969   114.20994767   247.48812170
 C      9   2   1     2.930026202542   114.17931567    15.08446742
 H     10   9   2     2.072747680201   110.44935159   302.17022788
 H     10   9   2     2.053897623542   113.26818125    64.33552578
 H     10   9   2     2.072194199087   108.65226424   184.37216334
 H     11   9   2     2.066196127402   112.54856779    62.57253945
 H     11   9   2     2.074935411811   109.56405047   182.21166492
 H     11   9   2     2.063586473301   110.78900429   301.52190398
 H     12   9   2     2.071538281379   108.09405941   167.40525194
 H     12   9   2     2.054007036323   115.53297831   286.42174638
 H     12   9   2     2.070241666923   110.73130086    50.01095336
 C      3   2   1     2.999446361228   138.32442706   207.12768897
 C     22   3   2     2.960268617232   111.07351488    10.13169886
 C     22   3   2     2.932419619658   110.62025493   121.74757311
 C     22   3   2     2.930100766350   115.59214616   248.46950225
 H     23  22   3     2.057618800453   114.56378193   283.94820138
 H     23  22   3     2.069598067820   110.94113115    46.58010602
 H     23  22   3     2.070413835733   107.98799807   164.56586173
 H     24  22   3     2.046356590254   115.14601871    63.79386873
 H     24  22   3     2.071710882554   108.85836980   184.05131378
 H     24  22   3     2.071836728775   110.01575030   301.88132294
 H     25  22   3     2.073798934818   109.51993963   178.31616470
 H     25  22   3     2.059058453445   113.30290868   298.92917296
 H     25  22   3     2.076003351882   112.13057242    60.18077049
 C      4   3   2     2.990431079783   127.83858562   161.03778252
 C     35   4   3     2.956460261983   108.29723606   232.68272552
 C     35   4   3     2.930022539931   114.18013759   344.91353285
 C     35   4   3     2.927276900625   114.21015406   112.50917761
 H     36  35   4     2.053895528660   113.26784616   295.66463430
 H     36  35   4     2.072746979811   110.44913017    57.82942794
 H     36  35   4     2.072194026649   108.65279877   175.62772969
 H     37  35   4     2.054011122185   115.53269585    73.57905421
 H     37  35   4     2.071536917649   108.09345340   192.59524174
 H     37  35   4     2.070235973595   110.73152382   309.98946350
 H     38  35   4     2.074933228028   109.56390043   177.78789654
 H     38  35   4     2.066197511618   112.54785795   297.42625958
 H     38  35   4     2.063583592227   110.78971875    58.47703404
 C      1   2   3     2.999467118718   125.91085671   201.98439501
 C     48   1   2     2.930098280275   115.59246262   257.26688511
 C     48   1   2     2.932420250545   110.62142118    23.98888888
 C     48   1   2     2.960264230945   111.07228304   135.60447491
 H     49  48   1     2.076005440891   112.13154227   299.81583983
 H     49  48   1     2.059061613903   113.30222750    61.06795461
 H     49  48   1     2.073797280325   109.51990558   181.68059010
 H     50  48   1     2.071839769923   110.01645599    58.11474588
 H     50  48   1     2.071711187581   108.85797980   175.94463744
 H     50  48   1     2.046358436466   115.14619800   296.20122442
 H     51  48   1     2.070416860935   107.98832825   195.43206835
 H     51  48   1     2.069601535583   110.94092521   313.41788988
 H     51  48   1     2.057619424752   114.56368255    76.04972175
 H      6   5   2     1.830293188947   108.23024098   203.25563411
 H      8   7   4     1.830289226498   108.23099981   156.74187800

---------------------
BASIS SET INFORMATION
---------------------
There are 3 groups of distinct atoms

 Group   1 Type C   : 10s4p1d contracted to 3s2p1d pattern {631/31/1}
 Group   2 Type O   : 10s4p1d contracted to 3s2p1d pattern {631/31/1}
 Group   3 Type H   : 4s contracted to 2s pattern {31}

Atom   0C    basis set group =>   1
Atom   1C    basis set group =>   1
Atom   2C    basis set group =>   1
Atom   3C    basis set group =>   1
Atom   4C    basis set group =>   1
Atom   5O    basis set group =>   2
Atom   6C    basis set group =>   1
Atom   7O    basis set group =>   2
Atom   8C    basis set group =>   1
Atom   9C    basis set group =>   1
Atom  10C    basis set group =>   1
Atom  11C    basis set group =>   1
Atom  12H    basis set group =>   3
Atom  13H    basis set group =>   3
Atom  14H    basis set group =>   3
Atom  15H    basis set group =>   3
Atom  16H    basis set group =>   3
Atom  17H    basis set group =>   3
Atom  18H    basis set group =>   3
Atom  19H    basis set group =>   3
Atom  20H    basis set group =>   3
Atom  21C    basis set group =>   1
Atom  22C    basis set group =>   1
Atom  23C    basis set group =>   1
Atom  24C    basis set group =>   1
Atom  25H    basis set group =>   3
Atom  26H    basis set group =>   3
Atom  27H    basis set group =>   3
Atom  28H    basis set group =>   3
Atom  29H    basis set group =>   3
Atom  30H    basis set group =>   3
Atom  31H    basis set group =>   3
Atom  32H    basis set group =>   3
Atom  33H    basis set group =>   3
Atom  34C    basis set group =>   1
Atom  35C    basis set group =>   1
Atom  36C    basis set group =>   1
Atom  37C    basis set group =>   1
Atom  38H    basis set group =>   3
Atom  39H    basis set group =>   3
Atom  40H    basis set group =>   3
Atom  41H    basis set group =>   3
Atom  42H    basis set group =>   3
Atom  43H    basis set group =>   3
Atom  44H    basis set group =>   3
Atom  45H    basis set group =>   3
Atom  46H    basis set group =>   3
Atom  47C    basis set group =>   1
Atom  48C    basis set group =>   1
Atom  49C    basis set group =>   1
Atom  50C    basis set group =>   1
Atom  51H    basis set group =>   3
Atom  52H    basis set group =>   3
Atom  53H    basis set group =>   3
Atom  54H    basis set group =>   3
Atom  55H    basis set group =>   3
Atom  56H    basis set group =>   3
Atom  57H    basis set group =>   3
Atom  58H    basis set group =>   3
Atom  59H    basis set group =>   3
Atom  60H    basis set group =>   3
Atom  61H    basis set group =>   3
---------------------------------
AUXILIARY/J BASIS SET INFORMATION
---------------------------------
There are 3 groups of distinct atoms

 Group   1 Type C   : 12s5p4d2f1g contracted to 6s4p3d1f1g pattern {711111/2111/211/2/1}
 Group   2 Type O   : 12s5p4d2f1g contracted to 6s4p3d1f1g pattern {711111/2111/211/2/1}
 Group   3 Type H   : 5s2p1d contracted to 3s1p1d pattern {311/2/1}

Atom   0C    basis set group =>   1
Atom   1C    basis set group =>   1
Atom   2C    basis set group =>   1
Atom   3C    basis set group =>   1
Atom   4C    basis set group =>   1
Atom   5O    basis set group =>   2
Atom   6C    basis set group =>   1
Atom   7O    basis set group =>   2
Atom   8C    basis set group =>   1
Atom   9C    basis set group =>   1
Atom  10C    basis set group =>   1
Atom  11C    basis set group =>   1
Atom  12H    basis set group =>   3
Atom  13H    basis set group =>   3
Atom  14H    basis set group =>   3
Atom  15H    basis set group =>   3
Atom  16H    basis set group =>   3
Atom  17H    basis set group =>   3
Atom  18H    basis set group =>   3
Atom  19H    basis set group =>   3
Atom  20H    basis set group =>   3
Atom  21C    basis set group =>   1
Atom  22C    basis set group =>   1
Atom  23C    basis set group =>   1
Atom  24C    basis set group =>   1
Atom  25H    basis set group =>   3
Atom  26H    basis set group =>   3
Atom  27H    basis set group =>   3
Atom  28H    basis set group =>   3
Atom  29H    basis set group =>   3
Atom  30H    basis set group =>   3
Atom  31H    basis set group =>   3
Atom  32H    basis set group =>   3
Atom  33H    basis set group =>   3
Atom  34C    basis set group =>   1
Atom  35C    basis set group =>   1
Atom  36C    basis set group =>   1
Atom  37C    basis set group =>   1
Atom  38H    basis set group =>   3
Atom  39H    basis set group =>   3
Atom  40H    basis set group =>   3
Atom  41H    basis set group =>   3
Atom  42H    basis set group =>   3
Atom  43H    basis set group =>   3
Atom  44H    basis set group =>   3
Atom  45H    basis set group =>   3
Atom  46H    basis set group =>   3
Atom  47C    basis set group =>   1
Atom  48C    basis set group =>   1
Atom  49C    basis set group =>   1
Atom  50C    basis set group =>   1
Atom  51H    basis set group =>   3
Atom  52H    basis set group =>   3
Atom  53H    basis set group =>   3
Atom  54H    basis set group =>   3
Atom  55H    basis set group =>   3
Atom  56H    basis set group =>   3
Atom  57H    basis set group =>   3
Atom  58H    basis set group =>   3
Atom  59H    basis set group =>   3
Atom  60H    basis set group =>   3
Atom  61H    basis set group =>   3


           ************************************************************
           *        Program running with 8 parallel MPI-processes     *
           *              working on a common directory               *
           ************************************************************
------------------------------------------------------------------------------
                           ORCA GTO INTEGRAL CALCULATION
                           -- RI-GTO INTEGRALS CHOSEN --
------------------------------------------------------------------------------
------------------------------------------------------------------------------
                   ___                                                        
                  /   \      - P O W E R E D   B Y -                         
                 /     \                                                     
                 |  |  |   _    _      __       _____    __    __             
                 |  |  |  | |  | |    /  \     |  _  \  |  |  /  |          
                  \  \/   | |  | |   /    \    | | | |  |  | /  /          
                 / \  \   | |__| |  /  /\  \   | |_| |  |  |/  /          
                |  |  |   |  __  | /  /__\  \  |    /   |      \           
                |  |  |   | |  | | |   __   |  |    \   |  |\   \          
                \     /   | |  | | |  |  |  |  | |\  \  |  | \   \       
                 \___/    |_|  |_| |__|  |__|  |_| \__\ |__|  \__/        
                                                                              
                      - O R C A' S   B I G   F R I E N D -                    
                                      &                                       
                       - I N T E G R A L  F E E D E R -                       
                                                                              
 v1 FN, 2020, v2 2021                                                         
------------------------------------------------------------------------------


Reading SHARK input file Q6_2e_2H_B3LYP_631Gd_opt.SHARKINP.tmp ... ok
----------------------
SHARK INTEGRAL PACKAGE
----------------------

Number of atoms                             ...     62
Number of basis functions                   ...    412
Number of shells                            ...    220
Maximum angular momentum                    ...      2
Integral batch strategy                     ... SHARK/LIBINT Hybrid
RI-J (if used) integral strategy            ... SPLIT-RIJ (Revised 2003 algorithm where possible)
Printlevel                                  ...      1
Contraction scheme used                     ... SEGMENTED contraction
Coulomb Range Separation                    ... NOT USED
Exchange Range Separation                   ... NOT USED
Finite Nucleus Model                        ... NOT USED
Auxiliary Coulomb fitting basis             ... AVAILABLE
   # of basis functions in Aux-J            ...   1594
   # of shells in Aux-J                     ...    550
   Maximum angular momentum in Aux-J        ...      4
Auxiliary J/K fitting basis                 ... NOT available
Auxiliary Correlation fitting basis         ... NOT available
Auxiliary 'external' fitting basis          ... NOT available
Integral threshold                          ...     2.500000e-11
Primitive cut-off                           ...     2.500000e-12
Primitive pair pre-selection threshold      ...     2.500000e-12

Calculating pre-screening integrals         ... done (  0.1 sec) Dimension = 220
Organizing shell pair data                  ... done (  0.2 sec)
Shell pair information
Total number of shell pairs                 ...     24310
Shell pairs after pre-screening             ...     18822
Total number of primitive shell pairs       ...    131946
Primitive shell pairs kept                  ...     55314
          la=0 lb=0:   8070 shell pairs
          la=1 lb=0:   5998 shell pairs
          la=1 lb=1:   1099 shell pairs
          la=2 lb=0:   2482 shell pairs
          la=2 lb=1:    984 shell pairs
          la=2 lb=2:    189 shell pairs

Calculating one electron integrals          ... done (  0.1 sec)
Calculating RI/J V-Matrix + Cholesky decomp.... done (  0.2 sec)
Calculating Nuclear repulsion               ... done (  0.0 sec) ENN=   2422.701680610139 Eh

SHARK setup successfully completed in   0.8 seconds

Maximum memory used throughout the entire GTOINT-calculation: 33.2 MB
[1717933668.940435] [eu-a2p-339:39483:0]          mpool.c:38   UCX  WARN  object 0x2f35240 was not returned to mpool ucp_requests
[1717933668.940486] [eu-a2p-339:39483:0]          mpool.c:38   UCX  WARN  object 0x2f35400 was not returned to mpool ucp_requests
[1717933668.940494] [eu-a2p-339:39483:0]          mpool.c:38   UCX  WARN  object 0x2f355c0 was not returned to mpool ucp_requests
[1717933668.940500] [eu-a2p-339:39483:0]          mpool.c:38   UCX  WARN  object 0x2f35780 was not returned to mpool ucp_requests
[1717933668.940505] [eu-a2p-339:39483:0]          mpool.c:38   UCX  WARN  object 0x2f35940 was not returned to mpool ucp_requests
[1717933668.940510] [eu-a2p-339:39483:0]          mpool.c:38   UCX  WARN  object 0x2f35b00 was not returned to mpool ucp_requests
[1717933668.940515] [eu-a2p-339:39483:0]          mpool.c:38   UCX  WARN  object 0x2f35cc0 was not returned to mpool ucp_requests
[1717933668.940521] [eu-a2p-339:39483:0]          mpool.c:38   UCX  WARN  object 0x2f35e80 was not returned to mpool ucp_requests
[1717933668.940526] [eu-a2p-339:39483:0]          mpool.c:38   UCX  WARN  object 0x2f36040 was not returned to mpool ucp_requests
[1717933668.940530] [eu-a2p-339:39483:0]          mpool.c:38   UCX  WARN  object 0x2f36200 was not returned to mpool ucp_requests
[1717933668.940536] [eu-a2p-339:39483:0]          mpool.c:38   UCX  WARN  object 0x2f363c0 was not returned to mpool ucp_requests
[1717933668.940542] [eu-a2p-339:39483:0]          mpool.c:38   UCX  WARN  object 0x2f36580 was not returned to mpool ucp_requests
[1717933668.940896] [eu-a2p-339:39484:0]          mpool.c:38   UCX  WARN  object 0x3c9c240 was not returned to mpool ucp_requests
[1717933668.940935] [eu-a2p-339:39484:0]          mpool.c:38   UCX  WARN  object 0x3c9c400 was not returned to mpool ucp_requests
[1717933668.940942] [eu-a2p-339:39484:0]          mpool.c:38   UCX  WARN  object 0x3c9c5c0 was not returned to mpool ucp_requests
[1717933668.940948] [eu-a2p-339:39484:0]          mpool.c:38   UCX  WARN  object 0x3c9c780 was not returned to mpool ucp_requests
[1717933668.940953] [eu-a2p-339:39484:0]          mpool.c:38   UCX  WARN  object 0x3c9c940 was not returned to mpool ucp_requests
[1717933668.940958] [eu-a2p-339:39484:0]          mpool.c:38   UCX  WARN  object 0x3c9cb00 was not returned to mpool ucp_requests
[1717933668.940964] [eu-a2p-339:39484:0]          mpool.c:38   UCX  WARN  object 0x3c9ccc0 was not returned to mpool ucp_requests
[1717933668.940969] [eu-a2p-339:39484:0]          mpool.c:38   UCX  WARN  object 0x3c9ce80 was not returned to mpool ucp_requests
[1717933668.940974] [eu-a2p-339:39484:0]          mpool.c:38   UCX  WARN  object 0x3c9d040 was not returned to mpool ucp_requests
[1717933668.940979] [eu-a2p-339:39484:0]          mpool.c:38   UCX  WARN  object 0x3c9d200 was not returned to mpool ucp_requests
[1717933668.940984] [eu-a2p-339:39484:0]          mpool.c:38   UCX  WARN  object 0x3c9d3c0 was not returned to mpool ucp_requests
[1717933668.940989] [eu-a2p-339:39484:0]          mpool.c:38   UCX  WARN  object 0x3c9d580 was not returned to mpool ucp_requests
[1717933668.940254] [eu-a2p-339:39485:0]          mpool.c:38   UCX  WARN  object 0x2a19240 was not returned to mpool ucp_requests
[1717933668.940285] [eu-a2p-339:39485:0]          mpool.c:38   UCX  WARN  object 0x2a19400 was not returned to mpool ucp_requests
[1717933668.940292] [eu-a2p-339:39485:0]          mpool.c:38   UCX  WARN  object 0x2a195c0 was not returned to mpool ucp_requests
[1717933668.940297] [eu-a2p-339:39485:0]          mpool.c:38   UCX  WARN  object 0x2a19780 was not returned to mpool ucp_requests
[1717933668.940302] [eu-a2p-339:39485:0]          mpool.c:38   UCX  WARN  object 0x2a19940 was not returned to mpool ucp_requests
[1717933668.940307] [eu-a2p-339:39485:0]          mpool.c:38   UCX  WARN  object 0x2a19b00 was not returned to mpool ucp_requests
[1717933668.940312] [eu-a2p-339:39485:0]          mpool.c:38   UCX  WARN  object 0x2a19cc0 was not returned to mpool ucp_requests
[1717933668.940317] [eu-a2p-339:39485:0]          mpool.c:38   UCX  WARN  object 0x2a19e80 was not returned to mpool ucp_requests
[1717933668.940322] [eu-a2p-339:39485:0]          mpool.c:38   UCX  WARN  object 0x2a1a040 was not returned to mpool ucp_requests
[1717933668.940327] [eu-a2p-339:39485:0]          mpool.c:38   UCX  WARN  object 0x2a1a200 was not returned to mpool ucp_requests
[1717933668.940332] [eu-a2p-339:39485:0]          mpool.c:38   UCX  WARN  object 0x2a1a3c0 was not returned to mpool ucp_requests
[1717933668.940337] [eu-a2p-339:39485:0]          mpool.c:38   UCX  WARN  object 0x2a1a580 was not returned to mpool ucp_requests
[1717933668.949328] [eu-a2p-339:39479:0]          mpool.c:38   UCX  WARN  object 0x3d5d940 was not returned to mpool ucp_requests
[1717933668.949378] [eu-a2p-339:39479:0]          mpool.c:38   UCX  WARN  object 0x3d5db00 was not returned to mpool ucp_requests
[1717933668.949385] [eu-a2p-339:39479:0]          mpool.c:38   UCX  WARN  object 0x3d5dcc0 was not returned to mpool ucp_requests
[1717933668.949391] [eu-a2p-339:39479:0]          mpool.c:38   UCX  WARN  object 0x3d5de80 was not returned to mpool ucp_requests
[1717933668.949396] [eu-a2p-339:39479:0]          mpool.c:38   UCX  WARN  object 0x3d5e040 was not returned to mpool ucp_requests
[1717933668.949401] [eu-a2p-339:39479:0]          mpool.c:38   UCX  WARN  object 0x3d5e200 was not returned to mpool ucp_requests
[1717933668.949406] [eu-a2p-339:39479:0]          mpool.c:38   UCX  WARN  object 0x3d5e3c0 was not returned to mpool ucp_requests
[1717933668.949412] [eu-a2p-339:39479:0]          mpool.c:38   UCX  WARN  object 0x3d5e580 was not returned to mpool ucp_requests
[1717933668.954069] [eu-a2p-339:39481:0]          mpool.c:38   UCX  WARN  object 0x3fe0680 was not returned to mpool ucp_requests
[1717933668.954122] [eu-a2p-339:39481:0]          mpool.c:38   UCX  WARN  object 0x3fe0840 was not returned to mpool ucp_requests
[1717933668.954129] [eu-a2p-339:39481:0]          mpool.c:38   UCX  WARN  object 0x3fe0a00 was not returned to mpool ucp_requests
[1717933668.954135] [eu-a2p-339:39481:0]          mpool.c:38   UCX  WARN  object 0x3fe0bc0 was not returned to mpool ucp_requests
[1717933668.954141] [eu-a2p-339:39481:0]          mpool.c:38   UCX  WARN  object 0x3fe0d80 was not returned to mpool ucp_requests
[1717933668.954147] [eu-a2p-339:39481:0]          mpool.c:38   UCX  WARN  object 0x3fe0f40 was not returned to mpool ucp_requests
[1717933668.954153] [eu-a2p-339:39481:0]          mpool.c:38   UCX  WARN  object 0x3fe1100 was not returned to mpool ucp_requests
[1717933668.954158] [eu-a2p-339:39481:0]          mpool.c:38   UCX  WARN  object 0x3fe12c0 was not returned to mpool ucp_requests
[1717933668.954164] [eu-a2p-339:39481:0]          mpool.c:38   UCX  WARN  object 0x3fe1480 was not returned to mpool ucp_requests
[1717933668.954170] [eu-a2p-339:39481:0]          mpool.c:38   UCX  WARN  object 0x3fe1640 was not returned to mpool ucp_requests
[1717933668.954175] [eu-a2p-339:39481:0]          mpool.c:38   UCX  WARN  object 0x3fe1800 was not returned to mpool ucp_requests
[1717933668.954181] [eu-a2p-339:39481:0]          mpool.c:38   UCX  WARN  object 0x3fe19c0 was not returned to mpool ucp_requests
[1717933668.954186] [eu-a2p-339:39481:0]          mpool.c:38   UCX  WARN  object 0x3fe1b80 was not returned to mpool ucp_requests
[1717933668.954192] [eu-a2p-339:39481:0]          mpool.c:38   UCX  WARN  object 0x3fe1d40 was not returned to mpool ucp_requests
[1717933668.955624] [eu-a2p-339:39480:0]          mpool.c:38   UCX  WARN  object 0x2990680 was not returned to mpool ucp_requests
[1717933668.955654] [eu-a2p-339:39480:0]          mpool.c:38   UCX  WARN  object 0x2990840 was not returned to mpool ucp_requests
[1717933668.955661] [eu-a2p-339:39480:0]          mpool.c:38   UCX  WARN  object 0x2990a00 was not returned to mpool ucp_requests
[1717933668.955665] [eu-a2p-339:39480:0]          mpool.c:38   UCX  WARN  object 0x2990bc0 was not returned to mpool ucp_requests
[1717933668.955670] [eu-a2p-339:39480:0]          mpool.c:38   UCX  WARN  object 0x2990d80 was not returned to mpool ucp_requests
[1717933668.955675] [eu-a2p-339:39480:0]          mpool.c:38   UCX  WARN  object 0x2990f40 was not returned to mpool ucp_requests
[1717933668.955679] [eu-a2p-339:39480:0]          mpool.c:38   UCX  WARN  object 0x2991100 was not returned to mpool ucp_requests
[1717933668.955684] [eu-a2p-339:39480:0]          mpool.c:38   UCX  WARN  object 0x29912c0 was not returned to mpool ucp_requests
[1717933668.955688] [eu-a2p-339:39480:0]          mpool.c:38   UCX  WARN  object 0x2991480 was not returned to mpool ucp_requests
[1717933668.955693] [eu-a2p-339:39480:0]          mpool.c:38   UCX  WARN  object 0x2991640 was not returned to mpool ucp_requests
[1717933668.955697] [eu-a2p-339:39480:0]          mpool.c:38   UCX  WARN  object 0x2991800 was not returned to mpool ucp_requests
[1717933668.955702] [eu-a2p-339:39480:0]          mpool.c:38   UCX  WARN  object 0x29919c0 was not returned to mpool ucp_requests
[1717933668.955706] [eu-a2p-339:39480:0]          mpool.c:38   UCX  WARN  object 0x2991b80 was not returned to mpool ucp_requests
[1717933668.955711] [eu-a2p-339:39480:0]          mpool.c:38   UCX  WARN  object 0x2991d40 was not returned to mpool ucp_requests
[1717933668.957289] [eu-a2p-339:39482:0]          mpool.c:38   UCX  WARN  object 0x433aa00 was not returned to mpool ucp_requests
[1717933668.957316] [eu-a2p-339:39482:0]          mpool.c:38   UCX  WARN  object 0x433abc0 was not returned to mpool ucp_requests
[1717933668.957323] [eu-a2p-339:39482:0]          mpool.c:38   UCX  WARN  object 0x433ad80 was not returned to mpool ucp_requests
[1717933668.957329] [eu-a2p-339:39482:0]          mpool.c:38   UCX  WARN  object 0x433af40 was not returned to mpool ucp_requests
[1717933668.957334] [eu-a2p-339:39482:0]          mpool.c:38   UCX  WARN  object 0x433b100 was not returned to mpool ucp_requests
[1717933668.957339] [eu-a2p-339:39482:0]          mpool.c:38   UCX  WARN  object 0x433b2c0 was not returned to mpool ucp_requests
[1717933668.957344] [eu-a2p-339:39482:0]          mpool.c:38   UCX  WARN  object 0x433b480 was not returned to mpool ucp_requests
[1717933668.957349] [eu-a2p-339:39482:0]          mpool.c:38   UCX  WARN  object 0x433b640 was not returned to mpool ucp_requests
[1717933668.957354] [eu-a2p-339:39482:0]          mpool.c:38   UCX  WARN  object 0x433b800 was not returned to mpool ucp_requests
[1717933668.957359] [eu-a2p-339:39482:0]          mpool.c:38   UCX  WARN  object 0x433b9c0 was not returned to mpool ucp_requests
[1717933668.957364] [eu-a2p-339:39482:0]          mpool.c:38   UCX  WARN  object 0x433bb80 was not returned to mpool ucp_requests
[1717933668.957369] [eu-a2p-339:39482:0]          mpool.c:38   UCX  WARN  object 0x433bd40 was not returned to mpool ucp_requests


           ************************************************************
           *        Program running with 8 parallel MPI-processes     *
           *              working on a common directory               *
           ************************************************************
-------------------------------------------------------------------------------
                                 ORCA SCF
-------------------------------------------------------------------------------

------------
SCF SETTINGS
------------
Hamiltonian:
 Density Functional     Method          .... DFT(GTOs)
 Exchange Functional    Exchange        .... B88
   X-Alpha parameter    XAlpha          ....  0.666667
   Becke's b parameter  XBeta           ....  0.004200
 Correlation Functional Correlation     .... LYP
 LDA part of GGA corr.  LDAOpt          .... VWN-5
 Gradients option       PostSCFGGA      .... off
 Hybrid DFT is turned on
   Fraction HF Exchange ScalHFX         ....  0.200000
   Scaling of DF-GGA-X  ScalDFX         ....  0.720000
   Scaling of DF-GGA-C  ScalDFC         ....  0.810000
   Scaling of DF-LDA-C  ScalLDAC        ....  1.000000
   Perturbative correction              ....  0.000000
   Density functional embedding theory  .... OFF
   NL short-range parameter             ....  4.800000
 RI-approximation to the Coulomb term is turned on
   Number of AuxJ basis functions       .... 1594
   RIJ-COSX (HFX calculated with COS-X)).... on


General Settings:
 Integral files         IntName         .... Q6_2e_2H_B3LYP_631Gd_opt
 Hartree-Fock type      HFTyp           .... RHF
 Total Charge           Charge          ....    0
 Multiplicity           Mult            ....    1
 Number of Electrons    NEL             ....  186
 Basis Dimension        Dim             ....  412
 Nuclear Repulsion      ENuc            ....   2422.7016806101 Eh

Convergence Acceleration:
 DIIS                   CNVDIIS         .... on
   Start iteration      DIISMaxIt       ....    12
   Startup error        DIISStart       ....  0.200000
   # of expansion vecs  DIISMaxEq       ....     5
   Bias factor          DIISBfac        ....   1.050
   Max. coefficient     DIISMaxC        ....  10.000
 Trust-Rad. Augm. Hess. CNVTRAH         .... auto
   Auto Start mean grad. ratio tolernc. ....  1.125000
   Auto Start start iteration           ....     1
   Auto Start num. interpolation iter.  ....    10
   Max. Number of Micro iterations      ....    16
   Max. Number of Macro iterations      .... Maxiter - #DIIS iter
   Number of Davidson start vectors     ....     2
   Converg. threshold I  (grad. norm)   ....   1.000e-05
   Converg. threshold II (energy diff.) ....   1.000e-08
   Grad. Scal. Fac. for Micro threshold ....   0.100
   Minimum threshold for Micro iter.    ....   0.010
   NR start threshold (gradient norm)   ....   0.001
   Initial trust radius                 ....   0.400
   Minimum AH scaling param. (alpha)    ....   1.000
   Maximum AH scaling param. (alpha)    .... 1000.000
   Orbital update algorithm             .... Taylor
   White noise on init. David. guess    .... on
   Maximum white noise                  ....   0.010
   Quad. conv. algorithm                .... NR
 SOSCF                  CNVSOSCF        .... on
   Start iteration      SOSCFMaxIt      ....   150
   Startup grad/error   SOSCFStart      ....  0.003300
 Level Shifting         CNVShift        .... on
   Level shift para.    LevelShift      ....    0.2500
   Turn off err/grad.   ShiftErr        ....    0.0010
 Zerner damping         CNVZerner       .... off
 Static damping         CNVDamp         .... on
   Fraction old density DampFac         ....    0.7000
   Max. Damping (<1)    DampMax         ....    0.9800
   Min. Damping (>=0)   DampMin         ....    0.0000
   Turn off err/grad.   DampErr         ....    0.1000
 Fernandez-Rico         CNVRico         .... off

SCF Procedure:
 Maximum # iterations   MaxIter         ....   125
 SCF integral mode      SCFMode         .... Direct
   Integral package                     .... SHARK and LIBINT hybrid scheme
 Reset frequency        DirectResetFreq ....    20
 Integral Threshold     Thresh          ....  2.500e-11 Eh
 Primitive CutOff       TCut            ....  2.500e-12 Eh

Convergence Tolerance:
 Convergence Check Mode ConvCheckMode   .... Total+1el-Energy
 Convergence forced     ConvForced      .... 0
 Energy Change          TolE            ....  1.000e-08 Eh
 1-El. energy change                    ....  1.000e-05 Eh
 Orbital Gradient       TolG            ....  1.000e-05
 Orbital Rotation angle TolX            ....  1.000e-05
 DIIS Error             TolErr          ....  5.000e-07


Diagonalization of the overlap matrix:
Smallest eigenvalue                        ... 5.747e-04
Time for diagonalization                   ...    0.041 sec
Threshold for overlap eigenvalues          ... 1.000e-08
Number of eigenvalues below threshold      ... 0
Time for construction of square roots      ...    0.021 sec
Total time needed                          ...    0.065 sec

---------------------
INITIAL GUESS: MOREAD
---------------------
Guess MOs are being read from file: Q6_2e_2H_B3LYP_631Gd_opt.gbw
Input Geometry matches current geometry (good)
Input basis set matches current basis set (good)
MOs were renormalized
MOs were reorthogonalized (Cholesky)
                      ------------------
                      INITIAL GUESS DONE (   0.1 sec)
                      ------------------
-------------------
DFT GRID GENERATION
-------------------

General Integration Accuracy     IntAcc      ... 4.959
Radial Grid Type                 RadialGrid  ... OptM3 with GC (2021)
Angular Grid (max. ang.)         AngularGrid ... 6 (Lebedev-590)
Angular grid pruning method      GridPruning ... 4 (adaptive)
Weight generation scheme         WeightScheme... Becke
Basis function cutoff            BFCut       ... 1.0000e-11
Integration weight cutoff        WCut        ... 1.0000e-14
Angular grids for H and He will be reduced by one unit
Partially contracted basis set               ... off
Rotationally invariant grid construction     ... off

Total number of grid points                  ...   652610
Total number of batches                      ...    10232
Average number of points per batch           ...       63
Average number of grid points per atom       ...    10526
Time for grid setup =    8.135 sec

--------------------
COSX GRID GENERATION
--------------------

GRIDX 1
-------
General Integration Accuracy     IntAcc      ... 4.020
Radial Grid Type                 RadialGrid  ... OptM3 with GC (2021)
Angular Grid (max. ang.)         AngularGrid ... 2 (Lebedev-110)
Angular grid pruning method      GridPruning ... 4 (adaptive)
Weight generation scheme         WeightScheme... Becke
Basis function cutoff            BFCut       ... 1.0000e-11
Integration weight cutoff        WCut        ... 1.0000e-14
Angular grids for H and He will be reduced by one unit
Partially contracted basis set               ... on
Rotationally invariant grid construction     ... off

Total number of grid points                  ...    68138
Total number of batches                      ...     1096
Average number of points per batch           ...       62
Average number of grid points per atom       ...     1099
UseSFitting                                  ... on

GRIDX 2
-------
General Integration Accuracy     IntAcc      ... 4.338
Radial Grid Type                 RadialGrid  ... OptM3 with GC (2021)
Angular Grid (max. ang.)         AngularGrid ... 3 (Lebedev-194)
Angular grid pruning method      GridPruning ... 4 (adaptive)
Weight generation scheme         WeightScheme... Becke
Basis function cutoff            BFCut       ... 1.0000e-11
Integration weight cutoff        WCut        ... 1.0000e-14
Angular grids for H and He will be reduced by one unit
Partially contracted basis set               ... on
Rotationally invariant grid construction     ... off

Total number of grid points                  ...   147238
Total number of batches                      ...     2332
Average number of points per batch           ...       63
Average number of grid points per atom       ...     2375
UseSFitting                                  ... on

GRIDX 3
-------
General Integration Accuracy     IntAcc      ... 4.871
Radial Grid Type                 RadialGrid  ... OptM3 with GC (2021)
Angular Grid (max. ang.)         AngularGrid ... 4 (Lebedev-302)
Angular grid pruning method      GridPruning ... 4 (adaptive)
Weight generation scheme         WeightScheme... Becke
Basis function cutoff            BFCut       ... 1.0000e-11
Integration weight cutoff        WCut        ... 1.0000e-14
Angular grids for H and He will be reduced by one unit
Partially contracted basis set               ... on
Rotationally invariant grid construction     ... off

Total number of grid points                  ...   285383
Total number of batches                      ...     4490
Average number of points per batch           ...       63
Average number of grid points per atom       ...     4603
UseSFitting                                  ... on

Time for X-Grid setup             =    3.985 sec


--------------------
CPCM SOLVATION MODEL
--------------------
CPCM parameters:
  Epsilon                                         ...      80.4000
  Refrac                                          ...       1.3300
  Rsolv                                           ...       1.3000
  Surface type                                    ... GAUSSIAN VDW
  Epsilon function type                           ...         CPCM
Radii:
 Radius for C  used is    3.8550 Bohr (=   2.0400 Ang.)
 Radius for O  used is    3.4469 Bohr (=   1.8240 Ang.)
 Radius for H  used is    2.4944 Bohr (=   1.3200 Ang.)
Calculating surface                               ...        done! (  0.0s)
GEPOL surface points                              ...         2822
GEPOL Volume                                      ...    2985.4326
GEPOL Surface-area                                ...    1374.9991
Calculating surface distance matrix               ...        done! (  0.1s)
Performing Cholesky decomposition & store         ...        done! (  0.5s)
Overall time for CPCM initialization              ...                 0.6s
--------------
SCF ITERATIONS
--------------
ITER       Energy         Delta-E        Max-DP      RMS-DP      [F,P]     Damp
               ***  Starting incremental Fock matrix formation  ***
                      *** Initiating the SOSCF procedure ***
                      *** Re-Reading the Fockian *** 
                      *** Removing any level shift *** 
ITER      Energy       Delta-E        Grad      Rot      Max-DP    RMS-DP
  0  -1010.88112785 -1010.8811278495  0.000041  0.000041  0.000135  0.000003
               *** Restarting incremental Fock matrix formation ***
  1  -1010.88112854  -0.0000006922  0.000012  0.000040  0.000069  0.000002
  2  -1010.88112862  -0.0000000803  0.000018  0.000095  0.000080  0.000001
  3  -1010.88112861   0.0000000143  0.000031  0.000062  0.000045  0.000001
                  ***Gradient check signals convergence***
              ***Rediagonalizing the Fockian in SOSCF/NRSCF***

               *****************************************************
               *                     SUCCESS                       *
               *           SCF CONVERGED AFTER   4 CYCLES          *
               *****************************************************

Old exchange energy                            =    -28.826783245 Eh
New exchange energy                            =    -28.826786720 Eh
Exchange energy change after final integration =     -0.000003476 Eh
Total energy after final integration           =  -1010.881132107 Eh
Final COS-X integration done in                =    24.516 sec

----------------
TOTAL SCF ENERGY
----------------

Total Energy       :        -1010.88113211 Eh          -27507.47406 eV

Components:
Nuclear Repulsion  :         2422.70168061 Eh           65925.06429 eV
Electronic Energy  :        -3433.58281272 Eh          -93432.53835 eV
One Electron Energy:        -6189.68732191 Eh         -168429.95484 eV
Two Electron Energy:         2756.10450920 Eh           74997.41649 eV
Max COSX asymmetry :            0.00000120 Eh               0.00003 eV
CPCM Dielectric    :           -0.01111047 Eh              -0.30233 eV

Virial components:
Potential Energy   :        -2015.76999657 Eh          -54851.89022 eV
Kinetic Energy     :         1004.88886447 Eh           27344.41617 eV
Virial Ratio       :            2.00596311


DFT components:
N(Alpha)           :       93.000015132132 electrons
N(Beta)            :       93.000015132132 electrons
N(Total)           :      186.000030264264 electrons
E(X)               :     -114.271763497004 Eh       
E(C)               :       -7.235575035145 Eh       
E(XC)              :     -121.507338532150 Eh       
DFET-embed. en.    :        0.000000000000 Eh       
CPCM Solvation Model Properties:
Surface-charge          :           -0.03404644
Charge-correction       :            0.00016892 Eh               0.00460 eV
Free-energy (cav+disp)  :  This term is not implemented in the current solvation scheme

---------------
SCF CONVERGENCE
---------------

  Last Energy change         ...   -2.3917e-08  Tolerance :   1.0000e-08
  Last MAX-Density change    ...    4.8850e-15  Tolerance :   1.0000e-07
  Last RMS-Density change    ...    4.4327e-17  Tolerance :   5.0000e-09
  Last Orbital Gradient      ...    1.4045e-06  Tolerance :   1.0000e-05
  Last Orbital Rotation      ...    5.4959e-06  Tolerance :   1.0000e-05

             **** THE GBW FILE WAS UPDATED (Q6_2e_2H_B3LYP_631Gd_opt.gbw) ****
             **** DENSITY Q6_2e_2H_B3LYP_631Gd_opt.scfp WAS UPDATED ****
             **** ENERGY FILE WAS UPDATED (Q6_2e_2H_B3LYP_631Gd_opt.en.tmp) ****
             **** THE GBW FILE WAS UPDATED (Q6_2e_2H_B3LYP_631Gd_opt.gbw) ****
             **** DENSITY Q6_2e_2H_B3LYP_631Gd_opt.scfp WAS UPDATED ****
----------------
ORBITAL ENERGIES
----------------

  NO   OCC          E(Eh)            E(eV) 
   0   2.0000     -19.150757      -521.1186 
   1   2.0000     -19.150736      -521.1180 
   2   2.0000     -10.224797      -278.2309 
   3   2.0000     -10.224777      -278.2303 
   4   2.0000     -10.199489      -277.5422 
   5   2.0000     -10.199486      -277.5421 
   6   2.0000     -10.193773      -277.3867 
   7   2.0000     -10.193771      -277.3866 
   8   2.0000     -10.182179      -277.0712 
   9   2.0000     -10.182162      -277.0707 
  10   2.0000     -10.181516      -277.0531 
  11   2.0000     -10.181507      -277.0529 
  12   2.0000     -10.159299      -276.4486 
  13   2.0000     -10.159298      -276.4485 
  14   2.0000     -10.152103      -276.2528 
  15   2.0000     -10.152100      -276.2527 
  16   2.0000     -10.151424      -276.2343 
  17   2.0000     -10.151422      -276.2342 
  18   2.0000     -10.151041      -276.2239 
  19   2.0000     -10.151040      -276.2238 
  20   2.0000     -10.149601      -276.1847 
  21   2.0000     -10.149599      -276.1846 
  22   2.0000     -10.145996      -276.0866 
  23   2.0000     -10.145992      -276.0865 
  24   2.0000      -1.039394       -28.2833 
  25   2.0000      -1.038207       -28.2511 
  26   2.0000      -0.840713       -22.8770 
  27   2.0000      -0.816430       -22.2162 
  28   2.0000      -0.796151       -21.6644 
  29   2.0000      -0.795991       -21.6600 
  30   2.0000      -0.778420       -21.1819 
  31   2.0000      -0.713270       -19.4091 
  32   2.0000      -0.703267       -19.1369 
  33   2.0000      -0.680173       -18.5084 
  34   2.0000      -0.679982       -18.5032 
  35   2.0000      -0.672861       -18.3095 
  36   2.0000      -0.672122       -18.2894 
  37   2.0000      -0.670496       -18.2451 
  38   2.0000      -0.668329       -18.1862 
  39   2.0000      -0.658880       -17.9290 
  40   2.0000      -0.658525       -17.9194 
  41   2.0000      -0.620321       -16.8798 
  42   2.0000      -0.590227       -16.0609 
  43   2.0000      -0.561659       -15.2835 
  44   2.0000      -0.556259       -15.1366 
  45   2.0000      -0.533684       -14.5223 
  46   2.0000      -0.517909       -14.0930 
  47   2.0000      -0.508646       -13.8410 
  48   2.0000      -0.484474       -13.1832 
  49   2.0000      -0.466534       -12.6950 
  50   2.0000      -0.455627       -12.3982 
  51   2.0000      -0.450066       -12.2469 
  52   2.0000      -0.443264       -12.0618 
  53   2.0000      -0.435623       -11.8539 
  54   2.0000      -0.432950       -11.7812 
  55   2.0000      -0.432537       -11.7699 
  56   2.0000      -0.428286       -11.6543 
  57   2.0000      -0.422242       -11.4898 
  58   2.0000      -0.414741       -11.2857 
  59   2.0000      -0.412843       -11.2340 
  60   2.0000      -0.409273       -11.1369 
  61   2.0000      -0.406186       -11.0529 
  62   2.0000      -0.400508       -10.8984 
  63   2.0000      -0.399094       -10.8599 
  64   2.0000      -0.379156       -10.3174 
  65   2.0000      -0.374823       -10.1995 
  66   2.0000      -0.372413       -10.1339 
  67   2.0000      -0.371412       -10.1066 
  68   2.0000      -0.364762        -9.9257 
  69   2.0000      -0.362148        -9.8545 
  70   2.0000      -0.361770        -9.8443 
  71   2.0000      -0.359096        -9.7715 
  72   2.0000      -0.357035        -9.7154 
  73   2.0000      -0.352729        -9.5982 
  74   2.0000      -0.348926        -9.4948 
  75   2.0000      -0.345704        -9.4071 
  76   2.0000      -0.343748        -9.3539 
  77   2.0000      -0.337423        -9.1818 
  78   2.0000      -0.330111        -8.9828 
  79   2.0000      -0.329691        -8.9713 
  80   2.0000      -0.325632        -8.8609 
  81   2.0000      -0.325143        -8.8476 
  82   2.0000      -0.319758        -8.7010 
  83   2.0000      -0.315903        -8.5962 
  84   2.0000      -0.314741        -8.5645 
  85   2.0000      -0.309668        -8.4265 
  86   2.0000      -0.303998        -8.2722 
  87   2.0000      -0.296141        -8.0584 
  88   2.0000      -0.295106        -8.0302 
  89   2.0000      -0.285192        -7.7605 
  90   2.0000      -0.272073        -7.4035 
  91   2.0000      -0.204864        -5.5746 
  92   2.0000      -0.177255        -4.8234 
  93   0.0000      -0.009511        -0.2588 
  94   0.0000       0.017521         0.4768 
  95   0.0000       0.053968         1.4685 
  96   0.0000       0.082028         2.2321 
  97   0.0000       0.093298         2.5388 
  98   0.0000       0.105859         2.8806 
  99   0.0000       0.113681         3.0934 
 100   0.0000       0.122451         3.3320 
 101   0.0000       0.122580         3.3356 
 102   0.0000       0.129125         3.5137 
 103   0.0000       0.134555         3.6614 
 104   0.0000       0.136217         3.7067 
 105   0.0000       0.145543         3.9604 
 106   0.0000       0.145951         3.9715 
 107   0.0000       0.147148         4.0041 
 108   0.0000       0.152542         4.1509 
 109   0.0000       0.159464         4.3392 
 110   0.0000       0.161803         4.4029 
 111   0.0000       0.170349         4.6354 
 112   0.0000       0.178095         4.8462 
 113   0.0000       0.180887         4.9222 
 114   0.0000       0.183476         4.9926 
 115   0.0000       0.183531         4.9941 
 116   0.0000       0.186696         5.0802 
 117   0.0000       0.190467         5.1829 
 118   0.0000       0.195297         5.3143 
 119   0.0000       0.197016         5.3611 
 120   0.0000       0.200213         5.4481 
 121   0.0000       0.204984         5.5779 
 122   0.0000       0.206558         5.6207 
 123   0.0000       0.209528         5.7016 
 124   0.0000       0.209757         5.7078 
 125   0.0000       0.214429         5.8349 
 126   0.0000       0.216341         5.8869 
 127   0.0000       0.216428         5.8893 
 128   0.0000       0.221732         6.0336 
 129   0.0000       0.224535         6.1099 
 130   0.0000       0.228429         6.2159 
 131   0.0000       0.228834         6.2269 
 132   0.0000       0.239039         6.5046 
 133   0.0000       0.239042         6.5047 
 134   0.0000       0.246975         6.7205 
 135   0.0000       0.249684         6.7942 
 136   0.0000       0.255548         6.9538 
 137   0.0000       0.257940         7.0189 
 138   0.0000       0.259701         7.0668 
 139   0.0000       0.262564         7.1447 
 140   0.0000       0.270467         7.3598 
 141   0.0000       0.277105         7.5404 
 142   0.0000       0.281076         7.6485 
 143   0.0000       0.286618         7.7993 
 144   0.0000       0.287981         7.8364 
 145   0.0000       0.291042         7.9197 
 146   0.0000       0.296668         8.0728 
 147   0.0000       0.302767         8.2387 
 148   0.0000       0.313909         8.5419 
 149   0.0000       0.337723         9.1899 
 150   0.0000       0.344225         9.3668 
 151   0.0000       0.346857         9.4385 
 152   0.0000       0.377482        10.2718 
 153   0.0000       0.412134        11.2147 
 154   0.0000       0.422519        11.4973 
 155   0.0000       0.427809        11.6413 
 156   0.0000       0.482739        13.1360 
 157   0.0000       0.490473        13.3464 
 158   0.0000       0.493807        13.4372 
 159   0.0000       0.504280        13.7222 
 160   0.0000       0.515610        14.0305 
 161   0.0000       0.522638        14.2217 
 162   0.0000       0.523306        14.2399 
 163   0.0000       0.527047        14.3417 
 164   0.0000       0.528813        14.3897 
 165   0.0000       0.539235        14.6733 
 166   0.0000       0.550338        14.9755 
 167   0.0000       0.555437        15.1142 
 168   0.0000       0.566116        15.4048 
 169   0.0000       0.573828        15.6147 
 170   0.0000       0.574746        15.6396 
 171   0.0000       0.581684        15.8284 
 172   0.0000       0.586733        15.9658 
 173   0.0000       0.591982        16.1087 
 174   0.0000       0.592050        16.1105 
 175   0.0000       0.604513        16.4496 
 176   0.0000       0.604943        16.4613 
 177   0.0000       0.619067        16.8457 
 178   0.0000       0.625457        17.0195 
 179   0.0000       0.632195        17.2029 
 180   0.0000       0.634657        17.2699 
 181   0.0000       0.642071        17.4717 
 182   0.0000       0.654479        17.8093 
 183   0.0000       0.654618        17.8131 
 184   0.0000       0.668170        18.1818 
 185   0.0000       0.676779        18.4161 
 186   0.0000       0.682039        18.5592 
 187   0.0000       0.683075        18.5874 
 188   0.0000       0.693653        18.8753 
 189   0.0000       0.696047        18.9404 
 190   0.0000       0.703435        19.1414 
 191   0.0000       0.723719        19.6934 
 192   0.0000       0.730571        19.8798 
 193   0.0000       0.731190        19.8967 
 194   0.0000       0.739461        20.1218 
 195   0.0000       0.742957        20.2169 
 196   0.0000       0.756126        20.5752 
 197   0.0000       0.758024        20.6269 
 198   0.0000       0.768736        20.9184 
 199   0.0000       0.776494        21.1295 
 200   0.0000       0.787814        21.4375 
 201   0.0000       0.802824        21.8459 
 202   0.0000       0.818803        22.2808 
 203   0.0000       0.823520        22.4091 
 204   0.0000       0.835861        22.7449 
 205   0.0000       0.843656        22.9570 
 206   0.0000       0.848839        23.0981 
 207   0.0000       0.862125        23.4596 
 208   0.0000       0.864720        23.5302 
 209   0.0000       0.868327        23.6284 
 210   0.0000       0.879273        23.9262 
 211   0.0000       0.886217        24.1152 
 212   0.0000       0.888179        24.1686 
 213   0.0000       0.893184        24.3048 
 214   0.0000       0.899051        24.4644 
 215   0.0000       0.900435        24.5021 
 216   0.0000       0.903751        24.5923 
 217   0.0000       0.905427        24.6379 
 218   0.0000       0.910486        24.7756 
 219   0.0000       0.912234        24.8231 
 220   0.0000       0.915856        24.9217 
 221   0.0000       0.922073        25.0909 
 222   0.0000       0.924781        25.1646 
 223   0.0000       0.926298        25.2059 
 224   0.0000       0.930386        25.3171 
 225   0.0000       0.931472        25.3466 
 226   0.0000       0.933323        25.3970 
 227   0.0000       0.941958        25.6320 
 228   0.0000       0.944579        25.7033 
 229   0.0000       0.947263        25.7763 
 230   0.0000       0.951385        25.8885 
 231   0.0000       0.951971        25.9044 
 232   0.0000       0.953678        25.9509 
 233   0.0000       0.961784        26.1715 
 234   0.0000       0.965447        26.2712 
 235   0.0000       0.968333        26.3497 
 236   0.0000       0.976799        26.5801 
 237   0.0000       0.977497        26.5991 
 238   0.0000       0.990004        26.9394 
 239   0.0000       0.991928        26.9917 
 240   0.0000       0.995222        27.0814 
 241   0.0000       0.998112        27.1600 
 242   0.0000       1.004636        27.3375 
 243   0.0000       1.004884        27.3443 
 244   0.0000       1.025742        27.9119 
 245   0.0000       1.026897        27.9433 
 246   0.0000       1.035768        28.1847 
 247   0.0000       1.037169        28.2228 
 248   0.0000       1.044581        28.4245 
 249   0.0000       1.062546        28.9134 
 250   0.0000       1.065981        29.0068 
 251   0.0000       1.067589        29.0506 
 252   0.0000       1.072635        29.1879 
 253   0.0000       1.084836        29.5199 
 254   0.0000       1.089839        29.6560 
 255   0.0000       1.098841        29.9010 
 256   0.0000       1.105137        30.0723 
 257   0.0000       1.111404        30.2428 
 258   0.0000       1.131837        30.7989 
 259   0.0000       1.141203        31.0537 
 260   0.0000       1.146709        31.2035 
 261   0.0000       1.150486        31.3063 
 262   0.0000       1.155984        31.4559 
 263   0.0000       1.167789        31.7771 
 264   0.0000       1.175161        31.9778 
 265   0.0000       1.181576        32.1523 
 266   0.0000       1.189100        32.3571 
 267   0.0000       1.212997        33.0073 
 268   0.0000       1.218719        33.1630 
 269   0.0000       1.239542        33.7297 
 270   0.0000       1.267790        34.4983 
 271   0.0000       1.277648        34.7666 
 272   0.0000       1.301166        35.4065 
 273   0.0000       1.305962        35.5370 
 274   0.0000       1.336602        36.3708 
 275   0.0000       1.355649        36.8891 
 276   0.0000       1.387096        37.7448 
 277   0.0000       1.391547        37.8659 
 278   0.0000       1.401835        38.1459 
 279   0.0000       1.429677        38.9035 
 280   0.0000       1.458687        39.6929 
 281   0.0000       1.462332        39.7921 
 282   0.0000       1.483172        40.3592 
 283   0.0000       1.494326        40.6627 
 284   0.0000       1.505665        40.9712 
 285   0.0000       1.511567        41.1318 
 286   0.0000       1.523058        41.4445 
 287   0.0000       1.530260        41.6405 
 288   0.0000       1.548983        42.1500 
 289   0.0000       1.566269        42.6204 
 290   0.0000       1.569648        42.7123 
 291   0.0000       1.583582        43.0915 
 292   0.0000       1.602018        43.5931 
 293   0.0000       1.614740        43.9393 
 294   0.0000       1.639591        44.6155 
 295   0.0000       1.651070        44.9279 
 296   0.0000       1.659755        45.1642 
 297   0.0000       1.661670        45.2163 
 298   0.0000       1.684698        45.8430 
 299   0.0000       1.693704        46.0880 
 300   0.0000       1.707197        46.4552 
 301   0.0000       1.719579        46.7921 
 302   0.0000       1.735346        47.2212 
 303   0.0000       1.739547        47.3355 
 304   0.0000       1.758790        47.8591 
 305   0.0000       1.769717        48.1564 
 306   0.0000       1.775191        48.3054 
 307   0.0000       1.792618        48.7796 
 308   0.0000       1.800402        48.9914 
 309   0.0000       1.800817        49.0027 
 310   0.0000       1.820854        49.5480 
 311   0.0000       1.825726        49.6805 
 312   0.0000       1.833857        49.9018 
 313   0.0000       1.850019        50.3416 
 314   0.0000       1.851699        50.3873 
 315   0.0000       1.864504        50.7357 
 316   0.0000       1.873011        50.9672 
 317   0.0000       1.881444        51.1967 
 318   0.0000       1.889856        51.4256 
 319   0.0000       1.911416        52.0123 
 320   0.0000       1.912666        52.0463 
 321   0.0000       1.917739        52.1843 
 322   0.0000       1.919899        52.2431 
 323   0.0000       1.931282        52.5528 
 324   0.0000       1.945084        52.9284 
 325   0.0000       1.945178        52.9310 
 326   0.0000       1.947000        52.9806 
 327   0.0000       1.960754        53.3548 
 328   0.0000       1.973418        53.6994 
 329   0.0000       1.987096        54.0716 
 330   0.0000       1.998164        54.3728 
 331   0.0000       2.005921        54.5839 
 332   0.0000       2.055218        55.9253 
 333   0.0000       2.058589        56.0171 
 334   0.0000       2.067226        56.2521 
 335   0.0000       2.085072        56.7377 
 336   0.0000       2.096100        57.0378 
 337   0.0000       2.100395        57.1547 
 338   0.0000       2.103636        57.2428 
 339   0.0000       2.107986        57.3612 
 340   0.0000       2.109540        57.4035 
 341   0.0000       2.112335        57.4796 
 342   0.0000       2.117141        57.6103 
 343   0.0000       2.136570        58.1390 
 344   0.0000       2.138517        58.1920 
 345   0.0000       2.168383        59.0047 
 346   0.0000       2.179139        59.2974 
 347   0.0000       2.181835        59.3707 
 348   0.0000       2.184473        59.4425 
 349   0.0000       2.200109        59.8680 
 350   0.0000       2.214731        60.2659 
 351   0.0000       2.219644        60.3996 
 352   0.0000       2.233322        60.7718 
 353   0.0000       2.251280        61.2604 
 354   0.0000       2.261543        61.5397 
 355   0.0000       2.262219        61.5581 
 356   0.0000       2.269412        61.7539 
 357   0.0000       2.277126        61.9637 
 358   0.0000       2.280743        62.0622 
 359   0.0000       2.281678        62.0876 
 360   0.0000       2.288024        62.2603 
 361   0.0000       2.291712        62.3607 
 362   0.0000       2.293238        62.4022 
 363   0.0000       2.293420        62.4071 
 364   0.0000       2.300274        62.5936 
 365   0.0000       2.304507        62.7088 
 366   0.0000       2.313351        62.9495 
 367   0.0000       2.321700        63.1767 
 368   0.0000       2.330334        63.4116 
 369   0.0000       2.330578        63.4182 
 370   0.0000       2.341490        63.7152 
 371   0.0000       2.343330        63.7653 
 372   0.0000       2.366323        64.3909 
 373   0.0000       2.367515        64.4234 
 374   0.0000       2.400396        65.3181 
 375   0.0000       2.416400        65.7536 
 376   0.0000       2.424438        65.9723 
 377   0.0000       2.430879        66.1476 
 378   0.0000       2.447929        66.6115 
 379   0.0000       2.452656        66.7402 
 380   0.0000       2.455570        66.8195 
 381   0.0000       2.471064        67.2411 
 382   0.0000       2.511175        68.3326 
 383   0.0000       2.530721        68.8644 
 384   0.0000       2.547079        69.3095 
 385   0.0000       2.551753        69.4367 
 386   0.0000       2.565229        69.8034 
 387   0.0000       2.574649        70.0598 
 388   0.0000       2.576734        70.1165 
 389   0.0000       2.581600        70.2489 
 390   0.0000       2.600041        70.7507 
 391   0.0000       2.671214        72.6874 
 392   0.0000       2.709122        73.7190 
 393   0.0000       2.723013        74.0969 
 394   0.0000       2.726614        74.1949 
 395   0.0000       2.743664        74.6589 
 396   0.0000       2.756186        74.9996 
 397   0.0000       2.757780        75.0430 
 398   0.0000       2.761364        75.1405 
 399   0.0000       2.770303        75.3838 
 400   0.0000       2.774474        75.4973 
 401   0.0000       2.797324        76.1191 
 402   0.0000       2.800188        76.1970 
 403   0.0000       2.801896        76.2435 
 404   0.0000       2.862736        77.8990 
 405   0.0000       2.927910        79.6725 
 406   0.0000       2.929497        79.7157 
 407   0.0000       2.954824        80.4048 
 408   0.0000       2.994666        81.4890 
 409   0.0000       3.030464        82.4631 
 410   0.0000       3.235141        88.0327 
 411   0.0000       3.344928        91.0201 

                    ********************************
                    * MULLIKEN POPULATION ANALYSIS *
                    ********************************

-----------------------
MULLIKEN ATOMIC CHARGES
-----------------------
   0 C :   -0.009421
   1 C :    0.012428
   2 C :   -0.009413
   3 C :    0.012424
   4 C :    0.220460
   5 O :   -0.655420
   6 C :    0.220461
   7 O :   -0.655421
   8 C :    0.073483
   9 C :   -0.475509
  10 C :   -0.465572
  11 C :   -0.475149
  12 H :    0.138585
  13 H :    0.173872
  14 H :    0.135680
  15 H :    0.148130
  16 H :    0.136194
  17 H :    0.155499
  18 H :    0.143427
  19 H :    0.160011
  20 H :    0.149147
  21 C :    0.045028
  22 C :   -0.460273
  23 C :   -0.469834
  24 C :   -0.471224
  25 H :    0.150013
  26 H :    0.148229
  27 H :    0.142478
  28 H :    0.160417
  29 H :    0.144913
  30 H :    0.145683
  31 H :    0.149570
  32 H :    0.163043
  33 H :    0.143161
  34 C :    0.073477
  35 C :   -0.475515
  36 C :   -0.475148
  37 C :   -0.465571
  38 H :    0.173876
  39 H :    0.138585
  40 H :    0.135679
  41 H :    0.160013
  42 H :    0.143427
  43 H :    0.149148
  44 H :    0.136195
  45 H :    0.148132
  46 H :    0.155498
  47 C :    0.045035
  48 C :   -0.471224
  49 C :   -0.469833
  50 C :   -0.460272
  51 H :    0.143160
  52 H :    0.163042
  53 H :    0.149571
  54 H :    0.145684
  55 H :    0.144914
  56 H :    0.160420
  57 H :    0.142477
  58 H :    0.148226
  59 H :    0.150016
  60 H :    0.442943
  61 H :    0.442945
Sum of atomic charges:    0.0000000

--------------------------------
MULLIKEN REDUCED ORBITAL CHARGES
--------------------------------
  0 C s       :     3.170713  s :     3.170713
      pz      :     1.034190  p :     2.801041
      px      :     0.868268
      py      :     0.898582
      dz2     :     0.003282  d :     0.037667
      dxz     :     0.005257
      dyz     :     0.006236
      dx2y2   :     0.011207
      dxy     :     0.011685
  1 C s       :     3.183767  s :     3.183767
      pz      :     1.008537  p :     2.766064
      px      :     0.863389
      py      :     0.894139
      dz2     :     0.003445  d :     0.037741
      dxz     :     0.005251
      dyz     :     0.006595
      dx2y2   :     0.010790
      dxy     :     0.011660
  2 C s       :     3.170700  s :     3.170700
      pz      :     1.034199  p :     2.801045
      px      :     0.868268
      py      :     0.898578
      dz2     :     0.003282  d :     0.037668
      dxz     :     0.005257
      dyz     :     0.006236
      dx2y2   :     0.011207
      dxy     :     0.011686
  3 C s       :     3.183760  s :     3.183760
      pz      :     1.008544  p :     2.766074
      px      :     0.863384
      py      :     0.894146
      dz2     :     0.003445  d :     0.037742
      dxz     :     0.005251
      dyz     :     0.006595
      dx2y2   :     0.010790
      dxy     :     0.011660
  4 C s       :     3.122885  s :     3.122885
      pz      :     0.982044  p :     2.589323
      px      :     0.930628
      py      :     0.676651
      dz2     :     0.008934  d :     0.067332
      dxz     :     0.009779
      dyz     :     0.013509
      dx2y2   :     0.019673
      dxy     :     0.015437
  5 O s       :     3.894275  s :     3.894275
      pz      :     1.636865  p :     4.732862
      px      :     1.581602
      py      :     1.514395
      dz2     :     0.003004  d :     0.028283
      dxz     :     0.007025
      dyz     :     0.004376
      dx2y2   :     0.009605
      dxy     :     0.004274
  6 C s       :     3.122885  s :     3.122885
      pz      :     0.982040  p :     2.589321
      px      :     0.930627
      py      :     0.676654
      dz2     :     0.008935  d :     0.067332
      dxz     :     0.009779
      dyz     :     0.013509
      dx2y2   :     0.019673
      dxy     :     0.015437
  7 O s       :     3.894273  s :     3.894273
      pz      :     1.636845  p :     4.732865
      px      :     1.581611
      py      :     1.514409
      dz2     :     0.003004  d :     0.028283
      dxz     :     0.007025
      dyz     :     0.004376
      dx2y2   :     0.009604
      dxy     :     0.004274
  8 C s       :     3.198689  s :     3.198689
      pz      :     0.885903  p :     2.680762
      px      :     0.897158
      py      :     0.897701
      dz2     :     0.008135  d :     0.047066
      dxz     :     0.010840
      dyz     :     0.010456
      dx2y2   :     0.006134
      dxy     :     0.011502
  9 C s       :     3.314021  s :     3.314021
      pz      :     1.041092  p :     3.126336
      px      :     1.073034
      py      :     1.012210
      dz2     :     0.006638  d :     0.035152
      dxz     :     0.007133
      dyz     :     0.007187
      dx2y2   :     0.002306
      dxy     :     0.011888
 10 C s       :     3.302642  s :     3.302642
      pz      :     1.007832  p :     3.128209
      px      :     1.058180
      py      :     1.062196
      dz2     :     0.004505  d :     0.034720
      dxz     :     0.008639
      dyz     :     0.009180
      dx2y2   :     0.001359
      dxy     :     0.011038
 11 C s       :     3.315811  s :     3.315811
      pz      :     1.039753  p :     3.123942
      px      :     1.020098
      py      :     1.064091
      dz2     :     0.006488  d :     0.035397
      dxz     :     0.007906
      dyz     :     0.006613
      dx2y2   :     0.001945
      dxy     :     0.012446
 12 H s       :     0.861415  s :     0.861415
 13 H s       :     0.826128  s :     0.826128
 14 H s       :     0.864320  s :     0.864320
 15 H s       :     0.851870  s :     0.851870
 16 H s       :     0.863806  s :     0.863806
 17 H s       :     0.844501  s :     0.844501
 18 H s       :     0.856573  s :     0.856573
 19 H s       :     0.839989  s :     0.839989
 20 H s       :     0.850853  s :     0.850853
 21 C s       :     3.203067  s :     3.203067
      pz      :     0.891443  p :     2.705020
      px      :     0.920196
      py      :     0.893381
      dz2     :     0.008372  d :     0.046885
      dxz     :     0.011442
      dyz     :     0.009530
      dx2y2   :     0.006393
      dxy     :     0.011148
 22 C s       :     3.310180  s :     3.310180
      pz      :     1.059087  p :     3.114849
      px      :     1.057337
      py      :     0.998425
      dz2     :     0.003247  d :     0.035244
      dxz     :     0.010363
      dyz     :     0.008310
      dx2y2   :     0.004191
      dxy     :     0.009132
 23 C s       :     3.314016  s :     3.314016
      pz      :     1.019386  p :     3.120444
      px      :     1.029838
      py      :     1.071219
      dz2     :     0.008376  d :     0.035374
      dxz     :     0.008530
      dyz     :     0.003528
      dx2y2   :     0.002837
      dxy     :     0.012103
 24 C s       :     3.310835  s :     3.310835
      pz      :     1.000776  p :     3.125524
      px      :     1.048738
      py      :     1.076011
      dz2     :     0.004564  d :     0.034865
      dxz     :     0.009268
      dyz     :     0.008552
      dx2y2   :     0.001546
      dxy     :     0.010935
 25 H s       :     0.849987  s :     0.849987
 26 H s       :     0.851771  s :     0.851771
 27 H s       :     0.857522  s :     0.857522
 28 H s       :     0.839583  s :     0.839583
 29 H s       :     0.855087  s :     0.855087
 30 H s       :     0.854317  s :     0.854317
 31 H s       :     0.850430  s :     0.850430
 32 H s       :     0.836957  s :     0.836957
 33 H s       :     0.856839  s :     0.856839
 34 C s       :     3.198690  s :     3.198690
      pz      :     0.885905  p :     2.680766
      px      :     0.897156
      py      :     0.897705
      dz2     :     0.008135  d :     0.047066
      dxz     :     0.010839
      dyz     :     0.010455
      dx2y2   :     0.006135
      dxy     :     0.011502
 35 C s       :     3.314021  s :     3.314021
      pz      :     1.041098  p :     3.126342
      px      :     1.073038
      py      :     1.012205
      dz2     :     0.006639  d :     0.035152
      dxz     :     0.007133
      dyz     :     0.007186
      dx2y2   :     0.002307
      dxy     :     0.011888
 36 C s       :     3.315810  s :     3.315810
      pz      :     1.039752  p :     3.123941
      px      :     1.020095
      py      :     1.064094
      dz2     :     0.006489  d :     0.035397
      dxz     :     0.007905
      dyz     :     0.006612
      dx2y2   :     0.001945
      dxy     :     0.012446
 37 C s       :     3.302642  s :     3.302642
      pz      :     1.007827  p :     3.128208
      px      :     1.058180
      py      :     1.062201
      dz2     :     0.004505  d :     0.034720
      dxz     :     0.008639
      dyz     :     0.009179
      dx2y2   :     0.001360
      dxy     :     0.011038
 38 H s       :     0.826124  s :     0.826124
 39 H s       :     0.861415  s :     0.861415
 40 H s       :     0.864321  s :     0.864321
 41 H s       :     0.839987  s :     0.839987
 42 H s       :     0.856573  s :     0.856573
 43 H s       :     0.850852  s :     0.850852
 44 H s       :     0.863805  s :     0.863805
 45 H s       :     0.851868  s :     0.851868
 46 H s       :     0.844502  s :     0.844502
 47 C s       :     3.203067  s :     3.203067
      pz      :     0.891441  p :     2.705014
      px      :     0.920188
      py      :     0.893385
      dz2     :     0.008372  d :     0.046885
      dxz     :     0.011442
      dyz     :     0.009531
      dx2y2   :     0.006392
      dxy     :     0.011148
 48 C s       :     3.310835  s :     3.310835
      pz      :     1.000781  p :     3.125524
      px      :     1.048738
      py      :     1.076005
      dz2     :     0.004563  d :     0.034865
      dxz     :     0.009268
      dyz     :     0.008553
      dx2y2   :     0.001546
      dxy     :     0.010935
 49 C s       :     3.314015  s :     3.314015
      pz      :     1.019390  p :     3.120444
      px      :     1.029838
      py      :     1.071217
      dz2     :     0.008375  d :     0.035374
      dxz     :     0.008530
      dyz     :     0.003529
      dx2y2   :     0.002836
      dxy     :     0.012104
 50 C s       :     3.310181  s :     3.310181
      pz      :     1.059082  p :     3.114848
      px      :     1.057335
      py      :     0.998431
      dz2     :     0.003248  d :     0.035244
      dxz     :     0.010363
      dyz     :     0.008310
      dx2y2   :     0.004190
      dxy     :     0.009133
 51 H s       :     0.856840  s :     0.856840
 52 H s       :     0.836958  s :     0.836958
 53 H s       :     0.850429  s :     0.850429
 54 H s       :     0.854316  s :     0.854316
 55 H s       :     0.855086  s :     0.855086
 56 H s       :     0.839580  s :     0.839580
 57 H s       :     0.857523  s :     0.857523
 58 H s       :     0.851774  s :     0.851774
 59 H s       :     0.849984  s :     0.849984
 60 H s       :     0.557057  s :     0.557057
 61 H s       :     0.557055  s :     0.557055


                     *******************************
                     * LOEWDIN POPULATION ANALYSIS *
                     *******************************

----------------------
LOEWDIN ATOMIC CHARGES
----------------------
   0 C :   -0.063539
   1 C :   -0.040301
   2 C :   -0.063546
   3 C :   -0.040310
   4 C :    0.052577
   5 O :   -0.334234
   6 C :    0.052577
   7 O :   -0.334233
   8 C :   -0.017916
   9 C :   -0.362045
  10 C :   -0.363371
  11 C :   -0.359586
  12 H :    0.120317
  13 H :    0.132807
  14 H :    0.119918
  15 H :    0.123597
  16 H :    0.120977
  17 H :    0.128682
  18 H :    0.126117
  19 H :    0.125612
  20 H :    0.125916
  21 C :   -0.023351
  22 C :   -0.360002
  23 C :   -0.357510
  24 C :   -0.361884
  25 H :    0.124028
  26 H :    0.126107
  27 H :    0.124070
  28 H :    0.128773
  29 H :    0.125880
  30 H :    0.126247
  31 H :    0.128348
  32 H :    0.132637
  33 H :    0.120191
  34 C :   -0.017919
  35 C :   -0.362048
  36 C :   -0.359586
  37 C :   -0.363372
  38 H :    0.132809
  39 H :    0.120317
  40 H :    0.119917
  41 H :    0.125613
  42 H :    0.126117
  43 H :    0.125916
  44 H :    0.120977
  45 H :    0.123598
  46 H :    0.128681
  47 C :   -0.023351
  48 C :   -0.361884
  49 C :   -0.357507
  50 C :   -0.360001
  51 H :    0.120191
  52 H :    0.132637
  53 H :    0.128348
  54 H :    0.126247
  55 H :    0.125881
  56 H :    0.128770
  57 H :    0.124070
  58 H :    0.126106
  59 H :    0.124028
  60 H :    0.330947
  61 H :    0.330949

-------------------------------
LOEWDIN REDUCED ORBITAL CHARGES
-------------------------------
  0 C s       :     2.898181  s :     2.898181
      pz      :     1.023256  p :     3.074388
      px      :     1.017909
      py      :     1.033223
      dz2     :     0.006805  d :     0.090969
      dxz     :     0.010154
      dyz     :     0.013640
      dx2y2   :     0.029206
      dxy     :     0.031164
  1 C s       :     2.897336  s :     2.897336
      pz      :     1.003704  p :     3.052079
      px      :     1.016853
      py      :     1.031522
      dz2     :     0.007223  d :     0.090886
      dxz     :     0.010193
      dyz     :     0.013962
      dx2y2   :     0.028601
      dxy     :     0.030907
  2 C s       :     2.898174  s :     2.898174
      pz      :     1.023262  p :     3.074399
      px      :     1.017912
      py      :     1.033225
      dz2     :     0.006805  d :     0.090972
      dxz     :     0.010154
      dyz     :     0.013641
      dx2y2   :     0.029207
      dxy     :     0.031165
  3 C s       :     2.897333  s :     2.897333
      pz      :     1.003711  p :     3.052090
      px      :     1.016855
      py      :     1.031524
      dz2     :     0.007223  d :     0.090888
      dxz     :     0.010194
      dyz     :     0.013962
      dx2y2   :     0.028601
      dxy     :     0.030908
  4 C s       :     2.865176  s :     2.865176
      pz      :     0.995679  p :     2.920980
      px      :     1.072996
      py      :     0.852306
      dz2     :     0.018996  d :     0.161267
      dxz     :     0.022298
      dyz     :     0.031586
      dx2y2   :     0.048483
      dxy     :     0.039905
  5 O s       :     3.528481  s :     3.528481
      pz      :     1.632102  p :     4.753871
      px      :     1.580597
      py      :     1.541172
      dz2     :     0.006281  d :     0.051881
      dxz     :     0.011104
      dyz     :     0.009159
      dx2y2   :     0.017278
      dxy     :     0.008060
  6 C s       :     2.865176  s :     2.865176
      pz      :     0.995678  p :     2.920980
      px      :     1.072995
      py      :     0.852307
      dz2     :     0.018997  d :     0.161267
      dxz     :     0.022299
      dyz     :     0.031586
      dx2y2   :     0.048482
      dxy     :     0.039904
  7 O s       :     3.528478  s :     3.528478
      pz      :     1.632083  p :     4.753873
      px      :     1.580606
      py      :     1.541185
      dz2     :     0.006281  d :     0.051881
      dxz     :     0.011104
      dyz     :     0.009159
      dx2y2   :     0.017277
      dxy     :     0.008060
  8 C s       :     2.877620  s :     2.877620
      pz      :     1.021593  p :     3.033165
      px      :     1.003307
      py      :     1.008265
      dz2     :     0.017667  d :     0.107131
      dxz     :     0.025678
      dyz     :     0.024258
      dx2y2   :     0.012857
      dxy     :     0.026673
  9 C s       :     2.988684  s :     2.988684
      pz      :     1.100548  p :     3.306674
      px      :     1.127529
      py      :     1.078597
      dz2     :     0.011928  d :     0.066687
      dxz     :     0.013326
      dyz     :     0.014374
      dx2y2   :     0.004592
      dxy     :     0.022467
 10 C s       :     2.981551  s :     2.981551
      pz      :     1.079448  p :     3.315005
      px      :     1.117077
      py      :     1.118479
      dz2     :     0.009438  d :     0.066815
      dxz     :     0.016901
      dyz     :     0.017882
      dx2y2   :     0.002263
      dxy     :     0.020332
 11 C s       :     2.983745  s :     2.983745
      pz      :     1.099123  p :     3.307890
      px      :     1.087155
      py      :     1.121611
      dz2     :     0.011812  d :     0.067952
      dxz     :     0.016083
      dyz     :     0.012639
      dx2y2   :     0.003815
      dxy     :     0.023604
 12 H s       :     0.879683  s :     0.879683
 13 H s       :     0.867193  s :     0.867193
 14 H s       :     0.880082  s :     0.880082
 15 H s       :     0.876403  s :     0.876403
 16 H s       :     0.879023  s :     0.879023
 17 H s       :     0.871318  s :     0.871318
 18 H s       :     0.873883  s :     0.873883
 19 H s       :     0.874388  s :     0.874388
 20 H s       :     0.874084  s :     0.874084
 21 C s       :     2.879555  s :     2.879555
      pz      :     1.021874  p :     3.037029
      px      :     1.007172
      py      :     1.007984
      dz2     :     0.018324  d :     0.106767
      dxz     :     0.027259
      dyz     :     0.021760
      dx2y2   :     0.013576
      dxy     :     0.025848
 22 C s       :     2.988776  s :     2.988776
      pz      :     1.115257  p :     3.304230
      px      :     1.119943
      py      :     1.069030
      dz2     :     0.005778  d :     0.066996
      dxz     :     0.019110
      dyz     :     0.016248
      dx2y2   :     0.008429
      dxy     :     0.017431
 23 C s       :     2.982724  s :     2.982724
      pz      :     1.085224  p :     3.306839
      px      :     1.095057
      py      :     1.126558
      dz2     :     0.015598  d :     0.067947
      dxz     :     0.017350
      dyz     :     0.007046
      dx2y2   :     0.005260
      dxy     :     0.022693
 24 C s       :     2.983312  s :     2.983312
      pz      :     1.076347  p :     3.311385
      px      :     1.108758
      py      :     1.126280
      dz2     :     0.009328  d :     0.067187
      dxz     :     0.018918
      dyz     :     0.016068
      dx2y2   :     0.002743
      dxy     :     0.020130
 25 H s       :     0.875972  s :     0.875972
 26 H s       :     0.873893  s :     0.873893
 27 H s       :     0.875930  s :     0.875930
 28 H s       :     0.871227  s :     0.871227
 29 H s       :     0.874120  s :     0.874120
 30 H s       :     0.873753  s :     0.873753
 31 H s       :     0.871652  s :     0.871652
 32 H s       :     0.867363  s :     0.867363
 33 H s       :     0.879809  s :     0.879809
 34 C s       :     2.877619  s :     2.877619
      pz      :     1.021596  p :     3.033168
      px      :     1.003307
      py      :     1.008266
      dz2     :     0.017668  d :     0.107132
      dxz     :     0.025678
      dyz     :     0.024256
      dx2y2   :     0.012858
      dxy     :     0.026673
 35 C s       :     2.988684  s :     2.988684
      pz      :     1.100552  p :     3.306677
      px      :     1.127531
      py      :     1.078594
      dz2     :     0.011929  d :     0.066687
      dxz     :     0.013326
      dyz     :     0.014373
      dx2y2   :     0.004593
      dxy     :     0.022467
 36 C s       :     2.983744  s :     2.983744
      pz      :     1.099124  p :     3.307890
      px      :     1.087154
      py      :     1.121612
      dz2     :     0.011814  d :     0.067952
      dxz     :     0.016082
      dyz     :     0.012637
      dx2y2   :     0.003815
      dxy     :     0.023604
 37 C s       :     2.981551  s :     2.981551
      pz      :     1.079445  p :     3.315005
      px      :     1.117077
      py      :     1.118482
      dz2     :     0.009439  d :     0.066816
      dxz     :     0.016901
      dyz     :     0.017881
      dx2y2   :     0.002264
      dxy     :     0.020332
 38 H s       :     0.867191  s :     0.867191
 39 H s       :     0.879683  s :     0.879683
 40 H s       :     0.880083  s :     0.880083
 41 H s       :     0.874387  s :     0.874387
 42 H s       :     0.873883  s :     0.873883
 43 H s       :     0.874084  s :     0.874084
 44 H s       :     0.879023  s :     0.879023
 45 H s       :     0.876402  s :     0.876402
 46 H s       :     0.871319  s :     0.871319
 47 C s       :     2.879557  s :     2.879557
      pz      :     1.021873  p :     3.037028
      px      :     1.007171
      py      :     1.007984
      dz2     :     0.018323  d :     0.106766
      dxz     :     0.027259
      dyz     :     0.021761
      dx2y2   :     0.013575
      dxy     :     0.025848
 48 C s       :     2.983312  s :     2.983312
      pz      :     1.076350  p :     3.311385
      px      :     1.108758
      py      :     1.126277
      dz2     :     0.009327  d :     0.067187
      dxz     :     0.018917
      dyz     :     0.016070
      dx2y2   :     0.002743
      dxy     :     0.020130
 49 C s       :     2.982724  s :     2.982724
      pz      :     1.085225  p :     3.306836
      px      :     1.095056
      py      :     1.126556
      dz2     :     0.015597  d :     0.067947
      dxz     :     0.017350
      dyz     :     0.007048
      dx2y2   :     0.005258
      dxy     :     0.022694
 50 C s       :     2.988775  s :     2.988775
      pz      :     1.115254  p :     3.304230
      px      :     1.119941
      py      :     1.069034
      dz2     :     0.005779  d :     0.066996
      dxz     :     0.019110
      dyz     :     0.016248
      dx2y2   :     0.008427
      dxy     :     0.017433
 51 H s       :     0.879809  s :     0.879809
 52 H s       :     0.867363  s :     0.867363
 53 H s       :     0.871652  s :     0.871652
 54 H s       :     0.873753  s :     0.873753
 55 H s       :     0.874119  s :     0.874119
 56 H s       :     0.871230  s :     0.871230
 57 H s       :     0.875930  s :     0.875930
 58 H s       :     0.873894  s :     0.873894
 59 H s       :     0.875972  s :     0.875972
 60 H s       :     0.669053  s :     0.669053
 61 H s       :     0.669051  s :     0.669051


                      *****************************
                      * MAYER POPULATION ANALYSIS *
                      *****************************

  NA   - Mulliken gross atomic population
  ZA   - Total nuclear charge
  QA   - Mulliken gross atomic charge
  VA   - Mayer's total valence
  BVA  - Mayer's bonded valence
  FA   - Mayer's free valence

  ATOM       NA         ZA         QA         VA         BVA        FA
  0 C      6.0094     6.0000    -0.0094     3.8398     3.8398     0.0000
  1 C      5.9876     6.0000     0.0124     3.8702     3.8702     0.0000
  2 C      6.0094     6.0000    -0.0094     3.8398     3.8398     0.0000
  3 C      5.9876     6.0000     0.0124     3.8702     3.8702     0.0000
  4 C      5.7795     6.0000     0.2205     3.8152     3.8152     0.0000
  5 O      8.6554     8.0000    -0.6554     1.8489     1.8489     0.0000
  6 C      5.7795     6.0000     0.2205     3.8152     3.8152    -0.0000
  7 O      8.6554     8.0000    -0.6554     1.8489     1.8489     0.0000
  8 C      5.9265     6.0000     0.0735     3.9228     3.9228    -0.0000
  9 C      6.4755     6.0000    -0.4755     3.8155     3.8155     0.0000
 10 C      6.4656     6.0000    -0.4656     3.8217     3.8217    -0.0000
 11 C      6.4751     6.0000    -0.4751     3.8262     3.8262     0.0000
 12 H      0.8614     1.0000     0.1386     0.9401     0.9401    -0.0000
 13 H      0.8261     1.0000     0.1739     0.9419     0.9419    -0.0000
 14 H      0.8643     1.0000     0.1357     0.9394     0.9394     0.0000
 15 H      0.8519     1.0000     0.1481     0.9383     0.9383    -0.0000
 16 H      0.8638     1.0000     0.1362     0.9382     0.9382     0.0000
 17 H      0.8445     1.0000     0.1555     0.9475     0.9475     0.0000
 18 H      0.8566     1.0000     0.1434     0.9378     0.9378    -0.0000
 19 H      0.8400     1.0000     0.1600     0.9327     0.9327    -0.0000
 20 H      0.8509     1.0000     0.1491     0.9389     0.9389    -0.0000
 21 C      5.9550     6.0000     0.0450     3.9332     3.9332     0.0000
 22 C      6.4603     6.0000    -0.4603     3.8168     3.8168     0.0000
 23 C      6.4698     6.0000    -0.4698     3.8284     3.8284    -0.0000
 24 C      6.4712     6.0000    -0.4712     3.8203     3.8203     0.0000
 25 H      0.8500     1.0000     0.1500     0.9471     0.9471     0.0000
 26 H      0.8518     1.0000     0.1482     0.9422     0.9422     0.0000
 27 H      0.8575     1.0000     0.1425     0.9375     0.9375    -0.0000
 28 H      0.8396     1.0000     0.1604     0.9384     0.9384     0.0000
 29 H      0.8551     1.0000     0.1449     0.9379     0.9379     0.0000
 30 H      0.8543     1.0000     0.1457     0.9388     0.9388     0.0000
 31 H      0.8504     1.0000     0.1496     0.9356     0.9356     0.0000
 32 H      0.8370     1.0000     0.1630     0.9390     0.9390    -0.0000
 33 H      0.8568     1.0000     0.1432     0.9390     0.9390     0.0000
 34 C      5.9265     6.0000     0.0735     3.9228     3.9228     0.0000
 35 C      6.4755     6.0000    -0.4755     3.8155     3.8155     0.0000
 36 C      6.4751     6.0000    -0.4751     3.8262     3.8262    -0.0000
 37 C      6.4656     6.0000    -0.4656     3.8217     3.8217    -0.0000
 38 H      0.8261     1.0000     0.1739     0.9419     0.9419     0.0000
 39 H      0.8614     1.0000     0.1386     0.9401     0.9401     0.0000
 40 H      0.8643     1.0000     0.1357     0.9394     0.9394    -0.0000
 41 H      0.8400     1.0000     0.1600     0.9327     0.9327    -0.0000
 42 H      0.8566     1.0000     0.1434     0.9378     0.9378    -0.0000
 43 H      0.8509     1.0000     0.1491     0.9389     0.9389    -0.0000
 44 H      0.8638     1.0000     0.1362     0.9382     0.9382    -0.0000
 45 H      0.8519     1.0000     0.1481     0.9383     0.9383    -0.0000
 46 H      0.8445     1.0000     0.1555     0.9475     0.9475    -0.0000
 47 C      5.9550     6.0000     0.0450     3.9332     3.9332     0.0000
 48 C      6.4712     6.0000    -0.4712     3.8203     3.8203    -0.0000
 49 C      6.4698     6.0000    -0.4698     3.8284     3.8284     0.0000
 50 C      6.4603     6.0000    -0.4603     3.8168     3.8168    -0.0000
 51 H      0.8568     1.0000     0.1432     0.9390     0.9390    -0.0000
 52 H      0.8370     1.0000     0.1630     0.9390     0.9390     0.0000
 53 H      0.8504     1.0000     0.1496     0.9356     0.9356     0.0000
 54 H      0.8543     1.0000     0.1457     0.9388     0.9388     0.0000
 55 H      0.8551     1.0000     0.1449     0.9379     0.9379     0.0000
 56 H      0.8396     1.0000     0.1604     0.9384     0.9384     0.0000
 57 H      0.8575     1.0000     0.1425     0.9375     0.9375     0.0000
 58 H      0.8518     1.0000     0.1482     0.9422     0.9422     0.0000
 59 H      0.8500     1.0000     0.1500     0.9471     0.9471     0.0000
 60 H      0.5571     1.0000     0.4429     0.7869     0.7869     0.0000
 61 H      0.5571     1.0000     0.4429     0.7869     0.7869    -0.0000

  Mayer bond orders larger than 0.100000
B(  0-C ,  1-C ) :   1.3687 B(  0-C ,  6-C ) :   1.3337 B(  0-C , 47-C ) :   0.9619 
B(  1-C ,  4-C ) :   1.3625 B(  1-C ,  8-C ) :   0.9672 B(  2-C ,  3-C ) :   1.3687 
B(  2-C ,  4-C ) :   1.3337 B(  2-C , 21-C ) :   0.9619 B(  3-C ,  6-C ) :   1.3625 
B(  3-C , 34-C ) :   0.9672 B(  4-C ,  5-O ) :   0.9303 B(  5-O , 60-H ) :   0.7238 
B(  6-C ,  7-O ) :   0.9304 B(  7-O , 61-H ) :   0.7238 B(  8-C ,  9-C ) :   0.9832 
B(  8-C , 10-C ) :   0.9884 B(  8-C , 11-C ) :   0.9907 B(  9-C , 12-H ) :   0.9464 
B(  9-C , 13-H ) :   0.9214 B(  9-C , 14-H ) :   0.9409 B( 10-C , 15-H ) :   0.9368 
B( 10-C , 16-H ) :   0.9433 B( 10-C , 17-H ) :   0.9363 B( 11-C , 18-H ) :   0.9392 
B( 11-C , 19-H ) :   0.9193 B( 11-C , 20-H ) :   0.9378 B( 21-C , 22-C ) :   0.9853 
B( 21-C , 23-C ) :   0.9944 B( 21-C , 24-C ) :   0.9876 B( 22-C , 25-H ) :   0.9313 
B( 22-C , 26-H ) :   0.9429 B( 22-C , 27-H ) :   0.9388 B( 23-C , 28-H ) :   0.9136 
B( 23-C , 29-H ) :   0.9399 B( 23-C , 30-H ) :   0.9440 B( 24-C , 31-H ) :   0.9392 
B( 24-C , 32-H ) :   0.9304 B( 24-C , 33-H ) :   0.9294 B( 34-C , 35-C ) :   0.9832 
B( 34-C , 36-C ) :   0.9907 B( 34-C , 37-C ) :   0.9884 B( 35-C , 38-H ) :   0.9214 
B( 35-C , 39-H ) :   0.9464 B( 35-C , 40-H ) :   0.9409 B( 36-C , 41-H ) :   0.9193 
B( 36-C , 42-H ) :   0.9392 B( 36-C , 43-H ) :   0.9378 B( 37-C , 44-H ) :   0.9433 
B( 37-C , 45-H ) :   0.9368 B( 37-C , 46-H ) :   0.9363 B( 47-C , 48-C ) :   0.9876 
B( 47-C , 49-C ) :   0.9944 B( 47-C , 50-C ) :   0.9853 B( 48-C , 51-H ) :   0.9294 
B( 48-C , 52-H ) :   0.9304 B( 48-C , 53-H ) :   0.9392 B( 49-C , 54-H ) :   0.9440 
B( 49-C , 55-H ) :   0.9399 B( 49-C , 56-H ) :   0.9137 B( 50-C , 57-H ) :   0.9388 
B( 50-C , 58-H ) :   0.9429 B( 50-C , 59-H ) :   0.9313 

-------
TIMINGS
-------

Total SCF time: 0 days 0 hours 1 min 42 sec 

Total time                  ....     102.453 sec
Sum of individual times     ....     100.962 sec  ( 98.5%)

Fock matrix formation       ....      88.529 sec  ( 86.4%)
  Split-RI-J                ....       4.138 sec  (  4.7% of F)
  Chain of spheres X        ....      73.829 sec  ( 83.4% of F)
  XC integration            ....       5.478 sec  (  6.2% of F)
    Basis function eval.    ....       2.269 sec  ( 41.4% of XC)
    Density eval.           ....       1.429 sec  ( 26.1% of XC)
    XC-Functional eval.     ....       0.387 sec  (  7.1% of XC)
    XC-Potential eval.      ....       0.578 sec  ( 10.6% of XC)
Diagonalization             ....       0.040 sec  (  0.0%)
Density matrix formation    ....       0.013 sec  (  0.0%)
Population analysis         ....       0.038 sec  (  0.0%)
Initial guess               ....       0.070 sec  (  0.1%)
Orbital Transformation      ....       0.000 sec  (  0.0%)
Orbital Orthonormalization  ....       0.056 sec  (  0.1%)
DIIS solution               ....       0.018 sec  (  0.0%)
SOSCF solution              ....       0.135 sec  (  0.1%)
Grid generation             ....      12.120 sec  ( 11.8%)

Maximum memory used throughout the entire SCF-calculation: 233.9 MB

-------------------------   --------------------
FINAL SINGLE POINT ENERGY     -1010.881132107238
-------------------------   --------------------

                                *** OPTIMIZATION RUN DONE ***

                            ***************************************
                            *     ORCA property calculations      *
                            ***************************************

                                    ---------------------
                                    Active property flags
                                    ---------------------
   (+) Dipole Moment


------------------------------------------------------------------------------
                       ORCA ELECTRIC PROPERTIES CALCULATION
------------------------------------------------------------------------------

Dipole Moment Calculation                       ... on
Quadrupole Moment Calculation                   ... off
Polarizability Calculation                      ... off
GBWName                                         ... Q6_2e_2H_B3LYP_631Gd_opt.gbw
Electron density                                ... Q6_2e_2H_B3LYP_631Gd_opt.scfp
The origin for moment calculation is the CENTER OF MASS  = (-0.000004, -0.000001  0.000006)

-------------
DIPOLE MOMENT
-------------
                                X             Y             Z
Electronic contribution:     -0.00016      -0.00003       0.00014
Nuclear contribution   :      0.00013       0.00005      -0.00018
                        -----------------------------------------
Total Dipole Moment    :     -0.00003       0.00001      -0.00004
                        -----------------------------------------
Magnitude (a.u.)       :      0.00005
Magnitude (Debye)      :      0.00013


--------------------
Rotational spectrum 
--------------------
 
Rotational constants in cm-1:     0.010143     0.007473     0.005035 
Rotational constants in MHz :   304.067941   224.044300   150.956567 

 Dipole components along the rotational axes: 
x,y,z [a.u.] :     0.000032     0.000012    -0.000036 
x,y,z [Debye]:     0.000081     0.000031    -0.000093 

 


           ************************************************************
           *        Program running with 8 parallel MPI-processes     *
           *              working on a common directory               *
           ************************************************************

-------------------------------------------------------------------------------
                               ORCA SCF HESSIAN
-------------------------------------------------------------------------------

                   --------- SHARK INITIALIZATION DONE ---------

Hessian of the Kohn-Sham DFT energy:
Kohn-Sham wavefunction type                      ... RKS
Hartree-Fock exchange scaling                    ...    0.200
Number of operators                              ...    1
Number of atoms                                  ...   62
Basis set dimensions                             ...  412
Integral neglect threshold                       ... 2.5e-11
Integral primitive cutoff                        ... 2.5e-12

Setting up DFT Hessian calculations              ... 

HESS GRID
---------

General Integration Accuracy     IntAcc      ... 4.959
Radial Grid Type                 RadialGrid  ... OptM3 with GC (2021)
Angular Grid (max. ang.)         AngularGrid ... 7 (Lebedev-770)
Angular grid pruning method      GridPruning ... 4 (adaptive)
Weight generation scheme         WeightScheme... Becke
Basis function cutoff            BFCut       ... 1.0000e-11
Integration weight cutoff        WCut        ... 1.0000e-14
Angular grids for H and He will be reduced by one unit
Partially contracted basis set               ... off
Rotationally invariant grid construction     ... off

Total number of grid points                  ...   948412
Total number of batches                      ...    14844
Average number of points per batch           ...       63
Average number of grid points per atom       ...    15297

Building densities                               ... done   (      0.0 sec)
Calculating rho(r) on the grid                   ... done   (      1.4 sec)
Building xc-kernel on the grid                   ... done   (      0.3 sec)
                                                     done   (     18.1 sec)

Nuclear repulsion Hessian  (SHARK)               ... done   (      0.0 sec)

----------------------------------------------
Forming right-hand sides of CP-SCF equations     ...
----------------------------------------------
One electron integral derivatives  (SHARK)       ... done   (    592.8 sec)
Transforming the overlap derivative matrices     ... done   (     37.8 sec)
Adding tr(S(x)F(y) C-PCM term to the hessian     ... done   (      0.1 sec)
Making the Q(x) pseudodensities                  ... done   (      0.4 sec)
Adding the E*S(x)*S(y) terms to the Hessian      ... done   (      0.8 sec)
Calculating energy weighted overlap derivatives  ... done   (      0.1 sec)
Two electron integral derivatives (SHARK-RI)     ... done   (    100.9 sec)
Exchange-correlation integral derivatives        ... done   (    227.8 sec)
tr(F(y)Q(x)) contribution to the Hessian         ... done   (      0.5 sec)
Response fock operator R(S(x)) (SHARK-RIJCOSX)   ... done   (    310.8 sec)
XC Response fock operator R(S(x))                ... done   (    171.3 sec)
tr(F(y)S(x)) contribution to the Hessian         ... done   (      0.0 sec)
Transforming and finalizing RHSs                 ... done   (      1.8 sec)

----------------------------------------------
Solving the CP-SCF equations (RIJCOSX)           ...
----------------------------------------------
     CP-SCF ITERATION   0:   4.1254e-01 ( 138.9 sec   0/186 done)
     CP-SCF ITERATION   1:   5.9627e-02 ( 138.0 sec   0/186 done)
     CP-SCF ITERATION   2:   2.5450e-02 ( 139.5 sec   0/186 done)
     CP-SCF ITERATION   3:   9.1803e-03 ( 137.1 sec   0/186 done)
     CP-SCF ITERATION   4:   3.2880e-03 ( 135.8 sec   0/186 done)
     CP-SCF ITERATION   5:   7.5440e-04 ( 139.2 sec  88/186 done)
     CP-SCF ITERATION   6:   2.6337e-04 (  71.8 sec 166/186 done)
     CP-SCF ITERATION   7:   7.9853e-05 (  25.5 sec 186/186 done)
                    *** THE CP-SCF HAS CONVERGED ***

                                                 ... done   (    927.9 sec)
Forming perturbed density Hessian contributions  ... done   (      0.5 sec)
Calculating [Q*(d^2 A/dXdY)*Q  ] C-PCM term      ... done   (      0.1 sec)
Calculating [d^2(V_N)/(dXdY)*Q ] C-PCM term      ... done   (      0.0 sec)
Calculating [d^2(V_el)/(dXdY)*Q] C-PCM term      ... done   (      2.6 sec)
Calculating C-PCM term that depends on dQ/dX     ... done   (      1.5 sec)
2nd integral derivative contribs (SHARK-RI)      ... done   (    211.5 sec)
Exchange-correlation Hessian                     ... done   (    154.0 sec)
Dipole derivatives                               ... (center of mass: -0.000004, -0.000001  0.000006)done   (      0.2 sec)

Total SCF Hessian time: 0 days 0 hours 46 min 58 sec 

Writing the Hessian file to the disk             ... done


Maximum memory used throughout the entire SCFHESS-calculation: 1424.5 MB

-----------------------
VIBRATIONAL FREQUENCIES
-----------------------

Scaling factor for frequencies =  1.000000000  (already applied!)

   0:         0.00 cm**-1
   1:         0.00 cm**-1
   2:         0.00 cm**-1
   3:         0.00 cm**-1
   4:         0.00 cm**-1
   5:         0.00 cm**-1
   6:        40.41 cm**-1
   7:        52.11 cm**-1
   8:        64.10 cm**-1
   9:        84.37 cm**-1
  10:       104.62 cm**-1
  11:       143.31 cm**-1
  12:       154.22 cm**-1
  13:       159.77 cm**-1
  14:       163.35 cm**-1
  15:       164.66 cm**-1
  16:       170.95 cm**-1
  17:       176.25 cm**-1
  18:       181.94 cm**-1
  19:       205.84 cm**-1
  20:       206.75 cm**-1
  21:       215.76 cm**-1
  22:       230.42 cm**-1
  23:       236.19 cm**-1
  24:       236.55 cm**-1
  25:       248.66 cm**-1
  26:       259.10 cm**-1
  27:       262.63 cm**-1
  28:       268.13 cm**-1
  29:       276.64 cm**-1
  30:       279.68 cm**-1
  31:       290.66 cm**-1
  32:       295.27 cm**-1
  33:       297.62 cm**-1
  34:       323.69 cm**-1
  35:       327.54 cm**-1
  36:       330.18 cm**-1
  37:       344.63 cm**-1
  38:       348.10 cm**-1
  39:       356.96 cm**-1
  40:       360.40 cm**-1
  41:       393.83 cm**-1
  42:       396.47 cm**-1
  43:       401.83 cm**-1
  44:       405.54 cm**-1
  45:       409.33 cm**-1
  46:       426.39 cm**-1
  47:       442.74 cm**-1
  48:       443.14 cm**-1
  49:       466.42 cm**-1
  50:       477.76 cm**-1
  51:       491.71 cm**-1
  52:       520.66 cm**-1
  53:       522.94 cm**-1
  54:       538.00 cm**-1
  55:       540.53 cm**-1
  56:       574.05 cm**-1
  57:       590.80 cm**-1
  58:       593.54 cm**-1
  59:       636.51 cm**-1
  60:       691.56 cm**-1
  61:       709.96 cm**-1
  62:       714.87 cm**-1
  63:       776.95 cm**-1
  64:       788.55 cm**-1
  65:       804.80 cm**-1
  66:       816.69 cm**-1
  67:       847.68 cm**-1
  68:       883.59 cm**-1
  69:       899.38 cm**-1
  70:       918.79 cm**-1
  71:       918.86 cm**-1
  72:       923.98 cm**-1
  73:       930.08 cm**-1
  74:       942.57 cm**-1
  75:       942.66 cm**-1
  76:       945.96 cm**-1
  77:       946.16 cm**-1
  78:       974.17 cm**-1
  79:       974.23 cm**-1
  80:       985.39 cm**-1
  81:       985.76 cm**-1
  82:       997.20 cm**-1
  83:      1052.13 cm**-1
  84:      1055.64 cm**-1
  85:      1059.25 cm**-1
  86:      1059.37 cm**-1
  87:      1063.37 cm**-1
  88:      1065.69 cm**-1
  89:      1066.76 cm**-1
  90:      1067.20 cm**-1
  91:      1159.07 cm**-1
  92:      1168.04 cm**-1
  93:      1198.14 cm**-1
  94:      1207.02 cm**-1
  95:      1209.06 cm**-1
  96:      1209.08 cm**-1
  97:      1218.70 cm**-1
  98:      1228.02 cm**-1
  99:      1229.53 cm**-1
 100:      1230.53 cm**-1
 101:      1234.35 cm**-1
 102:      1235.20 cm**-1
 103:      1241.46 cm**-1
 104:      1254.90 cm**-1
 105:      1256.05 cm**-1
 106:      1275.35 cm**-1
 107:      1295.74 cm**-1
 108:      1370.63 cm**-1
 109:      1413.17 cm**-1
 110:      1413.18 cm**-1
 111:      1416.16 cm**-1
 112:      1416.77 cm**-1
 113:      1427.12 cm**-1
 114:      1428.47 cm**-1
 115:      1431.88 cm**-1
 116:      1432.17 cm**-1
 117:      1441.79 cm**-1
 118:      1447.60 cm**-1
 119:      1450.05 cm**-1
 120:      1457.87 cm**-1
 121:      1459.34 cm**-1
 122:      1495.20 cm**-1
 123:      1495.56 cm**-1
 124:      1500.16 cm**-1
 125:      1502.26 cm**-1
 126:      1503.18 cm**-1
 127:      1505.69 cm**-1
 128:      1508.40 cm**-1
 129:      1511.93 cm**-1
 130:      1512.95 cm**-1
 131:      1515.69 cm**-1
 132:      1517.48 cm**-1
 133:      1518.75 cm**-1
 134:      1520.94 cm**-1
 135:      1525.63 cm**-1
 136:      1525.69 cm**-1
 137:      1530.84 cm**-1
 138:      1531.61 cm**-1
 139:      1534.55 cm**-1
 140:      1536.36 cm**-1
 141:      1542.72 cm**-1
 142:      1543.50 cm**-1
 143:      1549.81 cm**-1
 144:      1551.72 cm**-1
 145:      1559.91 cm**-1
 146:      1561.11 cm**-1
 147:      1586.99 cm**-1
 148:      3037.72 cm**-1
 149:      3037.80 cm**-1
 150:      3044.81 cm**-1
 151:      3044.81 cm**-1
 152:      3048.01 cm**-1
 153:      3048.21 cm**-1
 154:      3052.56 cm**-1
 155:      3052.62 cm**-1
 156:      3059.71 cm**-1
 157:      3059.83 cm**-1
 158:      3063.28 cm**-1
 159:      3063.76 cm**-1
 160:      3085.64 cm**-1
 161:      3085.74 cm**-1
 162:      3098.37 cm**-1
 163:      3098.40 cm**-1
 164:      3105.57 cm**-1
 165:      3105.61 cm**-1
 166:      3111.14 cm**-1
 167:      3111.25 cm**-1
 168:      3119.70 cm**-1
 169:      3119.84 cm**-1
 170:      3122.79 cm**-1
 171:      3122.79 cm**-1
 172:      3156.17 cm**-1
 173:      3156.18 cm**-1
 174:      3176.18 cm**-1
 175:      3176.18 cm**-1
 176:      3179.69 cm**-1
 177:      3179.70 cm**-1
 178:      3196.43 cm**-1
 179:      3196.45 cm**-1
 180:      3204.34 cm**-1
 181:      3204.35 cm**-1
 182:      3255.17 cm**-1
 183:      3255.20 cm**-1
 184:      3773.15 cm**-1
 185:      3774.77 cm**-1


------------
NORMAL MODES
------------

These modes are the Cartesian displacements weighted by the diagonal matrix
M(i,i)=1/sqrt(m[i]) where m[i] is the mass of the displaced atom
Thus, these vectors are normalized but *not* orthogonal

                  0          1          2          3          4          5    
      0       0.000000   0.000000   0.000000   0.000000   0.000000   0.000000
      1       0.000000   0.000000   0.000000   0.000000   0.000000   0.000000
      2       0.000000   0.000000   0.000000   0.000000   0.000000   0.000000
      3       0.000000   0.000000   0.000000   0.000000   0.000000   0.000000
      4       0.000000   0.000000   0.000000   0.000000   0.000000   0.000000
      5       0.000000   0.000000   0.000000   0.000000   0.000000   0.000000
      6       0.000000   0.000000   0.000000   0.000000   0.000000   0.000000
      7       0.000000   0.000000   0.000000   0.000000   0.000000   0.000000
      8       0.000000   0.000000   0.000000   0.000000   0.000000   0.000000
      9       0.000000   0.000000   0.000000   0.000000   0.000000   0.000000
     10       0.000000   0.000000   0.000000   0.000000   0.000000   0.000000
     11       0.000000   0.000000   0.000000   0.000000   0.000000   0.000000
     12       0.000000   0.000000   0.000000   0.000000   0.000000   0.000000
     13       0.000000   0.000000   0.000000   0.000000   0.000000   0.000000
     14       0.000000   0.000000   0.000000   0.000000   0.000000   0.000000
     15       0.000000   0.000000   0.000000   0.000000   0.000000   0.000000
     16       0.000000   0.000000   0.000000   0.000000   0.000000   0.000000
     17       0.000000   0.000000   0.000000   0.000000   0.000000   0.000000
     18       0.000000   0.000000   0.000000   0.000000   0.000000   0.000000
     19       0.000000   0.000000   0.000000   0.000000   0.000000   0.000000
     20       0.000000   0.000000   0.000000   0.000000   0.000000   0.000000
     21       0.000000   0.000000   0.000000   0.000000   0.000000   0.000000
     22       0.000000   0.000000   0.000000   0.000000   0.000000   0.000000
     23       0.000000   0.000000   0.000000   0.000000   0.000000   0.000000
     24       0.000000   0.000000   0.000000   0.000000   0.000000   0.000000
     25       0.000000   0.000000   0.000000   0.000000   0.000000   0.000000
     26       0.000000   0.000000   0.000000   0.000000   0.000000   0.000000
     27       0.000000   0.000000   0.000000   0.000000   0.000000   0.000000
     28       0.000000   0.000000   0.000000   0.000000   0.000000   0.000000
     29       0.000000   0.000000   0.000000   0.000000   0.000000   0.000000
     30       0.000000   0.000000   0.000000   0.000000   0.000000   0.000000
     31       0.000000   0.000000   0.000000   0.000000   0.000000   0.000000
     32       0.000000   0.000000   0.000000   0.000000   0.000000   0.000000
     33       0.000000   0.000000   0.000000   0.000000   0.000000   0.000000
     34       0.000000   0.000000   0.000000   0.000000   0.000000   0.000000
     35       0.000000   0.000000   0.000000   0.000000   0.000000   0.000000
     36       0.000000   0.000000   0.000000   0.000000   0.000000   0.000000
     37       0.000000   0.000000   0.000000   0.000000   0.000000   0.000000
     38       0.000000   0.000000   0.000000   0.000000   0.000000   0.000000
     39       0.000000   0.000000   0.000000   0.000000   0.000000   0.000000
     40       0.000000   0.000000   0.000000   0.000000   0.000000   0.000000
     41       0.000000   0.000000   0.000000   0.000000   0.000000   0.000000
     42       0.000000   0.000000   0.000000   0.000000   0.000000   0.000000
     43       0.000000   0.000000   0.000000   0.000000   0.000000   0.000000
     44       0.000000   0.000000   0.000000   0.000000   0.000000   0.000000
     45       0.000000   0.000000   0.000000   0.000000   0.000000   0.000000
     46       0.000000   0.000000   0.000000   0.000000   0.000000   0.000000
     47       0.000000   0.000000   0.000000   0.000000   0.000000   0.000000
     48       0.000000   0.000000   0.000000   0.000000   0.000000   0.000000
     49       0.000000   0.000000   0.000000   0.000000   0.000000   0.000000
     50       0.000000   0.000000   0.000000   0.000000   0.000000   0.000000
     51       0.000000   0.000000   0.000000   0.000000   0.000000   0.000000
     52       0.000000   0.000000   0.000000   0.000000   0.000000   0.000000
     53       0.000000   0.000000   0.000000   0.000000   0.000000   0.000000
     54       0.000000   0.000000   0.000000   0.000000   0.000000   0.000000
     55       0.000000   0.000000   0.000000   0.000000   0.000000   0.000000
     56       0.000000   0.000000   0.000000   0.000000   0.000000   0.000000
     57       0.000000   0.000000   0.000000   0.000000   0.000000   0.000000
     58       0.000000   0.000000   0.000000   0.000000   0.000000   0.000000
     59       0.000000   0.000000   0.000000   0.000000   0.000000   0.000000
     60       0.000000   0.000000   0.000000   0.000000   0.000000   0.000000
     61       0.000000   0.000000   0.000000   0.000000   0.000000   0.000000
     62       0.000000   0.000000   0.000000   0.000000   0.000000   0.000000
     63       0.000000   0.000000   0.000000   0.000000   0.000000   0.000000
     64       0.000000   0.000000   0.000000   0.000000   0.000000   0.000000
     65       0.000000   0.000000   0.000000   0.000000   0.000000   0.000000
     66       0.000000   0.000000   0.000000   0.000000   0.000000   0.000000
     67       0.000000   0.000000   0.000000   0.000000   0.000000   0.000000
     68       0.000000   0.000000   0.000000   0.000000   0.000000   0.000000
     69       0.000000   0.000000   0.000000   0.000000   0.000000   0.000000
     70       0.000000   0.000000   0.000000   0.000000   0.000000   0.000000
     71       0.000000   0.000000   0.000000   0.000000   0.000000   0.000000
     72       0.000000   0.000000   0.000000   0.000000   0.000000   0.000000
     73       0.000000   0.000000   0.000000   0.000000   0.000000   0.000000
     74       0.000000   0.000000   0.000000   0.000000   0.000000   0.000000
     75       0.000000   0.000000   0.000000   0.000000   0.000000   0.000000
     76       0.000000   0.000000   0.000000   0.000000   0.000000   0.000000
     77       0.000000   0.000000   0.000000   0.000000   0.000000   0.000000
     78       0.000000   0.000000   0.000000   0.000000   0.000000   0.000000
     79       0.000000   0.000000   0.000000   0.000000   0.000000   0.000000
     80       0.000000   0.000000   0.000000   0.000000   0.000000   0.000000
     81       0.000000   0.000000   0.000000   0.000000   0.000000   0.000000
     82       0.000000   0.000000   0.000000   0.000000   0.000000   0.000000
     83       0.000000   0.000000   0.000000   0.000000   0.000000   0.000000
     84       0.000000   0.000000   0.000000   0.000000   0.000000   0.000000
     85       0.000000   0.000000   0.000000   0.000000   0.000000   0.000000
     86       0.000000   0.000000   0.000000   0.000000   0.000000   0.000000
     87       0.000000   0.000000   0.000000   0.000000   0.000000   0.000000
     88       0.000000   0.000000   0.000000   0.000000   0.000000   0.000000
     89       0.000000   0.000000   0.000000   0.000000   0.000000   0.000000
     90       0.000000   0.000000   0.000000   0.000000   0.000000   0.000000
     91       0.000000   0.000000   0.000000   0.000000   0.000000   0.000000
     92       0.000000   0.000000   0.000000   0.000000   0.000000   0.000000
     93       0.000000   0.000000   0.000000   0.000000   0.000000   0.000000
     94       0.000000   0.000000   0.000000   0.000000   0.000000   0.000000
     95       0.000000   0.000000   0.000000   0.000000   0.000000   0.000000
     96       0.000000   0.000000   0.000000   0.000000   0.000000   0.000000
     97       0.000000   0.000000   0.000000   0.000000   0.000000   0.000000
     98       0.000000   0.000000   0.000000   0.000000   0.000000   0.000000
     99       0.000000   0.000000   0.000000   0.000000   0.000000   0.000000
    100       0.000000   0.000000   0.000000   0.000000   0.000000   0.000000
    101       0.000000   0.000000   0.000000   0.000000   0.000000   0.000000
    102       0.000000   0.000000   0.000000   0.000000   0.000000   0.000000
    103       0.000000   0.000000   0.000000   0.000000   0.000000   0.000000
    104       0.000000   0.000000   0.000000   0.000000   0.000000   0.000000
    105       0.000000   0.000000   0.000000   0.000000   0.000000   0.000000
    106       0.000000   0.000000   0.000000   0.000000   0.000000   0.000000
    107       0.000000   0.000000   0.000000   0.000000   0.000000   0.000000
    108       0.000000   0.000000   0.000000   0.000000   0.000000   0.000000
    109       0.000000   0.000000   0.000000   0.000000   0.000000   0.000000
    110       0.000000   0.000000   0.000000   0.000000   0.000000   0.000000
    111       0.000000   0.000000   0.000000   0.000000   0.000000   0.000000
    112       0.000000   0.000000   0.000000   0.000000   0.000000   0.000000
    113       0.000000   0.000000   0.000000   0.000000   0.000000   0.000000
    114       0.000000   0.000000   0.000000   0.000000   0.000000   0.000000
    115       0.000000   0.000000   0.000000   0.000000   0.000000   0.000000
    116       0.000000   0.000000   0.000000   0.000000   0.000000   0.000000
    117       0.000000   0.000000   0.000000   0.000000   0.000000   0.000000
    118       0.000000   0.000000   0.000000   0.000000   0.000000   0.000000
    119       0.000000   0.000000   0.000000   0.000000   0.000000   0.000000
    120       0.000000   0.000000   0.000000   0.000000   0.000000   0.000000
    121       0.000000   0.000000   0.000000   0.000000   0.000000   0.000000
    122       0.000000   0.000000   0.000000   0.000000   0.000000   0.000000
    123       0.000000   0.000000   0.000000   0.000000   0.000000   0.000000
    124       0.000000   0.000000   0.000000   0.000000   0.000000   0.000000
    125       0.000000   0.000000   0.000000   0.000000   0.000000   0.000000
    126       0.000000   0.000000   0.000000   0.000000   0.000000   0.000000
    127       0.000000   0.000000   0.000000   0.000000   0.000000   0.000000
    128       0.000000   0.000000   0.000000   0.000000   0.000000   0.000000
    129       0.000000   0.000000   0.000000   0.000000   0.000000   0.000000
    130       0.000000   0.000000   0.000000   0.000000   0.000000   0.000000
    131       0.000000   0.000000   0.000000   0.000000   0.000000   0.000000
    132       0.000000   0.000000   0.000000   0.000000   0.000000   0.000000
    133       0.000000   0.000000   0.000000   0.000000   0.000000   0.000000
    134       0.000000   0.000000   0.000000   0.000000   0.000000   0.000000
    135       0.000000   0.000000   0.000000   0.000000   0.000000   0.000000
    136       0.000000   0.000000   0.000000   0.000000   0.000000   0.000000
    137       0.000000   0.000000   0.000000   0.000000   0.000000   0.000000
    138       0.000000   0.000000   0.000000   0.000000   0.000000   0.000000
    139       0.000000   0.000000   0.000000   0.000000   0.000000   0.000000
    140       0.000000   0.000000   0.000000   0.000000   0.000000   0.000000
    141       0.000000   0.000000   0.000000   0.000000   0.000000   0.000000
    142       0.000000   0.000000   0.000000   0.000000   0.000000   0.000000
    143       0.000000   0.000000   0.000000   0.000000   0.000000   0.000000
    144       0.000000   0.000000   0.000000   0.000000   0.000000   0.000000
    145       0.000000   0.000000   0.000000   0.000000   0.000000   0.000000
    146       0.000000   0.000000   0.000000   0.000000   0.000000   0.000000
    147       0.000000   0.000000   0.000000   0.000000   0.000000   0.000000
    148       0.000000   0.000000   0.000000   0.000000   0.000000   0.000000
    149       0.000000   0.000000   0.000000   0.000000   0.000000   0.000000
    150       0.000000   0.000000   0.000000   0.000000   0.000000   0.000000
    151       0.000000   0.000000   0.000000   0.000000   0.000000   0.000000
    152       0.000000   0.000000   0.000000   0.000000   0.000000   0.000000
    153       0.000000   0.000000   0.000000   0.000000   0.000000   0.000000
    154       0.000000   0.000000   0.000000   0.000000   0.000000   0.000000
    155       0.000000   0.000000   0.000000   0.000000   0.000000   0.000000
    156       0.000000   0.000000   0.000000   0.000000   0.000000   0.000000
    157       0.000000   0.000000   0.000000   0.000000   0.000000   0.000000
    158       0.000000   0.000000   0.000000   0.000000   0.000000   0.000000
    159       0.000000   0.000000   0.000000   0.000000   0.000000   0.000000
    160       0.000000   0.000000   0.000000   0.000000   0.000000   0.000000
    161       0.000000   0.000000   0.000000   0.000000   0.000000   0.000000
    162       0.000000   0.000000   0.000000   0.000000   0.000000   0.000000
    163       0.000000   0.000000   0.000000   0.000000   0.000000   0.000000
    164       0.000000   0.000000   0.000000   0.000000   0.000000   0.000000
    165       0.000000   0.000000   0.000000   0.000000   0.000000   0.000000
    166       0.000000   0.000000   0.000000   0.000000   0.000000   0.000000
    167       0.000000   0.000000   0.000000   0.000000   0.000000   0.000000
    168       0.000000   0.000000   0.000000   0.000000   0.000000   0.000000
    169       0.000000   0.000000   0.000000   0.000000   0.000000   0.000000
    170       0.000000   0.000000   0.000000   0.000000   0.000000   0.000000
    171       0.000000   0.000000   0.000000   0.000000   0.000000   0.000000
    172       0.000000   0.000000   0.000000   0.000000   0.000000   0.000000
    173       0.000000   0.000000   0.000000   0.000000   0.000000   0.000000
    174       0.000000   0.000000   0.000000   0.000000   0.000000   0.000000
    175       0.000000   0.000000   0.000000   0.000000   0.000000   0.000000
    176       0.000000   0.000000   0.000000   0.000000   0.000000   0.000000
    177       0.000000   0.000000   0.000000   0.000000   0.000000   0.000000
    178       0.000000   0.000000   0.000000   0.000000   0.000000   0.000000
    179       0.000000   0.000000   0.000000   0.000000   0.000000   0.000000
    180       0.000000   0.000000   0.000000   0.000000   0.000000   0.000000
    181       0.000000   0.000000   0.000000   0.000000   0.000000   0.000000
    182       0.000000   0.000000   0.000000   0.000000   0.000000   0.000000
    183       0.000000   0.000000   0.000000   0.000000   0.000000   0.000000
    184       0.000000   0.000000   0.000000   0.000000   0.000000   0.000000
    185       0.000000   0.000000   0.000000   0.000000   0.000000   0.000000
                  6          7          8          9         10         11    
      0      -0.005879  -0.005984  -0.005920  -0.003539  -0.008106  -0.002390
      1       0.005420  -0.006157  -0.009034   0.022299   0.007879  -0.034784
      2       0.024174  -0.010402   0.006303   0.038495   0.047096   0.056835
      3      -0.002207  -0.008081   0.008018  -0.000601  -0.007292  -0.006172
      4       0.004499  -0.004993  -0.007287   0.022593  -0.009235  -0.033683
      5       0.004961  -0.023461   0.015468   0.040169  -0.043519   0.060922
      6      -0.005885  -0.005987   0.005913  -0.003545   0.008107  -0.002392
      7       0.005409  -0.006163   0.009045   0.022297  -0.007870  -0.034786
      8       0.024175  -0.010399  -0.006270   0.038517  -0.047075   0.056832
      9      -0.002197  -0.008077  -0.008022  -0.000599   0.007293  -0.006171
     10       0.004492  -0.004998   0.007297   0.022584   0.009247  -0.033687
     11       0.004984  -0.023452  -0.015457   0.040156   0.043545   0.060912
     12      -0.006676  -0.008043   0.012035  -0.002565   0.002598  -0.002873
     13       0.012624  -0.014426   0.002804   0.032964  -0.025498  -0.046889
     14       0.032500  -0.037914   0.014625   0.064755  -0.097195   0.047540
     15      -0.019743  -0.020350   0.016401  -0.009254   0.011612  -0.004266
     16       0.028620  -0.035571   0.015548   0.045920  -0.063678  -0.071555
     17       0.060066  -0.076389   0.040107   0.084832  -0.168478   0.004370
     18      -0.006663  -0.008037  -0.012044  -0.002557  -0.002595  -0.002873
     19       0.012630  -0.014425  -0.002787   0.032954   0.025513  -0.046893
     20       0.032530  -0.037906  -0.014585   0.064718   0.097225   0.047531
     21      -0.019727  -0.020339  -0.016431  -0.009241  -0.011616  -0.004266
     22       0.028645  -0.035567  -0.015522   0.045898   0.063696  -0.071561
     23       0.060133  -0.076369  -0.040051   0.084773   0.168506   0.004359
     24       0.015279  -0.013683   0.007762   0.033675  -0.032331  -0.017920
     25       0.002388   0.007809  -0.004776  -0.009341  -0.000176  -0.004091
     26      -0.059956  -0.039170   0.014636  -0.010545   0.013002   0.006480
     27       0.065924  -0.018823   0.005876   0.105957  -0.112174  -0.026907
     28       0.006998   0.069994  -0.063860   0.068148  -0.054394   0.015145
     29      -0.032365  -0.129973   0.097280  -0.073373   0.034629  -0.023255
     30      -0.059605   0.024309  -0.054515   0.046769   0.019240  -0.069740
     31      -0.012190  -0.069619   0.063903  -0.105719   0.067299  -0.033041
     32      -0.104066  -0.055639   0.013901  -0.047003   0.070647  -0.033385
     33       0.076850  -0.055596   0.075074  -0.001034  -0.056066   0.021497
     34       0.018311   0.049779  -0.006784  -0.027105  -0.021110   0.066753
     35      -0.125004   0.038111  -0.069439   0.023390   0.023538   0.001550
     36       0.121293  -0.076125   0.087111   0.078182  -0.116649  -0.007859
     37       0.009115   0.136263  -0.125306   0.144975  -0.104295   0.038518
     38      -0.006420  -0.130755   0.110705  -0.056308   0.013298  -0.005768
     39       0.036141   0.025968  -0.058650   0.146531  -0.132097  -0.042202
     40       0.007520   0.066688  -0.081321   0.092356  -0.084150  -0.011906
     41       0.011763  -0.196839   0.169976  -0.104508   0.028119  -0.030107
     42       0.081154  -0.008569  -0.012593   0.150154  -0.155724  -0.033862
     43       0.006412   0.055462  -0.030302   0.023728  -0.013405   0.035777
     44      -0.082271  -0.126489   0.070114  -0.103626   0.072972  -0.055915
     45      -0.085248   0.034119  -0.058783  -0.000577   0.066069  -0.010606
     46      -0.020163  -0.103478   0.095663  -0.155263   0.098556  -0.032684
     47      -0.114051  -0.005179  -0.030892  -0.017685   0.064517   0.011438
     48      -0.051101   0.020162  -0.058100   0.082267  -0.005207  -0.125519
     49      -0.001587  -0.056919   0.066663  -0.126062   0.066951   0.044920
     50      -0.158215  -0.077757   0.016653  -0.096633   0.143960  -0.079733
     51      -0.095110   0.039101  -0.083280   0.057685   0.045428  -0.113648
     52      -0.030396  -0.098046   0.071090  -0.100614   0.082203  -0.128694
     53      -0.074373  -0.100570   0.058862  -0.058841   0.051396  -0.059047
     54       0.101690  -0.047932   0.065562   0.042892  -0.114564   0.026907
     55       0.023250   0.055918   0.004683  -0.051415  -0.014440   0.092230
     56      -0.194328   0.003080  -0.081109  -0.003893   0.134344  -0.083843
     57       0.042049  -0.055574   0.072980  -0.038429   0.004298   0.009544
     58       0.002515   0.002791   0.028939  -0.082516   0.057236   0.036583
     59      -0.149381   0.120127  -0.135626   0.065166  -0.025466   0.035025
     60       0.139669  -0.099957   0.143641  -0.034541  -0.078211   0.059424
     61       0.048744   0.124132  -0.046924   0.032028  -0.133694   0.130684
     62      -0.081996   0.051552  -0.056272   0.035304  -0.038670   0.049239
     63      -0.013276   0.015406   0.005015  -0.031947   0.029714   0.020007
     64      -0.008874   0.000259   0.011756  -0.003160   0.002940   0.008759
     65       0.044325   0.059323  -0.027209  -0.010286   0.002350  -0.001906
     66      -0.011393   0.065657  -0.021785  -0.097036   0.095424   0.054170
     67      -0.056305  -0.011936   0.062361   0.047919  -0.011259   0.008490
     68       0.133081   0.041793  -0.101761  -0.058996  -0.025126  -0.019843
     69      -0.059028   0.082164   0.056190  -0.009235   0.091955  -0.042957
     70      -0.059254  -0.015587   0.031172  -0.010482  -0.006641   0.084734
     71      -0.021136   0.109231   0.027283   0.006229   0.049095  -0.019820
     72       0.018344  -0.057613  -0.024821  -0.033097  -0.049549   0.075377
     73       0.059141   0.028383  -0.050602  -0.071736   0.027771   0.020143
     74       0.047720   0.116567  -0.029900  -0.034028   0.063437  -0.036454
     75       0.059056   0.031722  -0.151336  -0.186759   0.093844   0.007141
     76      -0.050716  -0.010600   0.097338   0.077634  -0.034296   0.016228
     77       0.192717   0.016350  -0.165933  -0.098082  -0.050662  -0.048066
     78      -0.071470   0.111509   0.083121  -0.036123   0.117352   0.105212
     79      -0.119634  -0.023834   0.134261   0.118830  -0.026607   0.007789
     80       0.165659   0.000412  -0.168736  -0.089099  -0.048278  -0.062818
     81      -0.016018   0.093419  -0.023287  -0.119565   0.127479   0.074978
     82      -0.041034  -0.007895  -0.001005  -0.013693   0.021721  -0.000267
     83       0.103344   0.094917  -0.021557  -0.024792  -0.000720   0.035534
     84      -0.114747   0.079004   0.177281   0.128135   0.044427   0.045778
     85      -0.000630  -0.020144  -0.066287  -0.108648   0.020905   0.012536
     86      -0.123403   0.129193   0.137370   0.083734   0.036565   0.058899
     87      -0.016612   0.086711  -0.037194  -0.116538   0.131351  -0.111457
     88      -0.033581  -0.024807  -0.036529  -0.088778   0.008933   0.062492
     89       0.039477   0.159368  -0.066585  -0.099750   0.136577  -0.185458
     90      -0.086345   0.136874   0.073892  -0.019633   0.150838  -0.112367
     91      -0.184694  -0.018528   0.210155   0.158063  -0.068920   0.244124
     92      -0.029036   0.075559   0.051562   0.045410   0.001115   0.053486
     93       0.004496  -0.008913   0.004321  -0.034219   0.026800   0.213728
     94       0.035566   0.057598  -0.010851  -0.057900   0.087258   0.190813
     95       0.069055   0.172700  -0.050813  -0.070844   0.117620  -0.094020
     96       0.038277  -0.126668  -0.064180  -0.032451  -0.155434  -0.090679
     97       0.080813   0.048635  -0.064478  -0.093987   0.049827   0.057770
     98      -0.008898   0.151485   0.033896   0.004540   0.129882   0.063755
     99       0.027973  -0.090336  -0.027140  -0.027576  -0.081557   0.140999
    100       0.106900   0.003804  -0.114828  -0.107890  -0.035357  -0.174446
    101       0.088239   0.072114  -0.075316  -0.053788  -0.006230  -0.110870
    102       0.015290  -0.013679  -0.007741   0.033664   0.032346  -0.017931
    103       0.002380   0.007805   0.004780  -0.009345   0.000171  -0.004086
    104      -0.059941  -0.039161  -0.014710  -0.010535  -0.012996   0.006473
    105       0.065943  -0.018822  -0.005784   0.105910   0.112221  -0.026945
    106       0.006938   0.069950   0.063923   0.068076   0.054431   0.015124
    107      -0.032270  -0.129917  -0.097398  -0.073303  -0.034670  -0.023242
    108       0.076934  -0.055553  -0.075030  -0.001008   0.056055   0.021508
    109       0.018302   0.049776   0.006819  -0.027113   0.021097   0.066780
    110      -0.125081   0.038071   0.069360   0.023352  -0.023504   0.001526
    111      -0.059669   0.024275   0.054487   0.046726  -0.019220  -0.069773
    112      -0.012139  -0.069581  -0.063982  -0.105646  -0.067356  -0.033015
    113      -0.104059  -0.055625  -0.014033  -0.046967  -0.070655  -0.033389
    114       0.036103   0.025929   0.058748   0.146423   0.132172  -0.042223
    115       0.007451   0.066630   0.081386   0.092251   0.084198  -0.011910
    116       0.011930  -0.196739  -0.170096  -0.104388  -0.028188  -0.030099
    117       0.121389  -0.076074  -0.087001   0.078199   0.116674  -0.007931
    118       0.008999   0.136183   0.125432   0.144843   0.104380   0.038466
    119      -0.006312  -0.130693  -0.110793  -0.056236  -0.013334  -0.005784
    120       0.081160  -0.008578   0.012720   0.150073   0.155793  -0.033909
    121       0.006374   0.055439   0.030344   0.023702   0.013417   0.035747
    122      -0.082203  -0.126450  -0.070290  -0.103567  -0.073024  -0.055851
    123       0.042120  -0.055528  -0.072972  -0.038368  -0.004324   0.009534
    124       0.002530   0.002814  -0.028953  -0.082460  -0.057279   0.036583
    125      -0.149519   0.120050   0.135582   0.065073   0.025537   0.035020
    126       0.101772  -0.047897  -0.065482   0.042878   0.114572   0.026936
    127       0.023249   0.055919  -0.004649  -0.051410   0.014410   0.092258
    128      -0.194439   0.003038   0.080953  -0.003886  -0.134326  -0.083927
    129       0.139831  -0.099876  -0.143580  -0.034481   0.078175   0.059462
    130       0.048716   0.124103   0.047033   0.031941   0.133722   0.130761
    131      -0.082050   0.051515   0.056236   0.035245   0.038703   0.049245
    132      -0.051175   0.020149   0.058121   0.082251   0.005274  -0.125666
    133      -0.001524  -0.056905  -0.066766  -0.126032  -0.067053   0.045070
    134      -0.158219  -0.077740  -0.016864  -0.096569  -0.143995  -0.079743
    135      -0.085310   0.034053   0.058679  -0.000659  -0.066113  -0.010498
    136      -0.020081  -0.103420  -0.095784  -0.155156  -0.098639  -0.032626
    137      -0.114083  -0.005208   0.030763  -0.017714  -0.064533   0.011500
    138      -0.095213   0.039056   0.083237   0.057637  -0.045399  -0.113728
    139      -0.030351  -0.097978  -0.071163  -0.100481  -0.082219  -0.128810
    140      -0.074321  -0.100509  -0.058967  -0.058744  -0.051382  -0.059109
    141      -0.013274   0.015409  -0.005032  -0.031931  -0.029728   0.020020
    142      -0.008863   0.000266  -0.011768  -0.003149  -0.002940   0.008772
    143       0.044296   0.059307   0.027269  -0.010301  -0.002361  -0.001905
    144       0.018322  -0.057629   0.024794  -0.033123   0.049529   0.075423
    145       0.059081   0.028351   0.050628  -0.071745  -0.027821   0.020169
    146       0.047685   0.116552   0.029983  -0.034026  -0.063464  -0.036469
    147      -0.058976   0.082196  -0.056198  -0.009176  -0.091944  -0.042972
    148      -0.059224  -0.015566  -0.031240  -0.010460   0.006646   0.084760
    149      -0.021113   0.109249  -0.027246   0.006257  -0.049085  -0.019839
    150      -0.011432   0.065645   0.021757  -0.097004  -0.095472   0.054194
    151      -0.056238  -0.011897  -0.062390   0.047945   0.011295   0.008483
    152       0.132970   0.041725   0.101852  -0.059044   0.025074  -0.019812
    153       0.027953  -0.090353   0.027106  -0.027615   0.081539   0.141065
    154       0.106781   0.003743   0.114882  -0.107966   0.035251  -0.174369
    155       0.088170   0.072075   0.075420  -0.053847   0.006175  -0.110859
    156       0.038231  -0.126703   0.064154  -0.032546   0.155394  -0.090582
    157       0.080739   0.048591   0.064526  -0.093998  -0.049884   0.057776
    158      -0.008875   0.151502  -0.033840   0.004608  -0.129860   0.063700
    159       0.004493  -0.008916  -0.004349  -0.034195  -0.026801   0.213733
    160       0.035536   0.057582   0.010861  -0.057856  -0.087278   0.190815
    161       0.068988   0.172679   0.050921  -0.070834  -0.117683  -0.094036
    162      -0.086286   0.136916  -0.073909  -0.019535  -0.150821  -0.112393
    163      -0.184469  -0.018407  -0.210259   0.158167   0.069047   0.244152
    164      -0.028994   0.075590  -0.051546   0.045449  -0.001077   0.053492
    165      -0.016662   0.086695   0.037182  -0.116525  -0.131415  -0.111475
    166      -0.033635  -0.024821   0.036427  -0.088771  -0.008974   0.062540
    167       0.039401   0.159330   0.066666  -0.099756  -0.136636  -0.185501
    168      -0.114555   0.079096  -0.177269   0.128238  -0.044324   0.045760
    169      -0.000694  -0.020176   0.066243  -0.108690  -0.020974   0.012550
    170      -0.123265   0.129279  -0.137376   0.083818  -0.036495   0.058868
    171      -0.016059   0.093406   0.023266  -0.119530  -0.127542   0.075002
    172      -0.041049  -0.007896   0.000945  -0.013663  -0.021711  -0.000256
    173       0.103335   0.094900   0.021695  -0.024833   0.000676   0.035542
    174      -0.071384   0.111567  -0.083121  -0.036071  -0.117374   0.105201
    175      -0.119478  -0.023746  -0.134296   0.118865   0.026687   0.007750
    176       0.165461   0.000301   0.168793  -0.089153   0.048217  -0.062765
    177       0.058850   0.031626   0.151262  -0.186735  -0.093933   0.007211
    178      -0.050603  -0.010538  -0.097340   0.077655   0.034337   0.016216
    179       0.192530   0.016235   0.166026  -0.098149   0.050587  -0.048009
    180      -0.020793  -0.056700   0.037646   0.019729  -0.034243   0.007307
    181       0.031639  -0.021848   0.002068   0.010931  -0.033639  -0.101392
    182       0.063204  -0.012611   0.000649   0.026674  -0.084728  -0.021414
    183      -0.020753  -0.056681  -0.037694   0.019745   0.034262   0.007302
    184       0.031650  -0.021846  -0.002038   0.010902   0.033621  -0.101397
    185       0.063228  -0.012609  -0.000561   0.026612   0.084712  -0.021416
                 12         13         14         15         16         17    
      0      -0.002629  -0.003895  -0.009061   0.004615   0.010238  -0.014244
      1       0.003465  -0.007379  -0.005268   0.000602  -0.004473   0.003882
      2       0.015720  -0.017099   0.007733  -0.020359  -0.029497  -0.032894
      3      -0.004620   0.001829   0.008932   0.007347  -0.004129  -0.013558
      4       0.006404  -0.013666  -0.003243   0.001287   0.000468   0.004171
      5       0.008142  -0.036356   0.015387  -0.022834  -0.014488  -0.030853
      6      -0.002620   0.003888   0.009022   0.004677  -0.010233  -0.014258
      7       0.003468   0.007364   0.005260   0.000643   0.004470   0.003886
      8       0.015711   0.017148  -0.007623  -0.020395   0.029484  -0.032867
      9      -0.004624  -0.001840  -0.008990   0.007291   0.004135  -0.013544
     10       0.006410   0.013651   0.003231   0.001324  -0.000470   0.004176
     11       0.008142   0.036411  -0.015257  -0.022888   0.014471  -0.030824
     12      -0.001555   0.000772   0.013715   0.004913  -0.013065  -0.010562
     13       0.000475  -0.006780   0.002396   0.007428   0.002108   0.010021
     14      -0.000766  -0.021589   0.008034  -0.009315   0.018265  -0.023655
     15       0.010213   0.001878   0.019467  -0.000241  -0.026211  -0.005435
     16      -0.018059  -0.010376   0.002575   0.028035   0.014444   0.032174
     17      -0.035485  -0.028959   0.007762   0.029108   0.041867   0.021926
     18      -0.001565  -0.000779  -0.013755   0.004826   0.013070  -0.010541
     19       0.000477   0.006753  -0.002446   0.007420  -0.002107   0.010020
     20      -0.000753   0.021625  -0.007988  -0.009331  -0.018273  -0.023651
     21       0.010197  -0.001886  -0.019471  -0.000370   0.026212  -0.005408
     22      -0.018056   0.010319  -0.002743   0.028038  -0.014429   0.032176
     23      -0.035465   0.028939  -0.007932   0.029116  -0.041845   0.021936
     24      -0.005875  -0.012241   0.015266   0.004165  -0.018597  -0.001052
     25       0.008791  -0.000704  -0.002380   0.004248   0.013355  -0.020296
     26       0.011014  -0.026474   0.012594  -0.001480  -0.003568  -0.002746
     27      -0.002011  -0.059125   0.006097  -0.018867  -0.032918   0.024235
     28       0.058130  -0.061645   0.006332  -0.003891   0.026923  -0.020077
     29      -0.057918   0.032282  -0.004081  -0.002532  -0.029678   0.010441
     30       0.068060  -0.056408   0.024906   0.030536   0.014960   0.031540
     31      -0.028424   0.053805  -0.011358   0.012358   0.003943  -0.011276
     32       0.029747  -0.022545   0.012985   0.016456   0.009824   0.017769
     33      -0.065942   0.032493   0.021668  -0.004710  -0.049329  -0.030924
     34      -0.017595   0.029056   0.016393   0.002445  -0.001825  -0.061079
     35       0.061397  -0.061134   0.013801   0.003718   0.017979   0.008190
     36      -0.075201  -0.097058  -0.106965  -0.186229  -0.173249   0.016137
     37       0.113131  -0.135214   0.006190  -0.028490   0.030813  -0.021847
     38      -0.070023  -0.013460  -0.055570  -0.088000  -0.091824   0.006137
     39       0.056269  -0.044460   0.088411   0.100995   0.070737   0.036974
     40       0.074791  -0.035542   0.062246   0.086628   0.096039   0.002171
     41      -0.123349   0.040145  -0.061227  -0.074730  -0.101364   0.016839
     42       0.015415  -0.080394   0.019880  -0.002314  -0.013799   0.039139
     43       0.027156  -0.066508  -0.047733  -0.085550  -0.041822  -0.041844
     44      -0.033934   0.116894   0.093374   0.159552   0.089182   0.019538
     45       0.044090   0.132764   0.244373   0.327681   0.217317  -0.123936
     46      -0.044880   0.100401   0.017246   0.055830   0.028722  -0.028653
     47       0.034993   0.054561   0.138702   0.178891   0.126646  -0.073493
     48       0.099456  -0.209428  -0.143310  -0.195045  -0.136819   0.157460
     49      -0.073481   0.219428   0.169594   0.248986   0.162830  -0.157273
     50       0.059084  -0.019134   0.019487   0.041776   0.027865   0.041370
     51       0.115760  -0.120704  -0.016837  -0.018958  -0.012173   0.083714
     52       0.020120  -0.127633  -0.218095  -0.254485  -0.177171   0.159166
     53       0.009916  -0.096434  -0.113324  -0.152880  -0.113976   0.098194
     54      -0.083961   0.056497   0.077271   0.051821  -0.032487  -0.001091
     55      -0.032458   0.039706   0.007759  -0.016128  -0.019642  -0.084235
     56       0.143519  -0.144329  -0.083937  -0.067512   0.031863   0.008849
     57      -0.040731   0.001865  -0.037885  -0.062731  -0.063450  -0.056543
     58       0.009843  -0.007500  -0.055176  -0.062488  -0.014198  -0.089376
     59       0.048315  -0.042148   0.048270   0.030057   0.017470   0.021742
     60      -0.120684   0.076770   0.038554  -0.002251  -0.073558  -0.059150
     61      -0.070486   0.089579   0.115743   0.083180  -0.000473  -0.032509
     62       0.011369  -0.012233   0.067629   0.042295   0.007663   0.007305
     63      -0.002236   0.016212   0.010029  -0.002746  -0.004161   0.000369
     64      -0.001472   0.014824   0.000075  -0.011114   0.023664   0.015791
     65       0.000940   0.003391   0.002337  -0.007861   0.016178  -0.006490
     66      -0.003214   0.024539  -0.011084  -0.007598   0.006967   0.043333
     67      -0.042427  -0.020873   0.021884  -0.022587   0.037582  -0.018226
     68       0.075558   0.064850  -0.027248   0.018746  -0.010717   0.032994
     69      -0.076972  -0.051859   0.060195  -0.008640  -0.019530  -0.024895
     70       0.009688   0.031507  -0.023217  -0.026727   0.050576   0.013000
     71      -0.053800  -0.045438   0.033850  -0.020410   0.013297  -0.033797
     72       0.082081   0.092084  -0.016926  -0.003812  -0.007651  -0.007212
     73       0.027092   0.037946  -0.029950   0.005411   0.016431   0.051582
     74      -0.042757  -0.036413   0.010659  -0.001162   0.014382   0.012340
     75       0.183937   0.145092   0.021704  -0.039413  -0.121799  -0.069024
     76      -0.099606  -0.051753  -0.005916   0.008295   0.086467   0.054742
     77       0.161233   0.125991  -0.029437   0.025368  -0.060366   0.019625
     78      -0.169730  -0.080466  -0.047803   0.020655   0.125776   0.159064
     79      -0.108468  -0.077628   0.051419  -0.036324   0.061338  -0.060688
     80       0.194979   0.135607   0.011591  -0.008500  -0.102604  -0.074745
     81      -0.023193   0.015675  -0.026993  -0.005477   0.026366   0.079870
     82       0.040646   0.030962   0.040849  -0.051433  -0.023746  -0.078366
     83      -0.074120  -0.020363  -0.085386   0.060815   0.109950   0.187833
     84      -0.071119  -0.012045  -0.008422   0.023027   0.046790   0.020747
     85       0.009004   0.006400   0.024455  -0.044706   0.002498  -0.010952
     86      -0.056890  -0.031292  -0.001625  -0.014446   0.048336  -0.037019
     87      -0.080885  -0.081872   0.114540  -0.034392  -0.071998  -0.060671
     88       0.022226   0.025610  -0.000350  -0.045212   0.022139  -0.007260
     89      -0.111944  -0.131697   0.146486  -0.046703  -0.073723  -0.089319
     90      -0.134358  -0.112590   0.119218  -0.021975  -0.051828  -0.062493
     91       0.022539   0.085977  -0.123841   0.004766   0.144406   0.055472
     92      -0.016741   0.001817  -0.021617  -0.006122   0.051358  -0.002640
     93      -0.011292   0.035553  -0.155565   0.048138   0.125677   0.169403
     94      -0.061142  -0.008834  -0.189246   0.060848   0.169423   0.245136
     95      -0.071491  -0.070395   0.039399  -0.001226  -0.012316  -0.000482
     96       0.209783   0.172954   0.154642  -0.070134  -0.174954  -0.230334
     97       0.013918   0.028590  -0.066820   0.020488   0.040781   0.088582
     98      -0.148333  -0.103656  -0.093092   0.037531   0.136088   0.161855
     99       0.105460   0.118280  -0.062433   0.007722   0.021769   0.026526
    100       0.137372   0.097158   0.151165  -0.056774  -0.166922  -0.175024
    101       0.051401   0.025871   0.093179  -0.033042  -0.083465  -0.110759
    102      -0.005877   0.012233  -0.015301   0.004080   0.018595  -0.001035
    103       0.008793   0.000693   0.002340   0.004276  -0.013347  -0.020276
    104       0.011015   0.026473  -0.012586  -0.001532   0.003571  -0.002731
    105      -0.001993   0.059151  -0.005972  -0.018851   0.032890   0.024240
    106       0.058160   0.061629  -0.006329  -0.003839  -0.026920  -0.020050
    107      -0.057950  -0.032265   0.004114  -0.002561   0.029674   0.010441
    108      -0.065984  -0.032447  -0.021652  -0.004887   0.049318  -0.030878
    109      -0.017622  -0.029029  -0.016439   0.002333   0.001835  -0.061019
    110       0.061427   0.061102  -0.013827   0.003703  -0.017970   0.008196
    111       0.068097   0.056305  -0.025104   0.030441  -0.014935   0.031543
    112      -0.028438  -0.053820   0.011271   0.012375  -0.003932  -0.011262
    113       0.029761   0.022497  -0.013087   0.016394  -0.009806   0.017772
    114       0.056312   0.044275  -0.089078   0.100537  -0.070662   0.037048
    115       0.074828   0.035375  -0.062827   0.086334  -0.095959   0.002243
    116      -0.123407  -0.039990   0.061755  -0.074456   0.101300   0.016786
    117      -0.075207   0.097377   0.108202  -0.185543   0.173080   0.016043
    118       0.113196   0.135224  -0.006036  -0.028352  -0.030827  -0.021821
    119      -0.070055   0.013615   0.056164  -0.087686   0.091747   0.006093
    120       0.015451   0.080388  -0.019861  -0.002348   0.013782   0.039153
    121       0.027167   0.066630   0.048265  -0.085185   0.041754  -0.041860
    122      -0.033968  -0.117145  -0.094408   0.158887  -0.089053   0.019623
    123      -0.040761  -0.001765   0.038270  -0.062510   0.063393  -0.056559
    124       0.009833   0.007582   0.055546  -0.062123   0.014155  -0.089392
    125       0.048333   0.042103  -0.048471   0.029818  -0.017440   0.021786
    126      -0.084007  -0.056509  -0.077614   0.051277   0.032520  -0.000989
    127      -0.032496  -0.039636  -0.007687  -0.016204   0.019637  -0.084174
    128       0.143612   0.144321   0.084381  -0.066840  -0.031914   0.008730
    129      -0.120768  -0.076694  -0.038564  -0.002581   0.073550  -0.059066
    130      -0.070554  -0.089607  -0.116312   0.082396   0.000550  -0.032338
    131       0.011366   0.012196  -0.067903   0.041894  -0.007623   0.007380
    132       0.099582   0.209695   0.144691  -0.194094   0.136685   0.157283
    133      -0.073597  -0.219826  -0.171348   0.247888  -0.162659  -0.157062
    134       0.059117   0.019027  -0.019737   0.041656  -0.027816   0.041374
    135       0.044020  -0.133369  -0.246646   0.326231  -0.217082  -0.123704
    136      -0.044913  -0.100487  -0.017643   0.055657  -0.028689  -0.028614
    137       0.034955  -0.054887  -0.139936   0.178081  -0.126508  -0.073358
    138       0.115843   0.120657   0.017002  -0.018777   0.012171   0.083663
    139       0.020225   0.128054   0.219896  -0.253206   0.177005   0.158958
    140       0.009971   0.096680   0.114386  -0.152178   0.113858   0.098061
    141      -0.002253  -0.016199  -0.010004  -0.002818   0.004163   0.000402
    142      -0.001471  -0.014804   0.000011  -0.011120  -0.023675   0.015793
    143       0.000947  -0.003383  -0.002292  -0.007875  -0.016185  -0.006497
    144       0.082043  -0.092090   0.016956  -0.003792   0.007670  -0.007195
    145       0.027086  -0.037964   0.029959   0.005580  -0.016416   0.051582
    146      -0.042738   0.036416  -0.010642  -0.001184  -0.014390   0.012346
    147      -0.076971   0.051884  -0.060146  -0.008971   0.019508  -0.024831
    148       0.009694  -0.031439   0.023408  -0.026597  -0.050597   0.012980
    149      -0.053780   0.045480  -0.033739  -0.020584  -0.013328  -0.033792
    150      -0.003235  -0.024504   0.011175  -0.007531  -0.006962   0.043372
    151      -0.042407   0.020928  -0.021750  -0.022701  -0.037611  -0.018234
    152       0.075527  -0.064918   0.027146   0.018860   0.010743   0.032994
    153       0.105418  -0.118274   0.062418   0.008026  -0.021738   0.026524
    154       0.137327  -0.097316  -0.150871  -0.057937   0.166877  -0.174910
    155       0.051404  -0.025959  -0.093034  -0.033722   0.083451  -0.110723
    156       0.209706  -0.173084  -0.154315  -0.071403   0.174922  -0.230225
    157       0.013930  -0.028604   0.066747   0.020914  -0.040736   0.088546
    158      -0.148286   0.103763   0.092937   0.038317  -0.136073   0.161801
    159      -0.011299  -0.035462   0.155358   0.049187  -0.125611   0.169339
    160      -0.061121   0.008929   0.189017   0.062182  -0.169367   0.245055
    161      -0.071474   0.070380  -0.039373  -0.001405   0.012289  -0.000438
    162      -0.134334   0.112604  -0.119096  -0.022635   0.051779  -0.062388
    163       0.022485  -0.085797   0.123857   0.005520  -0.144431   0.055381
    164      -0.016745  -0.001754   0.021660  -0.005971  -0.051384  -0.002670
    165      -0.080848   0.081849  -0.114352  -0.035069   0.071977  -0.060577
    166       0.022257  -0.025576   0.000656  -0.045237  -0.022169  -0.007264
    167      -0.111867   0.131657  -0.146241  -0.047546   0.073681  -0.089237
    168      -0.071166   0.012136   0.008297   0.023129  -0.046806   0.020770
    169       0.009043  -0.006385  -0.024174  -0.044881  -0.002507  -0.010945
    170      -0.056899   0.031404   0.001690  -0.014405  -0.048376  -0.037049
    171      -0.023196  -0.015631   0.027100  -0.005286  -0.026349   0.079908
    172       0.040626  -0.030914  -0.040584  -0.051759   0.023698  -0.078377
    173      -0.074069   0.020328   0.085150   0.061468  -0.109882   0.187839
    174      -0.169666   0.080561   0.047818   0.021132  -0.125750   0.159106
    175      -0.108401   0.077723  -0.051225  -0.036573  -0.061383  -0.060711
    176       0.194878  -0.135706  -0.011613  -0.008763   0.102600  -0.074747
    177       0.183802  -0.145110  -0.021513  -0.039748   0.121772  -0.068977
    178      -0.099563   0.051802   0.005916   0.008427  -0.086474   0.054743
    179       0.161155  -0.126116   0.029275   0.025415   0.060400   0.019631
    180      -0.002805  -0.006656   0.023773   0.006990  -0.015435  -0.006107
    181      -0.001286   0.001894   0.000014   0.029879  -0.001163   0.058664
    182      -0.008478  -0.010265  -0.001130   0.017639   0.020452   0.030822
    183      -0.002836   0.006662  -0.023833   0.006849   0.015436  -0.006083
    184      -0.001274  -0.001987  -0.000168   0.029881   0.001187   0.058678
    185      -0.008433   0.010214   0.001057   0.017673  -0.020431   0.030839
                 18         19         20         21         22         23    
      0       0.017565  -0.004244  -0.009528   0.012972   0.033090   0.002379
      1      -0.025477   0.005447   0.007458  -0.014937  -0.015939   0.004798
      2      -0.063851   0.021976  -0.002759  -0.005588  -0.009091  -0.008939
      3      -0.014443   0.004414  -0.000100  -0.017176   0.024808   0.014834
      4      -0.026134   0.003957   0.009337  -0.002056   0.002990   0.014563
      5      -0.069225   0.020998  -0.012147   0.043202   0.005382   0.003315
      6      -0.017560  -0.004185   0.009554  -0.012966   0.033092   0.002441
      7       0.025480   0.005405  -0.007494   0.014930  -0.015934   0.004935
      8       0.063876   0.022001   0.002622   0.005602  -0.009032  -0.008114
      9       0.014447   0.004414   0.000074   0.017187   0.024774   0.014446
     10       0.026137   0.003903  -0.009362   0.002057   0.002980   0.014479
     11       0.069250   0.021070   0.012026  -0.043185   0.005399   0.003395
     12      -0.025058   0.001273   0.001152  -0.011228   0.026020   0.008925
     13       0.002893   0.000755  -0.000909   0.001195  -0.005954   0.008000
     14      -0.004100   0.014780  -0.008402   0.034449   0.004564  -0.016339
     15      -0.022807   0.017840  -0.009424  -0.002684   0.012095   0.006983
     16      -0.002619  -0.029660   0.004888   0.001313   0.009380  -0.015115
     17      -0.018127  -0.043362   0.005803   0.034638   0.034384  -0.062663
     18       0.025063   0.001266  -0.001157   0.011237   0.026006   0.008732
     19      -0.002896   0.000758   0.000901  -0.001203  -0.005954   0.008001
     20       0.004112   0.014825   0.008314  -0.034439   0.004531  -0.016875
     21       0.022813   0.017901   0.009330   0.002695   0.012071   0.006678
     22       0.002594  -0.029692  -0.004717  -0.001342   0.009399  -0.014865
     23       0.018095  -0.043393  -0.005543  -0.034663   0.034391  -0.062673
     24      -0.019882   0.020637  -0.007546  -0.072191  -0.025371   0.022337
     25      -0.043468  -0.001875   0.022546   0.029566   0.068293   0.023963
     26      -0.030113   0.003981  -0.007424   0.036649   0.014599   0.015404
     27      -0.038669   0.031930  -0.005191  -0.072596  -0.054974   0.010958
     28      -0.074034   0.007338   0.037458   0.040343   0.078386   0.017261
     29      -0.003126  -0.005483  -0.025939   0.029989  -0.007790   0.016845
     30       0.030905   0.020343   0.011808  -0.131698  -0.034363   0.052212
     31      -0.007795   0.021256   0.049568  -0.034898   0.068337   0.014791
     32       0.013106   0.010327   0.011031  -0.014977   0.010655   0.026504
     33      -0.065942   0.025906  -0.032089  -0.058682  -0.018516   0.043305
     34      -0.094525  -0.011013   0.000556   0.051775   0.089981   0.049763
     35      -0.009753  -0.004372   0.005178   0.021053   0.008066   0.009108
     36      -0.125479  -0.053234  -0.120025  -0.027134  -0.171411   0.274085
     37      -0.115807   0.016981   0.050699   0.050230   0.084073   0.033242
     38      -0.058613  -0.040834  -0.073188   0.054546  -0.058488   0.142575
     39       0.020901   0.095791   0.082981  -0.102469   0.029950  -0.189456
     40      -0.018357   0.050957   0.096327   0.018574   0.128666  -0.142599
     41      -0.027622  -0.052701  -0.088226   0.051179  -0.073025   0.128330
     42      -0.036190   0.048019   0.017348  -0.074189  -0.043808  -0.037540
     43      -0.115990  -0.037196  -0.024259   0.059820   0.028247   0.167880
     44       0.101732   0.059960   0.064554  -0.014537   0.091195  -0.222757
     45      -0.040568   0.010104  -0.118081  -0.281203  -0.249415   0.120571
     46      -0.003593   0.042301   0.052580  -0.101979   0.027510   0.007521
     47      -0.044648  -0.022886  -0.088059  -0.041978  -0.099141   0.084111
     48       0.095169   0.028725   0.116001  -0.027463   0.132853   0.007985
     49      -0.096296   0.004711  -0.075550  -0.114499  -0.109812   0.056445
     50       0.063388   0.029637   0.041765  -0.105771   0.000079   0.043605
     51       0.075906   0.022020   0.049915  -0.136468   0.010353   0.064328
     52       0.102440   0.048868   0.202471   0.030246   0.266965  -0.036931
     53       0.050370   0.032669   0.094829   0.050241   0.127165  -0.034597
     54      -0.052459   0.102972   0.038135  -0.022675   0.045316  -0.023928
     55      -0.119577  -0.033600  -0.031320   0.044788   0.073965   0.083080
     56       0.032567  -0.109015  -0.058285  -0.037713  -0.087238   0.063681
     57      -0.072938  -0.054229  -0.101976  -0.103220  -0.091905   0.105114
     58      -0.099705  -0.102859  -0.082145   0.009419   0.012906   0.121063
     59      -0.006833   0.034332   0.042287   0.026561   0.027902  -0.029290
     60      -0.111051   0.036537  -0.052199  -0.038860   0.001264   0.064188
     61      -0.101277   0.102479   0.091443   0.099952   0.177471  -0.030301
     62      -0.034887   0.053062   0.037755   0.053404   0.058929  -0.018437
     63      -0.053881  -0.021628   0.032955   0.008265   0.012855  -0.031583
     64       0.011159   0.000872   0.003097   0.060290  -0.065559  -0.030243
     65       0.026177   0.005942   0.003249   0.008580  -0.018494  -0.003904
     66      -0.111890  -0.020054   0.034246   0.035853  -0.025796  -0.044618
     67       0.056444   0.009090   0.005445   0.073924  -0.065746  -0.042096
     68      -0.021158  -0.018638   0.004137  -0.026292   0.002575   0.017101
     69      -0.061567  -0.035392   0.044779   0.007942   0.033956  -0.036105
     70       0.038323   0.020960  -0.001229   0.090305  -0.098869  -0.040327
     71       0.040446   0.005957   0.008802   0.021977  -0.017294  -0.006266
     72      -0.037075  -0.040233   0.055249  -0.003505   0.028310  -0.045056
     73      -0.027769  -0.022972   0.005827   0.050605  -0.066909  -0.002303
     74      -0.003386   0.009139  -0.009247   0.014239  -0.028931   0.009609
     75       0.001170   0.155289  -0.081620   0.080638  -0.066518  -0.044858
     76      -0.018622  -0.092252   0.064505   0.028622  -0.028693  -0.029885
     77      -0.010327   0.014762  -0.025893  -0.035046   0.008561   0.026287
     78      -0.233045  -0.176562   0.138376  -0.000750   0.001811  -0.045939
     79       0.114069   0.013014   0.011757   0.087985  -0.061308  -0.054074
     80       0.095373   0.112365  -0.080585   0.007779  -0.019090   0.014658
     81      -0.157045  -0.041278   0.048553   0.038615  -0.036856  -0.046541
     82       0.113607   0.116724  -0.060890   0.118815  -0.109511  -0.049653
     83      -0.190125  -0.204810   0.122238  -0.079938   0.035782   0.023034
     84      -0.050940  -0.190796   0.189080  -0.154364   0.055055   0.073745
     85       0.019992   0.127114  -0.103952   0.194860  -0.106091  -0.118110
     86       0.080332  -0.074226   0.089804  -0.052821  -0.008143   0.063254
     87      -0.071155   0.086455  -0.067636   0.136793   0.015323  -0.125468
     88       0.039364   0.109532  -0.080755   0.180700  -0.120801  -0.097653
     89       0.001696   0.128876  -0.111774   0.160927  -0.006177  -0.121432
     90      -0.067617  -0.015006   0.026091   0.045800   0.049848  -0.068182
     91       0.085259  -0.164352   0.178272  -0.100274  -0.084515   0.110148
     92       0.053155  -0.042724   0.055277  -0.037960  -0.024174   0.042249
     93      -0.151412   0.085666  -0.070342  -0.073565   0.097119   0.043722
     94      -0.148316   0.121760  -0.132043  -0.030886   0.017137   0.087065
     95      -0.007470  -0.016800   0.000483   0.031253  -0.054987   0.021802
     96       0.108183  -0.202780   0.217880   0.082056  -0.054915  -0.156812
     97      -0.051776  -0.010421  -0.014843   0.026471  -0.042595   0.032854
     98      -0.098736   0.147086  -0.132990  -0.032505   0.017698   0.061118
     99      -0.051875  -0.022499   0.039053  -0.029468   0.061196  -0.030685
    100       0.111993  -0.206650   0.174482   0.141741  -0.161700  -0.096419
    101       0.077549  -0.099058   0.090131   0.053371  -0.064526  -0.041402
    102       0.019879   0.020675   0.007420   0.072194  -0.025425   0.021941
    103       0.043479  -0.002000  -0.022533  -0.029540   0.068242   0.023219
    104       0.030117   0.004022   0.007407  -0.036644   0.014606   0.015340
    105       0.038663   0.031954   0.005006   0.072597  -0.055019   0.010971
    106       0.074055   0.007125  -0.037488  -0.040304   0.078319   0.016457
    107       0.003109  -0.005332   0.025971  -0.030002  -0.007757   0.017070
    108       0.065948   0.026095   0.031924   0.058695  -0.018571   0.042676
    109       0.094553  -0.011007  -0.000486  -0.051737   0.089920   0.048636
    110       0.009756  -0.004413  -0.005138  -0.021051   0.008063   0.009103
    111      -0.030925   0.020261  -0.011934   0.131709  -0.034503   0.050965
    112       0.007782   0.020978  -0.049704   0.034937   0.068228   0.013632
    113      -0.013118   0.010257  -0.011090   0.014983   0.010601   0.025877
    114      -0.020988   0.095290  -0.083568   0.102434   0.029954  -0.189475
    115       0.018307   0.050389  -0.096631  -0.018576   0.128651  -0.143169
    116       0.027647  -0.052183   0.088556  -0.051188  -0.073006   0.128853
    117       0.125583  -0.052525   0.120384   0.027183  -0.171526   0.274218
    118       0.115854   0.016691  -0.050772  -0.050166   0.083970   0.032257
    119       0.058652  -0.040400   0.073452  -0.054527  -0.058500   0.142780
    120       0.036165   0.047910  -0.017629   0.074184  -0.043841  -0.037385
    121       0.116071  -0.037037   0.024503  -0.059747   0.028140   0.166879
    122      -0.101861   0.059571  -0.064955   0.014464   0.091315  -0.222517
    123       0.073010  -0.053616   0.102290   0.103225  -0.092017   0.104003
    124       0.099808  -0.102349   0.082757  -0.009387   0.012774   0.119260
    125       0.006803   0.034066  -0.042475  -0.026566   0.027947  -0.028750
    126       0.052398   0.102733  -0.038759   0.022691   0.045321  -0.023990
    127       0.119628  -0.033407   0.031527  -0.044744   0.073878   0.081639
    128      -0.032490  -0.108669   0.058954   0.037703  -0.087316   0.063347
    129       0.111061   0.036852   0.051961   0.038882   0.001208   0.063178
    130       0.101214   0.101932  -0.092049  -0.099911   0.177502  -0.030685
    131       0.034848   0.052817  -0.038056  -0.053391   0.058961  -0.018272
    132      -0.095157   0.028053  -0.116143   0.027541   0.132658   0.005812
    133       0.096258   0.005145   0.075479   0.114467  -0.109825   0.056650
    134      -0.063430   0.029386  -0.041954   0.105788  -0.000073   0.042028
    135       0.040504   0.010757   0.117970   0.281135  -0.249514   0.120201
    136       0.003568   0.042000  -0.052846   0.102013   0.027371   0.006409
    137       0.044624  -0.022394   0.088178   0.041926  -0.099129   0.084111
    138      -0.075929   0.021720  -0.050046   0.136505   0.010143   0.062202
    139      -0.102433   0.047721  -0.202742  -0.030120   0.266730  -0.039762
    140      -0.050354   0.032122  -0.094989  -0.050184   0.127076  -0.035536
    141       0.053882  -0.021822  -0.032826  -0.008277   0.012843  -0.031966
    142      -0.011164   0.000861  -0.003104  -0.060318  -0.065574  -0.030625
    143      -0.026168   0.005915  -0.003294  -0.008580  -0.018542  -0.004561
    144       0.037090  -0.040565  -0.055012   0.003497   0.028269  -0.045859
    145       0.027742  -0.022981  -0.005678  -0.050630  -0.066853  -0.001590
    146       0.003379   0.009195   0.009189  -0.014242  -0.028940   0.009514
    147       0.061582  -0.035669  -0.044575  -0.007962   0.033965  -0.036216
    148      -0.038324   0.020977   0.001102  -0.090329  -0.098906  -0.041024
    149      -0.040419   0.005887  -0.008851  -0.021980  -0.017331  -0.006813
    150       0.111863  -0.020240  -0.034118  -0.035876  -0.025774  -0.044623
    151      -0.056433   0.009055  -0.005507  -0.073951  -0.065785  -0.042854
    152       0.021142  -0.018656  -0.004026   0.026294   0.002555   0.016919
    153       0.051864  -0.022736  -0.038923   0.029481   0.061127  -0.031968
    154      -0.111787  -0.207650  -0.173221  -0.141835  -0.161498  -0.093483
    155      -0.077440  -0.099612  -0.089556  -0.053416  -0.064474  -0.040427
    156      -0.107950  -0.204093  -0.216679  -0.082133  -0.054889  -0.156566
    157       0.051705  -0.010314   0.014909  -0.026485  -0.042523   0.033939
    158       0.098574   0.147876   0.132104   0.032544   0.017585   0.059365
    159       0.151249   0.086087   0.069827   0.073611   0.097018   0.042032
    160       0.148103   0.122581   0.131332   0.030929   0.017103   0.086311
    161       0.007488  -0.016772  -0.000360  -0.031261  -0.054906   0.023011
    162       0.067654  -0.015194  -0.026023  -0.045817   0.049872  -0.068172
    163      -0.085274  -0.165435  -0.177321   0.100307  -0.084501   0.110192
    164      -0.053148  -0.043084  -0.055053   0.037987  -0.024209   0.041791
    165       0.071188   0.086873   0.067138  -0.136850   0.015301  -0.126037
    166      -0.039359   0.110019   0.080096  -0.180721  -0.120862  -0.098711
    167      -0.001641   0.129542   0.111014  -0.160981  -0.006232  -0.122299
    168       0.050935  -0.191947  -0.187962   0.154372   0.055097   0.074161
    169      -0.019982   0.127780   0.103227  -0.194930  -0.106157  -0.119193
    170      -0.080292  -0.074791  -0.089383   0.052839  -0.008144   0.063196
    171       0.156986  -0.041530  -0.048285  -0.038641  -0.036786  -0.045873
    172      -0.113544   0.117079   0.060184  -0.118851  -0.109662  -0.052043
    173       0.189981  -0.205496  -0.120994   0.079950   0.036014   0.026376
    174       0.232917  -0.177352  -0.137303   0.000737   0.002045  -0.043026
    175      -0.114039   0.012930  -0.011850  -0.088011  -0.061372  -0.055167
    176      -0.095298   0.112826   0.079897  -0.007784  -0.019290   0.011960
    177      -0.001090   0.155767   0.080685  -0.080671  -0.066710  -0.047911
    178       0.018576  -0.092630  -0.063957  -0.028637  -0.028614  -0.028937
    179       0.010327   0.014926   0.025807   0.035047   0.008491   0.025461
    180      -0.035774   0.009955  -0.012403   0.019386   0.025299  -0.034983
    181       0.005348  -0.033759   0.011753  -0.024058  -0.007662   0.012298
    182       0.005375  -0.032024   0.013439  -0.009072   0.008593   0.014278
    183       0.035776   0.010010   0.012340  -0.019410   0.025278  -0.035488
    184      -0.005385  -0.033794  -0.011527   0.024054  -0.007644   0.012896
    185      -0.005401  -0.032049  -0.013209   0.009108   0.008597   0.014684
                 24         25         26         27         28         29    
      0       0.003972  -0.001006   0.001873  -0.033579   0.011126   0.010142
      1       0.009934   0.005167  -0.004458  -0.003422   0.023673   0.002303
      2       0.055525   0.020523  -0.005025  -0.032644  -0.014726   0.054373
      3      -0.025606  -0.004244  -0.006297  -0.014356  -0.001662   0.014573
      4      -0.005002   0.000228   0.001002  -0.012540   0.012327  -0.013466
      5       0.005058   0.011634  -0.005418  -0.038267  -0.018031  -0.054287
      6      -0.003894   0.001009   0.001892   0.033586   0.011115   0.010134
      7      -0.009866  -0.005162  -0.004446   0.003431   0.023663   0.002303
      8      -0.055702  -0.020514  -0.005007   0.032637  -0.014755   0.054425
      9       0.025918   0.004242  -0.006291   0.014365  -0.001654   0.014552
     10       0.005282  -0.000226   0.001018   0.012540   0.012313  -0.013458
     11      -0.004982  -0.011641  -0.005408   0.038263  -0.018058  -0.054199
     12      -0.012708   0.002645  -0.001992   0.005553   0.004499   0.002805
     13       0.000300   0.001006   0.001856   0.009953   0.022781  -0.003534
     14      -0.036297  -0.003472   0.005256  -0.005392  -0.026789   0.007800
     15      -0.020927   0.017503  -0.007935  -0.013721   0.013974  -0.042491
     16       0.017358   0.003927   0.027234   0.044318   0.037141   0.008088
     17      -0.000709   0.003767   0.047718   0.056254  -0.009826   0.019569
     18       0.012907  -0.002646  -0.002000  -0.005544   0.004507   0.002816
     19      -0.000159  -0.001002   0.001851  -0.009948   0.022780  -0.003531
     20       0.035984   0.003473   0.005258   0.005379  -0.026792   0.007810
     21       0.021071  -0.017511  -0.007944   0.013749   0.013985  -0.042442
     22      -0.017653  -0.003918   0.027225  -0.044325   0.037140   0.008059
     23      -0.000469  -0.003759   0.047709  -0.056278  -0.009829   0.019512
     24      -0.024967  -0.002107  -0.018979  -0.028180  -0.017395   0.020824
     25      -0.049666  -0.008495   0.011186  -0.031802  -0.010770   0.000855
     26      -0.004455   0.004153  -0.006214  -0.028846  -0.000041  -0.077255
     27       0.002642  -0.001257   0.013411  -0.047994  -0.030457  -0.043708
     28      -0.053567  -0.012858   0.036129  -0.047558  -0.039703  -0.047592
     29       0.014774   0.009477  -0.014424  -0.016738   0.032938  -0.056464
     30      -0.080957  -0.027650  -0.021550  -0.027425  -0.041164   0.063607
     31      -0.076010  -0.005949   0.009388  -0.048918  -0.052475   0.087025
     32      -0.041050  -0.006860  -0.009171  -0.033533  -0.024672  -0.025176
     33      -0.040529   0.013188  -0.057821  -0.069071  -0.022587   0.002147
     34      -0.076143  -0.011700  -0.020984  -0.035043  -0.011214  -0.009166
     35      -0.000692  -0.017231   0.016292   0.012947   0.002440  -0.056374
     36       0.006918  -0.271420   0.205852   0.009676  -0.002056  -0.113179
     37      -0.065835  -0.040215   0.078798  -0.071897  -0.082354  -0.104615
     38       0.012047  -0.123849   0.089499   0.000340   0.029505  -0.109866
     39       0.003139   0.197444  -0.115417  -0.092203  -0.056361  -0.010541
     40      -0.036571   0.142895  -0.056012  -0.072795  -0.042795  -0.029595
     41       0.032221  -0.107124   0.072277   0.024873   0.067923  -0.081143
     42       0.012796   0.037625   0.009597  -0.065035  -0.043877  -0.072969
     43      -0.067938  -0.156192   0.114236  -0.014831  -0.024864  -0.048605
     44       0.019377   0.262920  -0.211386  -0.047905   0.039334   0.044123
     45      -0.020474  -0.138770   0.089843  -0.021573  -0.070592   0.068429
     46      -0.072039  -0.019481   0.032698  -0.055843  -0.090380   0.127677
     47       0.000714  -0.071120   0.043663  -0.018566   0.001209  -0.075519
     48      -0.144003   0.054005  -0.111454  -0.034678  -0.024369   0.070859
     49       0.015659  -0.088055   0.108057  -0.034645  -0.050556   0.045891
     50      -0.102767  -0.024641  -0.011506  -0.050180  -0.078586   0.064764
     51      -0.139518  -0.019712  -0.054526  -0.034945  -0.051785   0.094838
     52      -0.187769   0.086704  -0.100894  -0.070028  -0.073168   0.160557
     53      -0.062673   0.064723  -0.063075  -0.042609  -0.028038  -0.003507
     54      -0.003386   0.103260  -0.115171  -0.156131  -0.016648  -0.127230
     55      -0.097271  -0.036160  -0.025808  -0.018266  -0.012461   0.020182
     56      -0.021145  -0.147414   0.158077   0.155960  -0.006787   0.143130
     57      -0.071818  -0.079866   0.006756   0.029909  -0.027540   0.142600
     58      -0.119834  -0.108322   0.050438   0.055883  -0.021673   0.134832
     59       0.034883   0.018096  -0.014966   0.002085   0.017359  -0.097782
     60      -0.065931   0.041733  -0.114303  -0.127826  -0.028899  -0.042495
     61      -0.028071   0.113022  -0.134548  -0.147700   0.006304  -0.201747
     62       0.009584   0.054309  -0.062935  -0.067667   0.007393  -0.166334
     63      -0.025819  -0.005992   0.012271   0.059506   0.025497   0.005707
     64      -0.027431  -0.020650  -0.010085  -0.028898   0.019399  -0.008317
     65      -0.044353  -0.013985  -0.005323   0.017146   0.008105   0.069191
     66      -0.000503   0.000666   0.021260   0.009169  -0.038406  -0.026525
     67      -0.052808  -0.030137  -0.011142  -0.001562   0.030927   0.027462
     68      -0.012639  -0.006058  -0.007418   0.006085   0.030722   0.027344
     69      -0.007302   0.007175   0.021310   0.090801   0.063872  -0.030588
     70      -0.048436  -0.019208  -0.010684  -0.063745  -0.023605   0.037547
     71      -0.036503   0.002174   0.003085   0.019219   0.012835   0.067048
     72      -0.053981  -0.008094   0.035718   0.134263   0.038457   0.043767
     73       0.045991  -0.008819  -0.027151  -0.098565   0.010165  -0.083320
     74      -0.006870  -0.009631  -0.023093  -0.045807  -0.001038   0.026113
     75      -0.203070   0.073017   0.033202  -0.007314   0.183998  -0.042913
     76       0.060521  -0.061702  -0.022110   0.004241  -0.055508   0.010945
     77      -0.055433   0.019081  -0.006322   0.001572   0.114801  -0.001155
     78       0.193713  -0.061262   0.013913   0.008243  -0.268099  -0.021341
     79      -0.075546  -0.046644  -0.015643   0.034412   0.037378   0.076112
     80      -0.180112   0.040598  -0.002205   0.017344   0.222711   0.037002
     81       0.044519  -0.004688   0.025326  -0.015893  -0.112509  -0.042438
     82      -0.161162   0.009048   0.000033  -0.028942   0.111024   0.017524
     83       0.222147  -0.069111  -0.014999  -0.011060  -0.226272   0.007186
     84       0.027527  -0.049387  -0.141019   0.025750   0.207442   0.022464
     85      -0.072833   0.012926   0.098704  -0.010799  -0.116292  -0.006200
     86      -0.002908  -0.000013  -0.069911  -0.034158   0.066341   0.108294
     87      -0.037085   0.050859   0.149716   0.142595  -0.047993  -0.075980
     88      -0.073069   0.009318   0.072009  -0.046364  -0.115490   0.023994
     89      -0.057262   0.058182   0.168603   0.142505  -0.058478  -0.048105
     90       0.000373   0.036332   0.075498   0.145164   0.066718  -0.081875
     91       0.001023  -0.073098  -0.212607  -0.179315   0.120758   0.142805
     92      -0.031441  -0.026133  -0.068936  -0.035971   0.038843   0.118820
     93      -0.108682   0.101998   0.112230   0.172470   0.123706   0.079387
     94      -0.047209   0.115941   0.075888  -0.008722   0.117864  -0.009200
     95       0.079011  -0.027727  -0.075055  -0.165538  -0.043183  -0.062596
     96       0.010622  -0.143586  -0.054249   0.099975  -0.063356   0.007491
     97       0.072556   0.020170  -0.019997  -0.111821   0.021590  -0.101182
     98      -0.114165   0.073932   0.052522   0.016366   0.078242   0.096401
     99      -0.084955   0.024507   0.075798   0.201215   0.073707   0.080721
    100       0.188372  -0.153520  -0.157208  -0.225174  -0.122868  -0.196230
    101       0.062261  -0.078806  -0.075718  -0.073223  -0.060211  -0.017690
    102       0.025375   0.002100  -0.018962   0.028183  -0.017384   0.020779
    103       0.050197   0.008498   0.011214   0.031792  -0.010783   0.000857
    104       0.004772  -0.004164  -0.006212   0.028851  -0.000054  -0.077198
    105      -0.002487   0.001255   0.013454   0.047943  -0.030494  -0.043643
    106       0.053978   0.012858   0.036165   0.047509  -0.039743  -0.047500
    107      -0.014453  -0.009481  -0.014423   0.016759   0.032936  -0.056448
    108       0.041364  -0.013207  -0.057801   0.069116  -0.022565   0.002071
    109       0.077208   0.011685  -0.020987   0.035078  -0.011180  -0.009239
    110       0.000872   0.017220   0.016272  -0.012963   0.002447  -0.056334
    111       0.081938   0.027639  -0.021519   0.027419  -0.041137   0.063458
    112       0.076358   0.005963   0.009448   0.048880  -0.052491   0.086990
    113       0.041575   0.006852  -0.009150   0.033524  -0.024674  -0.025193
    114      -0.006782  -0.197409  -0.115336   0.092277  -0.056384  -0.010503
    115       0.033933  -0.142853  -0.055938   0.072833  -0.042827  -0.029522
    116      -0.029807   0.107116   0.072263  -0.024935   0.067910  -0.081112
    117      -0.001783   0.271373   0.205856  -0.009922  -0.002127  -0.113032
    118       0.066563   0.040211   0.078853   0.071782  -0.082434  -0.104409
    119      -0.009342   0.123817   0.089484  -0.000433   0.029473  -0.109765
    120      -0.013571  -0.037618   0.009660   0.064976  -0.043938  -0.072846
    121       0.071219   0.156149   0.114227   0.014712  -0.024896  -0.048520
    122      -0.023599  -0.262885  -0.211365   0.048144   0.039391   0.043982
    123       0.073763   0.079812   0.006720  -0.029898  -0.027474   0.142442
    124       0.122190   0.108271   0.050392  -0.055888  -0.021614   0.134698
    125      -0.035429  -0.018101  -0.014998  -0.002073   0.017386  -0.097771
    126       0.002990  -0.103242  -0.115095   0.156199  -0.016667  -0.127222
    127       0.098970   0.036131  -0.025830   0.018313  -0.012395   0.020053
    128       0.022256   0.147385   0.158020  -0.156092  -0.006785   0.143188
    129       0.067208  -0.041767  -0.114274   0.127933  -0.028867  -0.042616
    130       0.027691  -0.113009  -0.134518   0.147818   0.006333  -0.201808
    131      -0.009868  -0.054304  -0.062926   0.067710   0.007402  -0.166295
    132       0.144278  -0.053989  -0.111411   0.034787  -0.024305   0.070585
    133      -0.014661   0.088042   0.108093   0.034495  -0.050618   0.046033
    134       0.103617   0.024633  -0.011453   0.050140  -0.078581   0.064652
    135       0.022588   0.138724   0.089868   0.021422  -0.070608   0.068405
    136       0.072200   0.019500   0.032776   0.055751  -0.090408   0.127664
    137       0.000838   0.071083   0.043654   0.018516   0.001196  -0.075478
    138       0.140781   0.019705  -0.054482   0.034975  -0.051737   0.094579
    139       0.187294  -0.086657  -0.100799   0.070104  -0.073140   0.160320
    140       0.062103  -0.064699  -0.063031   0.042654  -0.028028  -0.003559
    141       0.025207   0.006002   0.012242  -0.059506   0.025512   0.005724
    142       0.026765   0.020652  -0.010078   0.028913   0.019391  -0.008326
    143       0.044246   0.013997  -0.005339  -0.017144   0.008127   0.069184
    144       0.053113   0.008118   0.035658  -0.134273   0.038500   0.043770
    145      -0.046085   0.008795  -0.027102   0.098593   0.010123  -0.083276
    146       0.007026   0.009627  -0.023080   0.045818  -0.001041   0.026127
    147       0.006617  -0.007161   0.021263  -0.090783   0.063869  -0.030483
    148       0.047551   0.019206  -0.010652   0.063742  -0.023624   0.037517
    149       0.036351  -0.002163   0.003072  -0.019215   0.012835   0.067100
    150      -0.000385  -0.000665   0.021266  -0.009210  -0.038407  -0.026589
    151       0.051906   0.030145  -0.011147   0.001580   0.030927   0.027459
    152       0.012968   0.006066  -0.007438  -0.006064   0.030741   0.027370
    153       0.084387  -0.024477   0.075717  -0.201257   0.073779   0.080781
    154      -0.190312   0.153462  -0.157091   0.225304  -0.122974  -0.196363
    155      -0.063108   0.078804  -0.075694   0.073289  -0.060249  -0.017758
    156      -0.013709   0.143611  -0.054299  -0.099905  -0.063342   0.007295
    157      -0.071942  -0.020195  -0.019942   0.111851   0.021530  -0.101078
    158       0.115316  -0.073915   0.052498  -0.016426   0.078284   0.096500
    159       0.109574  -0.101968   0.112154  -0.172543   0.123772   0.079551
    160       0.048894  -0.115955   0.075904   0.008657   0.117877  -0.008977
    161      -0.078598   0.027683  -0.074973   0.165575  -0.043226  -0.062574
    162      -0.001666  -0.036311   0.075422  -0.145169   0.066727  -0.081783
    163       0.000988   0.073097  -0.212583   0.179533   0.120652   0.143312
    164       0.032213   0.026146  -0.068956   0.036045   0.038834   0.118994
    165       0.034681  -0.050852   0.149699  -0.142727  -0.047958  -0.076204
    166       0.071072  -0.009318   0.072046   0.046267  -0.115463   0.023739
    167       0.054911  -0.058169   0.168584  -0.142654  -0.058431  -0.048380
    168      -0.026100   0.049405  -0.141087  -0.025549   0.207374   0.022981
    169       0.070464  -0.012935   0.098769   0.010661  -0.116282  -0.006537
    170       0.004106   0.000016  -0.069909   0.034244   0.066284   0.108603
    171      -0.045426   0.004680   0.025350   0.015820  -0.112502  -0.042642
    172       0.160045  -0.009044   0.000048   0.028961   0.111021   0.017758
    173      -0.221588   0.069109  -0.015009   0.011011  -0.226241   0.006617
    174      -0.194536   0.061261   0.013923  -0.008349  -0.268089  -0.021946
    175       0.074415   0.046658  -0.015663  -0.034386   0.037398   0.076092
    176       0.180310  -0.040582  -0.002234  -0.017271   0.222715   0.037474
    177       0.202059  -0.073012   0.033213   0.007324   0.183967  -0.042430
    178      -0.061121   0.061711  -0.022127  -0.004227  -0.055511   0.010712
    179       0.055932  -0.019074  -0.006349  -0.001517   0.114813  -0.000940
    180      -0.032260   0.032165   0.043922   0.050027   0.034024  -0.008380
    181       0.037960   0.001513  -0.022625  -0.021255   0.025277  -0.069662
    182       0.023226  -0.021393  -0.051811  -0.066662  -0.046733  -0.057494
    183       0.031578  -0.032156   0.043920  -0.050065   0.034029  -0.008294
    184      -0.037715  -0.001527  -0.022647   0.021345   0.025282  -0.069743
    185      -0.022887   0.021362  -0.051829   0.066765  -0.046719  -0.057620
                 30         31         32         33         34         35    
      0      -0.002745   0.017776  -0.007893   0.011156   0.001972   0.000757
      1       0.002238   0.047574  -0.007917   0.034849  -0.004686   0.017534
      2       0.028640  -0.002774  -0.031902   0.036237  -0.009306   0.039919
      3      -0.009779  -0.019470  -0.003219  -0.004939  -0.002749  -0.004061
      4       0.007048   0.045879  -0.007209   0.040459  -0.004146   0.016564
      5       0.026327   0.011323   0.036470   0.016961  -0.028105   0.050683
      6       0.002753  -0.017768   0.007861   0.011233  -0.001976   0.000757
      7      -0.002246  -0.047532   0.007776   0.034965   0.004667   0.017542
      8      -0.028569   0.002834   0.031767   0.036402   0.009259   0.039920
      9       0.009801   0.019451   0.003260  -0.004950   0.002753  -0.004060
     10      -0.007075  -0.045826   0.007031   0.040566   0.004130   0.016574
     11      -0.026404  -0.011275  -0.036581   0.016788   0.028063   0.050723
     12       0.002520  -0.033058   0.006159   0.005009  -0.007693  -0.003088
     13       0.002395  -0.000256   0.000876   0.027311  -0.000350   0.006370
     14      -0.003294   0.004400   0.021216  -0.025151  -0.017444   0.026133
     15       0.023424  -0.052938   0.016650   0.009288  -0.024040  -0.010129
     16      -0.002312  -0.005947  -0.044030  -0.018571   0.003283  -0.043307
     17      -0.010386  -0.009894  -0.066177  -0.111495  -0.012902  -0.061493
     18      -0.002519   0.033056  -0.006171   0.004924   0.007697  -0.003082
     19      -0.002407   0.000283  -0.000984   0.027303   0.000343   0.006371
     20       0.003315  -0.004416  -0.021119  -0.025250   0.017423   0.026162
     21      -0.023507   0.052953  -0.016724   0.009148   0.024065  -0.010090
     22       0.002327   0.005893   0.044137  -0.018361  -0.003244  -0.043327
     23       0.010439   0.009739   0.066658  -0.111157   0.012965  -0.061489
     24      -0.018833  -0.012623  -0.007229  -0.015143  -0.003513   0.001083
     25       0.010700   0.025454  -0.031924   0.025417  -0.005883   0.005300
     26       0.009863   0.014863   0.054373   0.009803  -0.012559   0.024155
     27       0.043847   0.073160  -0.021480   0.069171   0.008742  -0.011030
     28       0.053822   0.039207  -0.017970   0.045425  -0.013648   0.015155
     29      -0.004839   0.047549   0.021565   0.037155   0.002619  -0.000454
     30      -0.057735   0.002895  -0.024211  -0.081408   0.020343  -0.004509
     31       0.019807   0.038731  -0.108361   0.057515   0.022476  -0.024764
     32      -0.006869   0.032701   0.018732  -0.007162   0.008662   0.013045
     33      -0.050457  -0.038483   0.015192  -0.050764  -0.017585   0.021681
     34      -0.048370  -0.080322   0.023118  -0.087407   0.003746  -0.024501
     35       0.004547  -0.033926   0.062403  -0.029395   0.006490  -0.022270
     36       0.089851   0.146677   0.031789   0.084703   0.177262  -0.157526
     37       0.111687   0.066364   0.000790   0.077568  -0.007905   0.020653
     38       0.038194   0.091252   0.052671   0.056177   0.080850  -0.064470
     39       0.029586   0.037051  -0.066842   0.075911  -0.111235   0.087111
     40       0.049836   0.042901  -0.071466   0.075608  -0.094559   0.067998
     41       0.009165   0.095585   0.026756   0.051127   0.086094  -0.087902
     42       0.077635   0.109279  -0.040891   0.113642  -0.007300  -0.003385
     43       0.042126   0.026340   0.029152   0.005062   0.063170  -0.039668
     44      -0.087888  -0.037764  -0.037932  -0.002692  -0.146234   0.119449
     45       0.016351   0.077422  -0.053874  -0.021205   0.035043  -0.004069
     46       0.050915   0.048414  -0.144222   0.085037   0.041024  -0.044195
     47       0.009259   0.073252   0.046095   0.000407  -0.004046   0.037872
     48      -0.126426  -0.052381  -0.006319  -0.146308   0.012050  -0.002805
     49       0.101281   0.091014  -0.103287   0.138982   0.017820  -0.019079
     50      -0.025127   0.053658  -0.047977  -0.036143   0.043940  -0.006305
     51      -0.106686  -0.002346  -0.033303  -0.143887   0.030806  -0.001208
     52      -0.066912  -0.017355  -0.137657  -0.026614   0.037816  -0.041068
     53      -0.017997  -0.010271   0.006176   0.001726   0.007517  -0.004765
     54      -0.025832   0.073733   0.091402   0.080823   0.151451  -0.086021
     55      -0.086954  -0.153383   0.029345  -0.174544  -0.035200  -0.007585
     56       0.062212  -0.068342  -0.121970  -0.066028  -0.250822   0.165336
     57      -0.070548  -0.152542  -0.072138  -0.179538  -0.189020   0.124219
     58      -0.053899  -0.155651  -0.085779  -0.194726  -0.214384   0.140522
     59      -0.015231  -0.062017   0.116839  -0.022704   0.135090  -0.158747
     60      -0.091529  -0.047477   0.060373  -0.087001  -0.010678   0.039409
     61      -0.077450  -0.022327   0.193358  -0.008162   0.291283  -0.251696
     62      -0.028020  -0.012313   0.162064  -0.009341   0.142760  -0.119320
     63       0.007683  -0.017056   0.008460   0.025134  -0.007171   0.000641
     64      -0.000125  -0.054994  -0.020453   0.008780   0.008394   0.021422
     65      -0.014638   0.002024   0.052652   0.043037   0.002358   0.004145
     66      -0.028867   0.070532   0.012301   0.028143  -0.043030  -0.049935
     67       0.001858  -0.073107  -0.016331   0.007643   0.029030   0.049207
     68       0.002921  -0.033279   0.030584   0.041318  -0.002017  -0.000299
     69       0.052152  -0.051256  -0.016810  -0.005374   0.015069   0.029143
     70      -0.016508   0.071750   0.013315  -0.007621  -0.029776  -0.072182
     71       0.012635   0.054785   0.049861  -0.001400   0.003855  -0.025514
     72       0.000117   0.028662   0.012489   0.024460   0.021633   0.033023
     73       0.035025  -0.073338  -0.093309  -0.096453   0.043196   0.057204
     74      -0.000914  -0.032903   0.033891   0.018710  -0.008365  -0.008500
     75       0.182112   0.091080   0.012666  -0.055255  -0.092997  -0.184973
     76      -0.081803  -0.113695  -0.027849   0.052089   0.049073   0.109141
     77       0.081396  -0.052002   0.016948   0.017255  -0.021897  -0.049661
     78      -0.241112   0.084857   0.017494   0.112740  -0.012036   0.057637
     79      -0.003198  -0.112021  -0.014280   0.001088   0.068840   0.109177
     80       0.177137  -0.055826   0.026639  -0.030439  -0.016466  -0.072803
     81      -0.087168   0.123329   0.019181   0.049238  -0.059677  -0.061095
     82       0.088415  -0.011496  -0.006264  -0.033393  -0.009435  -0.037481
     83      -0.229929  -0.005417   0.033228   0.139924   0.012477   0.088599
     84       0.204492  -0.228902   0.149408   0.115050  -0.019524   0.016286
     85      -0.126784   0.152872  -0.103235  -0.069083  -0.002860  -0.039784
     86       0.112498   0.099673   0.134896  -0.016766  -0.025004  -0.110644
     87      -0.067678   0.089360  -0.151530  -0.100928   0.042607   0.040959
     88      -0.107362   0.201500  -0.061626  -0.069286  -0.026359  -0.095266
     89      -0.091286   0.095453  -0.164984  -0.123952   0.090055   0.099360
     90       0.058848  -0.028363  -0.095051  -0.080025   0.056195   0.071213
     91       0.177162  -0.013095   0.250847   0.098100  -0.102277  -0.187612
     92       0.045774   0.024635   0.143335   0.064378  -0.035049  -0.073264
     93       0.050801  -0.000602   0.012386  -0.038236   0.103072   0.110808
     94       0.082064  -0.085349  -0.070863  -0.139487   0.137685   0.147066
     95       0.014972  -0.079272  -0.021780  -0.039924  -0.027401  -0.025773
     96      -0.061626   0.073232   0.014884   0.099766  -0.068948  -0.052809
     97       0.065694  -0.075421  -0.123713  -0.168234   0.081308   0.092562
     98       0.008096  -0.066738   0.087385   0.068090   0.013561   0.012345
     99       0.015344   0.058490   0.014606  -0.007856   0.067775   0.074811
    100      -0.004898  -0.060753  -0.150842  -0.095848  -0.048040  -0.027309
    101      -0.014892   0.001446  -0.003102  -0.009002  -0.029810  -0.029350
    102       0.018875   0.012589   0.007314  -0.015125   0.003515   0.001083
    103      -0.010701  -0.025416   0.031814   0.025634   0.005879   0.005311
    104      -0.009971  -0.014843  -0.054446   0.009538   0.012541   0.024177
    105      -0.043909  -0.073034   0.021110   0.069374  -0.008729  -0.011022
    106      -0.053890  -0.039110   0.017714   0.045574   0.013640   0.015184
    107       0.004756  -0.047503  -0.021734   0.037120  -0.002619  -0.000449
    108       0.050487   0.038384  -0.014928  -0.050880   0.017574   0.021694
    109       0.048381   0.080166  -0.022690  -0.087626  -0.003721  -0.024526
    110      -0.004622   0.033877  -0.062294  -0.029790  -0.006467  -0.022285
    111       0.057854  -0.003030   0.024611  -0.081261  -0.020347  -0.004544
    112      -0.019683  -0.038639   0.108113   0.058146  -0.022462  -0.024780
    113       0.006843  -0.032706  -0.018723  -0.007209  -0.008674   0.013044
    114      -0.029600  -0.036895   0.066456   0.076344   0.111177   0.087260
    115      -0.049887  -0.042745   0.071078   0.076077   0.094510   0.068121
    116      -0.009291  -0.095529  -0.027005   0.051106  -0.086034  -0.087999
    117      -0.090017  -0.146539  -0.032281   0.084663  -0.177144  -0.157712
    118      -0.111838  -0.066185  -0.001264   0.077632   0.007894   0.020691
    119      -0.038352  -0.091167  -0.052976   0.056000  -0.080800  -0.064548
    120      -0.077744  -0.109061   0.040281   0.113997   0.007310  -0.003345
    121      -0.042186  -0.026324  -0.029208   0.004914  -0.063134  -0.039731
    122       0.087951   0.037733   0.038043  -0.002458   0.146148   0.119615
    123       0.070790   0.152289   0.073032  -0.179359   0.188971   0.124419
    124       0.054121   0.155396   0.086732  -0.194471   0.214325   0.140751
    125       0.015103   0.061923  -0.116768  -0.023435  -0.134994  -0.158940
    126       0.025662  -0.073671  -0.091778   0.080466  -0.151419  -0.086193
    127       0.087020   0.153090  -0.028485  -0.174894   0.035238  -0.007568
    128      -0.062024   0.068335   0.122274  -0.065519   0.250764   0.165645
    129       0.091512   0.047304  -0.059936  -0.087338   0.010644   0.039410
    130       0.077196   0.022194  -0.193339  -0.009198  -0.291156  -0.252081
    131       0.027797   0.012244  -0.162053  -0.010221  -0.142683  -0.119493
    132       0.126543   0.052105   0.007066  -0.146281  -0.012059  -0.002847
    133      -0.101208  -0.090759   0.102614   0.139600  -0.017804  -0.019073
    134       0.025248  -0.053696   0.048127  -0.035806  -0.043947  -0.006346
    135      -0.016206  -0.077413   0.053940  -0.020854  -0.035044  -0.004101
    136      -0.050731  -0.048261   0.143819   0.085842  -0.040993  -0.044225
    137      -0.009344  -0.073232  -0.046135   0.000263   0.004018   0.037893
    138       0.106858   0.002102   0.034016  -0.143668  -0.030820  -0.001263
    139       0.067135   0.017280   0.137857  -0.025849  -0.037800  -0.041122
    140       0.017981   0.010257  -0.006192   0.001699  -0.007514  -0.004769
    141      -0.007688   0.017097  -0.008566   0.025049   0.007162   0.000646
    142       0.000106   0.055016   0.020408   0.008798  -0.008417   0.021405
    143       0.014725  -0.001975  -0.052799   0.042760  -0.002373   0.004149
    144      -0.000078  -0.028617  -0.012578   0.024423  -0.021680   0.033010
    145      -0.035138   0.073221   0.093682  -0.096086  -0.043233   0.057126
    146       0.000946   0.032915  -0.033947   0.018469   0.008368  -0.008496
    147      -0.052212   0.051265   0.016816  -0.005392  -0.015096   0.029113
    148       0.016569  -0.071761  -0.013284  -0.007552   0.029847  -0.072137
    149      -0.012544  -0.054798  -0.049826  -0.001570  -0.003829  -0.025507
    150       0.028841  -0.070476  -0.012458   0.028203   0.043080  -0.049880
    151      -0.001830   0.073127   0.016315   0.007597  -0.029090   0.049173
    152      -0.002904   0.033328  -0.030744   0.041109   0.002014  -0.000300
    153      -0.015266  -0.058495  -0.014545  -0.007859  -0.067867   0.074760
    154       0.004677   0.060661   0.151182  -0.095169   0.048068  -0.027284
    155       0.014890  -0.001464   0.003161  -0.009006   0.029830  -0.029321
    156       0.061647  -0.073066  -0.015299   0.099786   0.068959  -0.052705
    157      -0.065827   0.075202   0.124393  -0.167718  -0.081361   0.092427
    158      -0.007999   0.066800  -0.087638   0.067526  -0.013578   0.012327
    159      -0.050738   0.000548  -0.012201  -0.038314  -0.103171   0.110689
    160      -0.082113   0.085157   0.071434  -0.139252  -0.137797   0.146884
    161      -0.015046   0.079211   0.021942  -0.039954   0.027428  -0.025765
    162      -0.058987   0.028319   0.095311  -0.079574  -0.056247   0.071139
    163      -0.177009   0.013130  -0.251147   0.096729   0.102471  -0.187533
    164      -0.045639  -0.024597  -0.143545   0.063657   0.035122  -0.073236
    165       0.067605  -0.089438   0.151880  -0.099966  -0.042646   0.040939
    166       0.107421  -0.201554   0.061856  -0.068559   0.026459  -0.095202
    167       0.091260  -0.095545   0.165436  -0.122892  -0.090148   0.099300
    168      -0.204526   0.229002  -0.149825   0.113806   0.019508   0.016245
    169       0.126840  -0.152937   0.103494  -0.068247   0.002889  -0.039733
    170      -0.112360  -0.099749  -0.134746  -0.017325   0.025127  -0.110612
    171       0.087137  -0.123233  -0.019440   0.049359   0.059742  -0.061014
    172      -0.088445   0.011438   0.006383  -0.033388   0.009475  -0.037493
    173       0.230021   0.005657  -0.033780   0.139769  -0.012582   0.088632
    174       0.241193  -0.084634  -0.017969   0.112808   0.011959   0.057710
    175       0.003288   0.112027   0.014332   0.000943  -0.068968   0.109096
    176      -0.177180   0.055735  -0.026517  -0.030677   0.016543  -0.072824
    177      -0.182246  -0.091186  -0.012525  -0.055164   0.093201  -0.184905
    178       0.081852   0.113807   0.027658   0.052054  -0.049203   0.109117
    179      -0.081457   0.052011  -0.017035   0.017097   0.021952  -0.049653
    180       0.028329  -0.007827  -0.022027  -0.084379  -0.028085  -0.071421
    181       0.006557  -0.075644  -0.032564   0.062780  -0.002679  -0.010351
    182      -0.016591  -0.103600   0.001307   0.066909  -0.006772   0.051450
    183      -0.028333   0.007685   0.022390  -0.084304   0.028160  -0.071419
    184      -0.006700   0.075745   0.032248   0.062917   0.002712  -0.010312
    185       0.016471   0.103743  -0.001665   0.066858   0.006750   0.051522
                 36         37         38         39         40         41    
      0      -0.005257  -0.000138   0.001558  -0.000073   0.020070  -0.012444
      1       0.012028  -0.043578  -0.042537  -0.016795   0.013418  -0.022659
      2       0.026506   0.005548   0.014009  -0.051715   0.022252  -0.040316
      3      -0.010914  -0.008024  -0.002937   0.011044   0.019431  -0.000705
      4       0.005919  -0.046138  -0.046329  -0.004728  -0.016075  -0.021141
      5      -0.011599  -0.029807   0.007260   0.016764  -0.011854  -0.029208
      6      -0.005259   0.000134   0.001567   0.000012   0.020061  -0.012561
      7       0.012035   0.043550  -0.042539   0.016783   0.013518  -0.022461
      8       0.026504  -0.005564   0.014036   0.051669   0.022445  -0.039883
      9      -0.010908   0.008018  -0.002947  -0.011106   0.019384  -0.000950
     10       0.005928   0.046136  -0.046335   0.004798  -0.016014  -0.020840
     11      -0.011564   0.029854   0.007238  -0.016714  -0.011915  -0.029541
     12      -0.015401   0.027723  -0.003528   0.005686   0.031468  -0.008779
     13       0.007550   0.001703  -0.064056  -0.004253  -0.006048  -0.025406
     14      -0.008940  -0.022363   0.046128   0.024519   0.006567  -0.033693
     15      -0.072430   0.257382  -0.003227   0.021445   0.199041  -0.016355
     16       0.005727   0.007689  -0.077994  -0.073838  -0.027410  -0.028941
     17      -0.025574   0.023157   0.057406  -0.099176   0.006408   0.003752
     18      -0.015401  -0.027728  -0.003530  -0.005780   0.031417  -0.009021
     19       0.007548  -0.001730  -0.064054   0.004298  -0.006022  -0.025220
     20      -0.008916   0.022388   0.046107  -0.024546   0.006466  -0.034557
     21      -0.072487  -0.257459  -0.003139  -0.022013   0.198757  -0.017090
     22       0.005709  -0.007715  -0.077960   0.073944  -0.027130  -0.028649
     23      -0.025593  -0.023159   0.057461   0.099108   0.006760   0.003406
     24      -0.001835  -0.048228  -0.022660   0.021482  -0.031132   0.020156
     25      -0.014956   0.019689  -0.001252  -0.005736   0.014459  -0.025985
     26      -0.003759  -0.051047  -0.033771   0.029262  -0.046977   0.004161
     27      -0.027522  -0.008973   0.024189   0.068859  -0.067575   0.036285
     28      -0.034000   0.023315   0.025422   0.032902  -0.028504  -0.007258
     29      -0.005967  -0.003059  -0.039045   0.006150   0.004250  -0.018002
     30       0.057502   0.001932   0.021505  -0.079549   0.018218  -0.022106
     31      -0.017260   0.045860   0.101182   0.039488  -0.026662   0.020377
     32       0.023254  -0.024902   0.027353   0.004649  -0.050854   0.003375
     33       0.005404  -0.090216  -0.058097   0.021578  -0.075500   0.030589
     34       0.012407   0.015234  -0.042684  -0.034856   0.017743   0.016613
     35      -0.000470  -0.033044  -0.043580   0.026067  -0.015366   0.042561
     36       0.109600   0.103869   0.126780  -0.044205   0.034456   0.014780
     37      -0.043365   0.010835   0.080710   0.090846  -0.106873   0.026571
     38       0.052285   0.043558   0.028577  -0.023048   0.020633  -0.014739
     39      -0.139756  -0.063530  -0.029759   0.163347  -0.145905   0.059129
     40      -0.128716   0.030758  -0.008025   0.093453  -0.057225   0.000021
     41       0.051282   0.093158   0.003036  -0.071546   0.095168  -0.042111
     42      -0.067841   0.018640   0.048298   0.112261  -0.095329   0.049924
     43       0.059768   0.019303   0.043173  -0.042415   0.017045  -0.023376
     44      -0.117451  -0.085301  -0.167400   0.058619  -0.022253  -0.024169
     45       0.063222   0.043128   0.091753  -0.073990   0.017930  -0.018102
     46      -0.018814   0.056135   0.168369   0.076764  -0.059539   0.060023
     47       0.030133  -0.009553  -0.008656  -0.039150  -0.009163  -0.043502
     48       0.066757  -0.012866  -0.022231  -0.112496   0.034774  -0.041007
     49      -0.044237   0.039981   0.104732   0.093301  -0.046355   0.042071
     50       0.066944   0.035407   0.145078  -0.042534  -0.045930   0.000453
     51       0.099258   0.040120   0.043524  -0.161185   0.061569  -0.061199
     52       0.014325   0.056460   0.135035  -0.005695  -0.023583   0.017294
     53      -0.005182  -0.058906   0.027945   0.071940  -0.099882   0.049444
     54       0.148156  -0.034471   0.028538  -0.025597  -0.032136  -0.012008
     55      -0.007180  -0.014755  -0.091575  -0.036725  -0.003763   0.049036
     56      -0.255068  -0.070499  -0.092192   0.133970  -0.048400   0.041320
     57      -0.147548  -0.138354  -0.142106   0.076267  -0.115131   0.076935
     58      -0.169990  -0.049439  -0.121013   0.030014  -0.044864   0.029758
     59       0.090724   0.013373  -0.022783  -0.003296   0.033276   0.085463
     60       0.047187  -0.126280  -0.082608  -0.006542  -0.116531   0.020412
     61       0.265363   0.090835   0.040002  -0.130491   0.087798   0.024018
     62       0.135945  -0.015357  -0.017693  -0.031059  -0.002472   0.041684
     63       0.011877  -0.031037   0.030506  -0.008515  -0.015077  -0.005285
     64       0.019507  -0.011843   0.017683   0.013905   0.004735   0.012279
     65       0.023533   0.013172  -0.017744   0.041404   0.033390  -0.023454
     66      -0.027166   0.004976  -0.024334  -0.055805  -0.053018  -0.045220
     67       0.044051  -0.033632   0.047906   0.055393   0.041479   0.010429
     68       0.020967   0.013017  -0.021913   0.013572   0.002824   0.053140
     69       0.010927  -0.051536   0.059919  -0.029514  -0.060372   0.031647
     70      -0.022828   0.001273  -0.027490  -0.035584   0.001079   0.041047
     71      -0.002684   0.018686  -0.041202   0.005065   0.004165   0.026545
     72       0.072345  -0.030531  -0.018025   0.060985   0.003669   0.010219
     73      -0.006976  -0.057210   0.081598  -0.000777   0.000506  -0.011018
     74      -0.018655   0.000826   0.031151  -0.004437   0.023915  -0.051802
     75      -0.128709  -0.068795   0.046307  -0.237674  -0.187927  -0.055707
     76       0.084904   0.011962   0.026603   0.124846   0.102131   0.109946
     77      -0.017772  -0.003229   0.009850  -0.064802  -0.048131   0.139085
     78       0.053583   0.094182  -0.124878   0.099693   0.055116  -0.063357
     79       0.086374  -0.061975   0.097805   0.135410   0.114080  -0.026814
     80      -0.033678  -0.069314   0.075056  -0.092809  -0.067115   0.056930
     81      -0.035469   0.050849  -0.086114  -0.053448  -0.054437  -0.073306
     82      -0.024006  -0.045098   0.052918  -0.040783  -0.023776  -0.049583
     83       0.091877   0.121805  -0.155715   0.141481   0.081609   0.067508
     84      -0.039539  -0.101177   0.203360  -0.099963  -0.134371  -0.016625
     85       0.026801   0.029298  -0.102644   0.030360   0.060703   0.054380
     86      -0.077268   0.010041  -0.041106  -0.092337  -0.066221   0.074931
     87       0.053309  -0.012737  -0.054546   0.029041  -0.001671   0.069661
     88      -0.008130   0.038537  -0.124150  -0.007687   0.047848   0.063609
     89       0.095719   0.025500  -0.106610   0.115045   0.046784   0.077534
     90       0.032319  -0.061248   0.041161  -0.018205  -0.085701   0.094150
     91      -0.141199  -0.036452   0.080279  -0.188683  -0.109105   0.033002
     92      -0.038224   0.017139  -0.009140  -0.031069  -0.001552  -0.013380
     93       0.043532  -0.047997  -0.001266   0.063963  -0.002268   0.013726
     94      -0.011892  -0.061554   0.061020   0.030150  -0.000928   0.010946
     95      -0.081381  -0.033455   0.124098  -0.072085   0.012429  -0.097648
     96       0.116891  -0.009040  -0.047565   0.070600   0.012926   0.013612
     97      -0.023607  -0.083413   0.110127  -0.000094   0.000628  -0.027901
     98      -0.032545   0.025207   0.007125  -0.012197   0.016120  -0.025954
     99       0.102614  -0.018326  -0.057743   0.107910   0.019929   0.014975
    100      -0.006208  -0.081578   0.134248  -0.034836   0.000126  -0.051590
    101       0.008144  -0.005753   0.032023   0.012498   0.036857  -0.077480
    102      -0.001816   0.048236  -0.022693  -0.021392  -0.031193   0.019866
    103      -0.014970  -0.019683  -0.001221   0.005697   0.014476  -0.025691
    104      -0.003727   0.051090  -0.033809  -0.029110  -0.047051   0.004378
    105      -0.027517   0.009079   0.024167  -0.068675  -0.067818   0.036479
    106      -0.034000  -0.023235   0.025431  -0.032824  -0.028631  -0.006889
    107      -0.005968   0.003056  -0.039031  -0.006140   0.004257  -0.017400
    108       0.005444   0.090223  -0.058141  -0.021350  -0.075538   0.030544
    109       0.012398  -0.015321  -0.042666   0.034810   0.017864   0.016641
    110      -0.000448   0.033024  -0.043631  -0.026017  -0.015445   0.042189
    111       0.057476  -0.001999   0.021544   0.079502   0.018523  -0.021855
    112      -0.017293  -0.045771   0.101210  -0.039465  -0.026870   0.019860
    113       0.023259   0.024956   0.027337  -0.004505  -0.050856   0.003585
    114      -0.139666   0.063744  -0.029816  -0.162914  -0.146447   0.059525
    115      -0.128674  -0.030614  -0.008003  -0.093266  -0.057545   0.000832
    116       0.051205  -0.093253   0.003123   0.071285   0.095418  -0.041356
    117       0.109481  -0.103875   0.126823   0.044053   0.034548   0.014833
    118      -0.043349  -0.010633   0.080678  -0.090564  -0.107228   0.026802
    119       0.052232  -0.043564   0.028600   0.022985   0.020708  -0.014252
    120      -0.067832  -0.018458   0.048282  -0.112003  -0.095735   0.050435
    121       0.059722  -0.019316   0.043175   0.042348   0.017170  -0.023487
    122      -0.117362   0.085300  -0.167407  -0.058483  -0.022363  -0.023354
    123      -0.147439   0.138393  -0.142173  -0.075921  -0.115345   0.076634
    124      -0.169910   0.049449  -0.121010  -0.029864  -0.044938   0.029953
    125       0.090707  -0.013512  -0.022830   0.003185   0.033268   0.084459
    126       0.148121   0.034448   0.028519   0.025692  -0.032026  -0.011817
    127      -0.007176   0.014636  -0.091574   0.036740  -0.003622   0.048944
    128      -0.254970   0.070640  -0.092256  -0.133829  -0.048859   0.040757
    129       0.047242   0.126277  -0.082648   0.006908  -0.116438   0.020910
    130       0.265261  -0.091086   0.040037   0.130231   0.088229   0.023850
    131       0.135914   0.015258  -0.017739   0.031069  -0.002350   0.041471
    132       0.066731   0.012726  -0.022175   0.112413   0.035237  -0.040437
    133      -0.044249  -0.039822   0.104730  -0.093218  -0.046781   0.041288
    134       0.066904  -0.035338   0.145113   0.042630  -0.045809   0.000445
    135       0.063181  -0.043127   0.091799   0.073934   0.018165  -0.018037
    136      -0.018849  -0.055980   0.168364  -0.076676  -0.059920   0.058807
    137       0.030131   0.009570  -0.008639   0.039211  -0.008988  -0.042559
    138       0.099200  -0.040260   0.043629   0.161020   0.062179  -0.060379
    139       0.014267  -0.056420   0.135098   0.005684  -0.023623   0.016800
    140      -0.005157   0.059009   0.027875  -0.071682  -0.100138   0.048913
    141       0.011885   0.031052   0.030486   0.008540  -0.014996  -0.004926
    142       0.019506   0.011829   0.017675  -0.013925   0.004718   0.012797
    143       0.023543  -0.013210  -0.017772  -0.041479   0.033203  -0.024021
    144       0.072347   0.030462  -0.018059  -0.060960   0.003452   0.009916
    145      -0.006972   0.057306   0.081594   0.000793   0.000494  -0.011577
    146      -0.018636  -0.000772   0.031130   0.004368   0.023895  -0.052480
    147       0.010932   0.051587   0.059904   0.029658  -0.060180   0.032441
    148      -0.022836  -0.001317  -0.027457   0.035548   0.001244   0.041789
    149      -0.002686  -0.018730  -0.041196  -0.005068   0.004115   0.026222
    150      -0.027168  -0.004932  -0.024305   0.055951  -0.052809  -0.045438
    151       0.044059   0.033595   0.047868  -0.055522   0.041323   0.010829
    152       0.020965  -0.013071  -0.021918  -0.013587   0.002807   0.054173
    153       0.102618   0.018233  -0.057790  -0.107888   0.019459   0.013697
    154      -0.006204   0.081708   0.134279   0.034847   0.000249  -0.052639
    155       0.008166   0.005817   0.032020  -0.012564   0.036708  -0.079377
    156       0.116882   0.008875  -0.047569  -0.070602   0.012697   0.013508
    157      -0.023596   0.083574   0.110117   0.000130   0.000573  -0.029302
    158      -0.032523  -0.025177   0.007085   0.012113   0.016179  -0.025388
    159       0.043541   0.047995  -0.001327  -0.063915  -0.002521   0.013170
    160      -0.011881   0.061662   0.060976  -0.030115  -0.001083   0.010233
    161      -0.081355   0.033650   0.124093   0.072021   0.012665  -0.098622
    162       0.032289   0.061263   0.041188   0.018442  -0.085535   0.095439
    163      -0.141138   0.036658   0.080272   0.188893  -0.108359   0.033472
    164      -0.038205  -0.017108  -0.009157   0.031075  -0.001488  -0.014070
    165       0.053263   0.012607  -0.054504  -0.029031  -0.001716   0.070728
    166      -0.008183  -0.038707  -0.124050   0.007553   0.047870   0.064441
    167       0.095659  -0.025719  -0.106568  -0.115120   0.046349   0.077762
    168      -0.039465   0.101449   0.203259   0.100271  -0.133883  -0.016183
    169       0.026766  -0.029490  -0.102593  -0.030548   0.060622   0.055292
    170      -0.077256  -0.010005  -0.041074   0.092503  -0.065909   0.074781
    171      -0.035489  -0.050825  -0.086052   0.053630  -0.054289  -0.074036
    172      -0.023990   0.045189   0.052915   0.040848  -0.023635  -0.050081
    173       0.091836  -0.122063  -0.155701  -0.141672   0.081092   0.068579
    174       0.053560  -0.094325  -0.124860  -0.099802   0.054701  -0.064313
    175       0.086396   0.061921   0.097707  -0.135716   0.113592  -0.027471
    176      -0.033652   0.069407   0.075041   0.092944  -0.066697   0.058261
    177      -0.128686   0.069044   0.046366   0.238150  -0.187014  -0.055605
    178       0.084893  -0.012140   0.026569  -0.125186   0.101795   0.112046
    179      -0.017783   0.003203   0.009882   0.064868  -0.047765   0.141991
    180      -0.061434   0.174361  -0.026297  -0.100959   0.076816  -0.229475
    181      -0.065446   0.344532  -0.039602   0.036747   0.286976   0.253891
    182      -0.061865   0.251628   0.108032   0.138318   0.295975   0.441057
    183      -0.061435  -0.174228  -0.026232   0.100856   0.076806  -0.234143
    184      -0.065613  -0.344914  -0.039412  -0.037694   0.286909   0.258822
    185      -0.062015  -0.252058   0.108163  -0.139430   0.295740   0.448556
                 42         43         44         45         46         47    
      0      -0.007567   0.027110  -0.010172   0.085189  -0.040503   0.006406
      1       0.009656   0.016316   0.017225   0.005044   0.000263  -0.037587
      2       0.026134   0.022358   0.025161   0.020141   0.058354  -0.064161
      3      -0.014748  -0.019391  -0.022586   0.084573  -0.034632  -0.008841
      4       0.016406   0.019125   0.022476   0.003151   0.022912  -0.038589
      5      -0.020750   0.054919   0.045752  -0.002936  -0.062031  -0.054489
      6       0.007373  -0.027133  -0.010036   0.085190   0.040522   0.006359
      7      -0.010096  -0.016263   0.017261   0.005037  -0.000270  -0.037812
      8      -0.026901  -0.022266   0.025101   0.020129  -0.058341  -0.063936
      9       0.014791   0.019319  -0.022576   0.084574   0.034654  -0.008949
     10      -0.016846  -0.019052   0.022478   0.003142  -0.022910  -0.038828
     11       0.020124  -0.054766   0.046038  -0.002915   0.061992  -0.054437
     12      -0.013052  -0.020572  -0.018680   0.076737   0.008266   0.003028
     13       0.011359  -0.005216   0.018292   0.007709   0.059366  -0.053830
     14      -0.055009   0.025718   0.058553   0.014826  -0.182067  -0.120958
     15      -0.038018   0.032311  -0.017416  -0.056474   0.012005   0.006348
     16       0.019122  -0.032959  -0.013828   0.012697   0.165988   0.022308
     17      -0.023126  -0.016444   0.018192   0.001792  -0.052812   0.039293
     18       0.012955   0.020513  -0.018715   0.076742  -0.008242   0.003081
     19      -0.011870   0.005268   0.018201   0.007701  -0.059357  -0.053681
     20       0.054261  -0.025525   0.058948   0.014862   0.182031  -0.121199
     21       0.037900  -0.032396  -0.017235  -0.056462  -0.012024   0.006387
     22      -0.019631   0.032904  -0.014097   0.012674  -0.165935   0.022702
     23       0.023136   0.016502   0.018274   0.001799   0.052801   0.039334
     24      -0.017421  -0.042954  -0.032771   0.063323  -0.010253  -0.052371
     25       0.017531   0.036810   0.028688  -0.012298   0.029713  -0.012026
     26       0.013304   0.021418  -0.004708   0.010495   0.026253   0.069123
     27       0.013656  -0.065696  -0.063334  -0.050725   0.043683  -0.014496
     28       0.023974   0.039835   0.011216  -0.039496   0.052068   0.082445
     29       0.036243   0.018019   0.010320  -0.045572   0.064206  -0.015306
     30       0.012879   0.051497   0.059354  -0.044421  -0.006942  -0.024296
     31      -0.029614  -0.071869  -0.044052   0.003591  -0.033440  -0.056637
     32       0.012755   0.023851   0.006386  -0.036722   0.009217   0.095125
     33      -0.002588   0.016728  -0.000441   0.003359   0.018215   0.052351
     34       0.002302   0.006955   0.010688  -0.006598   0.039988   0.004303
     35      -0.021427  -0.088224  -0.074667   0.098915   0.005010  -0.048244
     36       0.003214  -0.073053  -0.037300  -0.033959   0.000237  -0.031186
     37       0.017761   0.024786  -0.028058  -0.051379   0.051501   0.220989
     38       0.029353   0.009558   0.007299  -0.042853   0.044848   0.031306
     39       0.028221  -0.071997  -0.094546  -0.097791   0.094082   0.022114
     40       0.053114   0.023719  -0.013224  -0.135959   0.131551   0.067817
     41       0.044595   0.009287   0.031072  -0.078991   0.073193  -0.081752
     42       0.034747  -0.081312  -0.088594  -0.124423   0.090776   0.029331
     43      -0.007590   0.054299   0.041680   0.057640  -0.022623   0.059385
     44       0.049191   0.034975   0.016303  -0.053729   0.104095  -0.102403
     45       0.002270   0.051134   0.065946  -0.089553  -0.034103  -0.023154
     46      -0.070110  -0.150479  -0.101075   0.027239  -0.087200  -0.080309
     47       0.055732   0.126017   0.085387  -0.097908   0.057817   0.128914
     48       0.031082   0.088092   0.086462  -0.049557   0.016953  -0.010943
     49      -0.044400  -0.115086  -0.084617   0.043600  -0.039109  -0.074370
     50      -0.000734   0.033584   0.036296  -0.129837  -0.044120   0.103288
     51       0.045348   0.146951   0.147910  -0.142832   0.002995   0.014170
     52      -0.029459  -0.062907  -0.023520  -0.033411  -0.054640  -0.049778
     53      -0.030118  -0.089406  -0.090238   0.055042  -0.020782   0.053274
     54       0.009867   0.003840  -0.000821  -0.014160  -0.018264   0.027008
     55      -0.004231   0.005269   0.007229  -0.013701   0.059558   0.036264
     56      -0.031116  -0.053495  -0.062425   0.161962   0.026248  -0.085458
     57      -0.016134   0.008571  -0.013634   0.017077   0.051662   0.051527
     58       0.013749   0.082543   0.047237  -0.030306   0.088957   0.084651
     59      -0.058991  -0.232698  -0.156372   0.144294  -0.031999  -0.190058
     60       0.029595   0.119941   0.063304  -0.096779   0.055471   0.214539
     61      -0.011191  -0.119951  -0.058668  -0.000351  -0.015973  -0.089854
     62      -0.012898  -0.098207  -0.076649   0.054964  -0.002942  -0.014960
     63       0.019958  -0.048012   0.027710   0.061716   0.019228   0.053330
     64       0.030873  -0.032590   0.044737   0.018604  -0.021325   0.004556
     65      -0.031121  -0.001257  -0.036740  -0.013970   0.059262   0.053393
     66      -0.016156  -0.070170   0.080232  -0.012480  -0.039832  -0.003205
     67       0.025063  -0.031745   0.002903   0.041406   0.042945   0.077748
     68       0.063102  -0.001756   0.032574   0.025294  -0.018609  -0.007323
     69       0.043882   0.010187   0.050461  -0.023494  -0.057154  -0.044159
     70       0.043652  -0.014667   0.021167  -0.001379   0.000939   0.011775
     71      -0.017984   0.078481  -0.057165  -0.117819   0.016366  -0.030377
     72      -0.016807   0.059991  -0.059136  -0.055025   0.049961   0.026006
     73      -0.033629   0.075940  -0.072234  -0.017934   0.004593  -0.046611
     74      -0.038511  -0.038519  -0.028928   0.049005   0.078578   0.084520
     75      -0.003592  -0.146298   0.181308  -0.037186  -0.109664  -0.020264
     76       0.126957   0.001153   0.024629   0.082817   0.002361   0.054223
     77       0.169882  -0.030308   0.131977   0.045731  -0.110284  -0.043298
     78      -0.054385  -0.009254   0.003544  -0.018287  -0.000857  -0.025504
     79      -0.034566  -0.001860  -0.117301   0.065014   0.179966   0.197707
     80       0.077228  -0.044570   0.061714   0.036992  -0.011160   0.045389
     81      -0.046298  -0.071095   0.096760  -0.052626  -0.074384  -0.057922
     82      -0.031528  -0.075454   0.041606  -0.017989   0.014415   0.059525
     83       0.069877   0.050918   0.017399   0.017404  -0.052561  -0.097765
     84       0.022223   0.000605   0.079054  -0.057246  -0.070098  -0.058555
     85       0.054438  -0.034386   0.014865   0.052165   0.017576   0.045194
     86      -0.009213   0.180076  -0.099098  -0.216352  -0.019108  -0.132110
     87       0.060390   0.017431   0.032596  -0.005199  -0.053877  -0.036924
     88       0.050063  -0.017105  -0.003809   0.024542   0.027664   0.038619
     89       0.013846   0.111964  -0.031773  -0.147530  -0.066989  -0.101234
     90       0.071475   0.099799   0.053017  -0.130373  -0.148759  -0.168015
     91       0.026510   0.047428  -0.005155  -0.094826   0.000606  -0.047441
     92      -0.038785   0.036494  -0.064663  -0.071325   0.072596   0.033698
     93      -0.031877   0.093619  -0.097861  -0.066869   0.052803   0.013955
     94      -0.041811   0.126476  -0.112043  -0.073446   0.008910  -0.059983
     95      -0.059042  -0.074284  -0.033260   0.153425   0.076852   0.085484
     96      -0.004622   0.046564  -0.031052  -0.073675   0.049351   0.031523
     97      -0.083462   0.146169  -0.154114  -0.052186   0.024130  -0.074428
     98       0.034922  -0.149437   0.086686   0.124547   0.044810   0.130411
     99      -0.071586   0.176635  -0.157067  -0.186338   0.078925  -0.014668
    100      -0.064332   0.077625  -0.095872   0.022423   0.017793  -0.057494
    101      -0.108577   0.063004  -0.130556  -0.036806   0.114427   0.042361
    102       0.017828   0.042835  -0.032830   0.063310   0.010267  -0.052444
    103      -0.018046  -0.036702   0.028714  -0.012300  -0.029705  -0.012556
    104      -0.013235  -0.021427  -0.004702   0.010495  -0.026260   0.069425
    105      -0.012868   0.065475  -0.063633  -0.050752  -0.043635  -0.014751
    106      -0.024120  -0.039784   0.011210  -0.039498  -0.052077   0.082466
    107      -0.036567  -0.017980   0.010202  -0.045579  -0.064166  -0.016114
    108       0.003086  -0.016727  -0.000377   0.003352  -0.018251   0.052743
    109      -0.002037  -0.006920   0.010680  -0.006599  -0.040001   0.004097
    110       0.022333   0.087950  -0.074860   0.098896  -0.004974  -0.048229
    111      -0.013414  -0.051292   0.059488  -0.044410   0.006917  -0.024647
    112       0.030078   0.071730  -0.044177   0.003575   0.033463  -0.056513
    113      -0.012725  -0.023818   0.006409  -0.036714  -0.009242   0.095752
    114      -0.026959   0.071670  -0.094965  -0.097834  -0.094017   0.021889
    115      -0.053045  -0.023754  -0.013458  -0.135981  -0.131505   0.067128
    116      -0.045353  -0.009185   0.030891  -0.078989  -0.073120  -0.083316
    117      -0.002845   0.072920  -0.037547  -0.033966  -0.000200  -0.031439
    118      -0.017233  -0.024858  -0.028100  -0.051378  -0.051536   0.222194
    119      -0.029608  -0.009527   0.007193  -0.042850  -0.044824   0.030948
    120      -0.033638   0.081007  -0.089065  -0.124459  -0.090704   0.029000
    121       0.007064  -0.054144   0.041904   0.057656   0.022571   0.059827
    122      -0.049643  -0.034923   0.016163  -0.053759  -0.104028  -0.104091
    123       0.017457  -0.008624  -0.013565   0.017049  -0.051724   0.051954
    124      -0.013358  -0.082368   0.047388  -0.030311  -0.089023   0.084661
    125       0.060850   0.232113  -0.156854   0.144254   0.032095  -0.190392
    126      -0.010092  -0.003832  -0.000828  -0.014148   0.018270   0.027220
    127       0.005056  -0.005257   0.007239  -0.013705  -0.059602   0.036344
    128       0.031966   0.053272  -0.062502   0.161927  -0.026225  -0.085865
    129      -0.029440  -0.119709   0.063563  -0.096769  -0.055575   0.215587
    130       0.011769   0.119728  -0.058984  -0.000351   0.016035  -0.090137
    131       0.013797   0.097920  -0.076889   0.054957   0.002979  -0.014673
    132      -0.032008  -0.087787   0.086630  -0.049544  -0.016974  -0.011552
    133       0.045333   0.114797  -0.084815   0.043569   0.039144  -0.074135
    134       0.000652  -0.033446   0.036426  -0.129813   0.044060   0.104362
    135      -0.002744  -0.050913   0.066135  -0.089533   0.034055  -0.023276
    136       0.071391   0.150125  -0.101265   0.027217   0.087218  -0.079585
    137      -0.056698  -0.125711   0.085559  -0.097890  -0.057865   0.128958
    138      -0.046759  -0.146434   0.148225  -0.142803  -0.003059   0.013586
    139       0.029826   0.062855  -0.023617  -0.033414   0.054653  -0.049478
    140       0.031166   0.089104  -0.090411   0.055034   0.020797   0.054367
    141      -0.020134   0.048128   0.027485   0.061722  -0.019251   0.053122
    142      -0.030753   0.032742   0.044514   0.018608   0.021239   0.004649
    143       0.030803   0.001140  -0.036675  -0.013965  -0.059194   0.053300
    144       0.017115  -0.060194  -0.058902  -0.055030  -0.049877   0.025908
    145       0.033622  -0.076198  -0.071856  -0.017938  -0.004488  -0.046676
    146       0.037679   0.038436  -0.028965   0.049012  -0.078495   0.084238
    147      -0.043467  -0.010011   0.050387  -0.023487   0.057069  -0.044170
    148      -0.042970   0.014738   0.020966  -0.001393  -0.001006   0.012017
    149       0.018591  -0.078694  -0.056849  -0.117829  -0.016302  -0.030116
    150       0.015117   0.070448   0.080103  -0.012470   0.039801  -0.003331
    151      -0.024859   0.031763   0.002663   0.041404  -0.042981   0.077626
    152      -0.062219   0.001874   0.032328   0.025298   0.018480  -0.007038
    153       0.072230  -0.177208  -0.156295  -0.186359  -0.078726  -0.014604
    154       0.063652  -0.077953  -0.095363   0.022437  -0.017603  -0.057696
    155       0.107553  -0.063459  -0.130044  -0.036794  -0.114190   0.042123
    156       0.004916  -0.046675  -0.030918  -0.073670  -0.049305   0.031567
    157       0.083358  -0.146718  -0.153324  -0.052198  -0.023892  -0.074605
    158      -0.035570   0.149760   0.086021   0.124548  -0.044924   0.130181
    159       0.032342  -0.093954  -0.097451  -0.066884  -0.052671   0.013770
    160       0.042292  -0.126884  -0.111476  -0.073474  -0.008779  -0.060014
    161       0.057405   0.074208  -0.033305   0.153443  -0.076708   0.084893
    162      -0.069968  -0.099656   0.053192  -0.130395   0.148620  -0.167656
    163      -0.025914  -0.047416  -0.005056  -0.094770  -0.000623  -0.047194
    164       0.038709  -0.036709  -0.064439  -0.071315  -0.072489   0.033729
    165      -0.059260  -0.017352   0.032476  -0.005253   0.053789  -0.036660
    166      -0.048918   0.017070  -0.004058   0.024478  -0.027711   0.039060
    167      -0.012401  -0.112134  -0.031438  -0.147586   0.066965  -0.100698
    168      -0.022730  -0.000287   0.079045  -0.057160   0.070008  -0.058882
    169      -0.053502   0.034426   0.014540   0.052120  -0.017651   0.045501
    170       0.010761  -0.180453  -0.098438  -0.216358   0.019200  -0.131491
    171       0.044715   0.071417   0.096748  -0.052613   0.074364  -0.057911
    172       0.030522   0.075601   0.041480  -0.017986  -0.014398   0.059280
    173      -0.068652  -0.050874   0.017251   0.017415   0.052387  -0.097041
    174       0.053266   0.009251   0.003664  -0.018272   0.000899  -0.025490
    175       0.034424   0.001486  -0.117299   0.065004  -0.179801   0.197131
    176      -0.076383   0.044803   0.061316   0.036992   0.011019   0.045439
    177       0.002048   0.146925   0.180982  -0.037173   0.109562  -0.020444
    178      -0.124992  -0.001070   0.024119   0.082806  -0.002567   0.054341
    179      -0.167737   0.030766   0.131329   0.045728   0.109950  -0.042822
    180      -0.261803   0.030264  -0.140244  -0.093033   0.166626   0.021320
    181       0.287065   0.009774   0.116860  -0.094179   0.034692   0.083601
    182       0.426326   0.000944   0.259690   0.032629  -0.354066   0.030470
    183       0.258226  -0.030772  -0.139428  -0.092960  -0.166338   0.021629
    184      -0.282783  -0.009404   0.115897  -0.094289  -0.035054   0.083711
    185      -0.419122  -0.000057   0.258507   0.032511   0.353404   0.029965
                 48         49         50         51         52         53    
      0       0.008282  -0.024896   0.015863   0.024934  -0.014759   0.022701
      1       0.036851   0.036134   0.022644  -0.032638  -0.010903  -0.059962
      2      -0.035719   0.004801   0.025574   0.016183  -0.023056  -0.167731
      3       0.016808  -0.026147   0.027401   0.014344  -0.008793  -0.036228
      4       0.039551   0.004860   0.014211  -0.020262  -0.029455  -0.047645
      5      -0.006030   0.039030  -0.028578   0.003021  -0.010833  -0.135921
      6      -0.008310  -0.024883  -0.015884  -0.024935  -0.014891  -0.022579
      7      -0.036661   0.036097  -0.022663   0.032672  -0.010579   0.060040
      8       0.036050   0.004795  -0.025593  -0.016139  -0.022352   0.167906
      9      -0.016753  -0.026142  -0.027423  -0.014350  -0.008632   0.036304
     10      -0.039354   0.004828  -0.014226   0.020297  -0.029209   0.047866
     11       0.006307   0.039037   0.028560  -0.002999  -0.010272   0.135996
     12      -0.009452  -0.017338   0.000579   0.005235  -0.007346  -0.053281
     13      -0.023334   0.043661  -0.005116  -0.016455  -0.057726   0.038868
     14       0.040894   0.032128  -0.037661  -0.008150  -0.029448   0.020605
     15      -0.004841   0.094555   0.000813   0.001264   0.034208  -0.007706
     16      -0.063670   0.042158   0.017829  -0.006242  -0.047093   0.029645
     17      -0.007280  -0.005351   0.009766  -0.016999   0.013178  -0.019497
     18       0.009441  -0.017333  -0.000601  -0.005243  -0.007117   0.053347
     19       0.023601   0.043639   0.005073   0.016546  -0.057895  -0.038427
     20      -0.040259   0.032152   0.037631   0.008196  -0.029537  -0.020374
     21       0.004805   0.094557  -0.000817  -0.001268   0.034241   0.007447
     22       0.063532   0.042121  -0.017873   0.006333  -0.047245  -0.029287
     23       0.007076  -0.005350  -0.009759   0.016989   0.013287   0.019398
     24       0.011859  -0.001012   0.079956   0.005704  -0.006510  -0.056754
     25       0.086471  -0.088968   0.011482   0.026350   0.010348  -0.028654
     26      -0.048420   0.024978  -0.012296  -0.010975  -0.013071   0.010613
     27       0.038506  -0.054465   0.013474   0.026910   0.036431   0.057626
     28      -0.004131  -0.036505  -0.040276   0.008992   0.009751   0.024921
     29       0.129294  -0.137430  -0.000048   0.042811   0.034316   0.035328
     30       0.058549  -0.054080  -0.002480   0.014030   0.010030  -0.022857
     31      -0.021929   0.028220   0.026461   0.002796   0.003349  -0.041603
     32      -0.101621   0.072880  -0.068119  -0.028710  -0.016646   0.055996
     33      -0.063290   0.057096   0.025640  -0.023383  -0.008825   0.007702
     34       0.033247  -0.046574   0.053404   0.016341   0.042221   0.063170
     35      -0.002570   0.003082   0.126955   0.009027   0.012928   0.003441
     36       0.040417  -0.047519   0.003668   0.018398   0.027078   0.047115
     37      -0.196533   0.111151  -0.113001  -0.038530  -0.014673   0.087607
     38       0.055977  -0.077576  -0.032529   0.020691   0.020787   0.054798
     39       0.031046  -0.066532  -0.004471   0.036340   0.058873   0.118037
     40       0.107203  -0.164427  -0.057066   0.059992   0.076720   0.129336
     41       0.252345  -0.246880   0.010197   0.078853   0.070497   0.057490
     42       0.048461  -0.092736  -0.033245   0.042799   0.072272   0.150456
     43      -0.069627   0.055642  -0.005008  -0.027555  -0.047696  -0.082888
     44       0.271151  -0.254635   0.063487   0.087403   0.064237   0.002588
     45       0.021705  -0.011310  -0.043480   0.003113   0.013410  -0.010375
     46      -0.119325   0.133355   0.039236  -0.020268  -0.004004  -0.045268
     47      -0.005747  -0.029197  -0.114775  -0.007941  -0.004582   0.072352
     48       0.100728  -0.102420  -0.005998   0.025285   0.014144  -0.019867
     49      -0.040276   0.051466   0.064232  -0.001156  -0.003271  -0.052767
     50      -0.174320   0.150191  -0.158300  -0.049988  -0.010187   0.077782
     51       0.097504  -0.100548  -0.089639   0.017338   0.021624   0.007977
     52      -0.051352   0.053751  -0.010591  -0.006695   0.004415  -0.034322
     53      -0.178876   0.158588   0.008889  -0.040904  -0.029396   0.023748
     54      -0.035420   0.040373  -0.043127  -0.019789  -0.047765  -0.086367
     55      -0.012783  -0.005264   0.077132   0.000407   0.061655   0.144324
     56       0.066553  -0.076216   0.210459   0.046219   0.038941  -0.030614
     57      -0.069331   0.060297   0.091505  -0.021766   0.031537   0.097470
     58      -0.001710  -0.038179   0.048995   0.010822   0.061892   0.139636
     59       0.051908  -0.005995   0.206891   0.019160   0.031442  -0.005260
     60      -0.168060   0.132586  -0.097051  -0.065882  -0.023005   0.096008
     61       0.044072  -0.021795   0.053498   0.011277   0.022281   0.024110
     62      -0.047088   0.050309   0.070040  -0.013519  -0.002414   0.027366
     63       0.031945  -0.028863  -0.051955  -0.045045  -0.009999  -0.064877
     64      -0.016188   0.035071  -0.030079   0.075376   0.071943   0.017044
     65       0.014303  -0.007341  -0.009299  -0.012504  -0.009941  -0.011355
     66       0.018358   0.008141  -0.021371  -0.023419  -0.033348   0.073134
     67       0.018131  -0.005719  -0.050078   0.021721   0.053785  -0.039275
     68      -0.044641   0.037197  -0.020991   0.097642   0.103699  -0.058372
     69       0.003135   0.024844   0.001567   0.024203   0.022571   0.017201
     70      -0.038137  -0.013289   0.057312   0.014805   0.015863  -0.056226
     71      -0.039372   0.006894   0.116988   0.015064  -0.029075   0.014125
     72       0.015974  -0.023018   0.012748  -0.045590  -0.046500  -0.032390
     73       0.011467  -0.008060   0.039753  -0.014775  -0.024401   0.046972
     74       0.043391  -0.033356  -0.043950  -0.066025  -0.034530  -0.067582
     75       0.024679   0.012207  -0.004244  -0.036155  -0.068218   0.174118
     76      -0.016943   0.003197  -0.040850   0.056156   0.103526  -0.126254
     77      -0.074288   0.047092   0.002889   0.117821   0.119829  -0.060864
     78      -0.001241   0.032774  -0.031125   0.024931   0.009447   0.050863
     79       0.089489  -0.082615  -0.075726  -0.103233  -0.023482  -0.135765
     80      -0.008754  -0.004571  -0.020824   0.023990   0.048202  -0.067438
     81      -0.003332   0.043568  -0.003332   0.014061  -0.031536   0.159543
     82       0.035829  -0.000156  -0.024542  -0.017589  -0.023055   0.100176
     83      -0.111869   0.106783  -0.018981   0.230792   0.210327  -0.053305
     84       0.057755   0.086624  -0.036082   0.059442   0.039461   0.132037
     85      -0.049805  -0.047540   0.032439  -0.009022   0.014888  -0.117094
     86      -0.093254   0.012703   0.235310   0.027121  -0.051596   0.013370
     87      -0.043345  -0.024066   0.040587  -0.001676   0.006916  -0.062935
     88      -0.071997  -0.068600   0.093426  -0.031711  -0.016668  -0.153188
     89      -0.083927   0.031650   0.127092   0.090021   0.030865   0.079894
     90      -0.054051   0.064561   0.098242   0.098179   0.048849   0.101018
     91      -0.032614   0.021648   0.141190   0.020787  -0.018408  -0.014368
     92      -0.003591  -0.010617   0.074608  -0.028580  -0.051443  -0.028887
     93       0.031039  -0.048219   0.041314  -0.093990  -0.096771  -0.025209
     94       0.006875  -0.012965   0.083441  -0.025874  -0.053462   0.058439
     95       0.092775  -0.085376  -0.076458  -0.161673  -0.090820  -0.077372
     96      -0.007117   0.009123   0.002045   0.012914   0.001363  -0.029871
     97       0.030814  -0.042831   0.089536  -0.085290  -0.099062   0.063862
     98       0.032077  -0.008364  -0.120465  -0.005132   0.046546  -0.104123
     99      -0.007699  -0.001929   0.095411  -0.027660  -0.068137   0.005938
    100       0.034243  -0.033331   0.031661  -0.061060  -0.056993   0.054549
    101       0.038354  -0.031406   0.020367  -0.080384  -0.073428  -0.029429
    102      -0.011582  -0.001043  -0.079977  -0.005691  -0.006242   0.056795
    103      -0.086390  -0.088974  -0.011449  -0.026406   0.010460   0.028574
    104       0.048045   0.024977   0.012277   0.010991  -0.013104  -0.010518
    105      -0.038424  -0.054465  -0.013424  -0.026964   0.036153  -0.057907
    106       0.003688  -0.036502   0.040299  -0.009038   0.009631  -0.024991
    107      -0.129191  -0.137431   0.000119  -0.042909   0.034125  -0.035588
    108       0.062997   0.057071  -0.025664   0.023412  -0.008826  -0.007641
    109      -0.033253  -0.046591  -0.053370  -0.016391   0.041936  -0.063497
    110       0.002828   0.003039  -0.126970  -0.009016   0.012938  -0.003555
    111      -0.058408  -0.054078   0.002512  -0.014064   0.010113   0.022777
    112       0.022239   0.028235  -0.026468  -0.002776   0.003528   0.041578
    113       0.101099   0.072902   0.068094   0.028752  -0.016881  -0.055863
    114      -0.031167  -0.066530   0.004548  -0.036427   0.058314  -0.118485
    115      -0.107552  -0.164411   0.057189  -0.060157   0.076081  -0.129911
    116      -0.251849  -0.246861  -0.010065  -0.079020   0.070167  -0.058018
    117      -0.040230  -0.047501  -0.003629  -0.018434   0.026851  -0.047324
    118       0.195328   0.111185   0.112969   0.038562  -0.015044  -0.087483
    119      -0.056135  -0.077566   0.032569  -0.020753   0.020524  -0.054948
    120      -0.048606  -0.092713   0.033344  -0.042909   0.071557  -0.151002
    121       0.069289   0.055621   0.004942   0.027606  -0.047293   0.083251
    122      -0.270580  -0.254674  -0.063361  -0.087580   0.064166  -0.003088
    123       0.069051   0.060249  -0.091496   0.021772   0.031142  -0.097719
    124       0.001275  -0.038200  -0.048942  -0.010891   0.061270  -0.140112
    125      -0.050887  -0.006056  -0.206891  -0.019147   0.031488   0.005011
    126       0.035251   0.040372   0.043074   0.019832  -0.047361   0.086734
    127       0.012601  -0.005296  -0.077092  -0.000449   0.061028  -0.144798
    128      -0.066077  -0.076286  -0.210447  -0.046267   0.039084   0.030296
    129       0.166888   0.132593   0.097023   0.065939  -0.023383  -0.095832
    130      -0.043582  -0.021799  -0.053486  -0.011282   0.022174  -0.024284
    131       0.047156   0.050280  -0.070073   0.013562  -0.002498  -0.027357
    132      -0.100646  -0.102413   0.006046  -0.025348   0.014206   0.019756
    133       0.040675   0.051463  -0.064253   0.001196  -0.003024   0.052786
    134       0.173748   0.150262   0.158283   0.050061  -0.010545  -0.077688
    135      -0.021581  -0.011297   0.043513  -0.003132   0.013426   0.010273
    136       0.119736   0.133365  -0.039281   0.020350  -0.003795   0.045294
    137       0.005052  -0.029178   0.114804   0.007910  -0.004912  -0.072305
    138      -0.097557  -0.100513   0.089720  -0.017415   0.021541  -0.008136
    139       0.051637   0.053802   0.010583   0.006729   0.004551   0.034296
    140       0.178564   0.158594  -0.008974   0.041012  -0.029460  -0.023525
    141      -0.032223  -0.028871   0.051963   0.045040  -0.009650   0.064956
    142       0.016170   0.035140   0.030102  -0.075449   0.071756  -0.017599
    143      -0.014594  -0.007361   0.009300   0.012539  -0.009901   0.011415
    144      -0.016117  -0.023063  -0.012756   0.045646  -0.046304   0.032736
    145      -0.011223  -0.008092  -0.039777   0.014804  -0.024584  -0.046787
    146      -0.043848  -0.033402   0.043942   0.066080  -0.034174   0.067835
    147      -0.002890   0.024868  -0.001551  -0.024246   0.022493  -0.017356
    148       0.038086  -0.013289  -0.057290  -0.014875   0.016136   0.056127
    149       0.039532   0.006854  -0.116995  -0.015042  -0.029133  -0.013895
    150      -0.018359   0.008140   0.021368   0.023483  -0.033661  -0.072894
    151      -0.018539  -0.005694   0.050106  -0.021770   0.053897   0.038853
    152       0.044701   0.037284   0.021030  -0.097785   0.103848   0.057590
    153       0.007759  -0.002016  -0.095441   0.027773  -0.068152  -0.005439
    154      -0.033951  -0.033399  -0.031703   0.061135  -0.057150  -0.054104
    155      -0.038607  -0.031513  -0.020406   0.080520  -0.073238   0.029977
    156       0.006940   0.009120  -0.002037  -0.012885   0.001446   0.029842
    157      -0.030430  -0.042940  -0.089593   0.085401  -0.099216  -0.063101
    158      -0.032759  -0.008318   0.120493   0.005075   0.046984   0.103752
    159      -0.031117  -0.048308  -0.041336   0.094083  -0.096522   0.025945
    160      -0.006557  -0.013021  -0.083475   0.025923  -0.053672  -0.058036
    161      -0.093237  -0.085472   0.076426   0.161768  -0.090269   0.078077
    162       0.054959   0.064626  -0.098232  -0.098282   0.048352  -0.101366
    163       0.032868   0.021591  -0.141141  -0.020798  -0.018299   0.014552
    164       0.003405  -0.010689  -0.074616   0.028649  -0.051281   0.029282
    165       0.043565  -0.024047  -0.040601   0.001589   0.007255   0.062908
    166       0.071805  -0.068621  -0.093425   0.031621  -0.015881   0.153336
    167       0.084473   0.031688  -0.127108  -0.090083   0.030429  -0.080120
    168      -0.057448   0.086648   0.036129  -0.059422   0.038793  -0.132320
    169       0.049586  -0.047538  -0.032432   0.008930   0.015460   0.117011
    170       0.093962   0.012634  -0.235320  -0.027115  -0.051606  -0.012947
    171       0.003605   0.043585   0.003312  -0.013961  -0.032302  -0.159332
    172      -0.036167  -0.000169   0.024545   0.017673  -0.023541  -0.100033
    173       0.112410   0.106956   0.019020  -0.231035   0.210281   0.051718
    174       0.001347   0.032786   0.031107  -0.024872   0.009139  -0.050951
    175      -0.090542  -0.082697   0.075732   0.103290  -0.022820   0.135909
    176       0.008538  -0.004528   0.020871  -0.024095   0.048498   0.067081
    177      -0.024593   0.012210   0.004247   0.036254  -0.068956  -0.173613
    178       0.016692   0.003263   0.040911  -0.056341   0.104056   0.125502
    179       0.074567   0.047219  -0.002818  -0.118061   0.120039   0.059999
    180      -0.051314   0.177748  -0.074502   0.188382   0.245463  -0.036189
    181      -0.011528   0.028821   0.148167  -0.259583  -0.248061   0.088196
    182       0.087027  -0.152100   0.173636  -0.402645  -0.398778   0.044500
    183       0.051165   0.177859   0.074513  -0.188501   0.245302   0.034292
    184       0.011104   0.028620  -0.148188   0.259798  -0.248027  -0.086285
    185      -0.087107  -0.152316  -0.173631   0.402826  -0.398250  -0.041401
                 54         55         56         57         58         59    
      0       0.083082   0.067000   0.054880  -0.040948   0.029415  -0.106056
      1       0.044192  -0.013240   0.014410  -0.000820   0.003098  -0.027059
      2       0.098233  -0.005806   0.130562  -0.032561   0.040133  -0.163084
      3       0.059355   0.065515  -0.081592  -0.015200  -0.029633  -0.104636
      4      -0.082036   0.003713   0.012939  -0.019399  -0.000421   0.036626
      5      -0.167164   0.006557   0.129923  -0.006043   0.037174   0.141334
      6      -0.083083   0.066989  -0.054875   0.040957   0.029424  -0.106044
      7      -0.044183  -0.013230  -0.014410   0.000820   0.003099  -0.027056
      8      -0.098232  -0.005830  -0.130560   0.032564   0.040133  -0.163075
      9      -0.059352   0.065495   0.081589   0.015212  -0.029644  -0.104635
     10       0.082043   0.003716  -0.012933   0.019394  -0.000417   0.036638
     11       0.167169   0.006543  -0.129916   0.006039   0.037174   0.141344
     12      -0.016413   0.069844  -0.058441   0.014127   0.000185  -0.105774
     13      -0.300097  -0.011651   0.015856   0.005380   0.047121   0.006296
     14      -0.226756  -0.003014   0.011507   0.035333   0.028758   0.018564
     15      -0.018560  -0.013482  -0.024271   0.002620   0.005670   0.028311
     16      -0.211210  -0.003432   0.000366  -0.028836   0.042807  -0.014968
     17       0.192746  -0.002076  -0.007275  -0.010977  -0.047326   0.000746
     18       0.016421   0.069832   0.058441  -0.014114   0.000173  -0.105781
     19       0.300104  -0.011642  -0.015839  -0.005392   0.047128   0.006301
     20       0.226765  -0.003003  -0.011494  -0.035339   0.028756   0.018567
     21       0.018566  -0.013482   0.024264  -0.002617   0.005667   0.028312
     22       0.211203  -0.003436  -0.000356   0.028831   0.042811  -0.014965
     23      -0.192750  -0.002074   0.007267   0.010981  -0.047331   0.000747
     24      -0.045237   0.000159  -0.065196  -0.050623  -0.078024   0.058299
     25      -0.030765   0.036814  -0.074575  -0.047257  -0.067542   0.044973
     26       0.029577   0.033185  -0.057443  -0.029641  -0.035672   0.009042
     27       0.047854  -0.063502   0.074382   0.060785   0.063086  -0.040812
     28       0.033338   0.053019  -0.090454  -0.037835  -0.054189   0.019059
     29       0.014790   0.006337  -0.029774  -0.001636  -0.013465   0.004698
     30      -0.041870  -0.003237   0.008769  -0.016356  -0.017455   0.053512
     31      -0.049905  -0.025405   0.006175  -0.002696  -0.023696   0.045144
     32       0.081795   0.013827   0.015548   0.034038   0.050712  -0.097843
     33       0.020250  -0.002415  -0.051709  -0.045757  -0.058465   0.065328
     34       0.021412  -0.088162   0.074241   0.074753   0.069145  -0.048949
     35       0.005892  -0.071745  -0.013270  -0.003737  -0.034353   0.043849
     36       0.035322  -0.053356   0.066972   0.060144   0.060428  -0.052369
     37       0.135808   0.074639  -0.102374  -0.019147  -0.026674  -0.048578
     38       0.049626   0.019317  -0.038038   0.004968  -0.004419  -0.026065
     39       0.102423  -0.092804   0.117914   0.107818   0.117431  -0.091669
     40       0.095080  -0.022571   0.022409   0.072969   0.065667  -0.075592
     41       0.003332  -0.034328   0.029937   0.047252   0.035947  -0.023361
     42       0.136663  -0.098728   0.141577   0.141164   0.153501  -0.134881
     43      -0.057745   0.111695  -0.187223  -0.140073  -0.167641   0.118826
     44      -0.046585  -0.024135  -0.009812  -0.009752  -0.027135   0.063230
     45      -0.053304  -0.033415   0.105295   0.031443   0.057633   0.041078
     46      -0.061430  -0.076083   0.096031   0.035286   0.036493   0.043601
     47       0.089981   0.057420  -0.025941   0.019862   0.032652  -0.105444
     48      -0.034623   0.021086  -0.032567  -0.034700  -0.043946   0.053749
     49      -0.052485  -0.031238  -0.021314  -0.022147  -0.052710   0.062844
     50       0.066668  -0.042514   0.209578   0.138907   0.204661  -0.142772
     51      -0.039231   0.003472   0.082998   0.026183   0.054506   0.021931
     52      -0.054815  -0.049153   0.089965   0.043056   0.040983   0.023156
     53       0.073328  -0.014814  -0.006438   0.020788   0.017245  -0.077986
     54      -0.035167   0.123745  -0.181841  -0.140034  -0.169840   0.118661
     55       0.078749  -0.175610   0.175228   0.149868   0.161528  -0.102513
     56      -0.043676  -0.090772  -0.029415  -0.022648  -0.067158   0.090651
     57       0.068919  -0.121636   0.087707   0.043665   0.057211   0.012243
     58       0.080599  -0.132565   0.135916   0.123327   0.136298  -0.094859
     59      -0.027348  -0.147714   0.075607   0.033634   0.013720   0.044646
     60       0.117115   0.030385  -0.041581  -0.021867  -0.009109   0.003756
     61      -0.005505  -0.086064   0.080226   0.069654   0.060311  -0.044115
     62       0.038951  -0.056102  -0.005881   0.005525  -0.015481   0.017635
     63      -0.001018   0.000591  -0.042368   0.064156   0.076962   0.061484
     64      -0.000946  -0.024639   0.036173  -0.058420  -0.057744  -0.041661
     65       0.030028  -0.040051   0.042837  -0.045188  -0.038423  -0.012773
     66      -0.008682  -0.080421   0.045859  -0.082218  -0.061466  -0.047910
     67       0.018469  -0.046974   0.060346  -0.066736  -0.052562  -0.029224
     68      -0.005998   0.038780  -0.002535   0.012449   0.006216   0.003953
     69      -0.023485   0.023268  -0.036809   0.054805   0.049826   0.051211
     70      -0.020096   0.097386  -0.032129   0.085477   0.061666   0.048325
     71       0.022483   0.055031   0.039527  -0.023987  -0.053964  -0.051383
     72       0.031905  -0.020869   0.025302   0.014401   0.018030   0.074648
     73      -0.016557   0.032084  -0.000459   0.006153  -0.020663  -0.037845
     74       0.036004  -0.028552   0.000846   0.035740   0.049119   0.108217
     75      -0.003717  -0.133990   0.079536  -0.164307  -0.136610  -0.130638
     76      -0.007312   0.044011  -0.000071   0.038656   0.041340   0.043311
     77      -0.026649   0.084418  -0.035251   0.050190   0.039063   0.009563
     78      -0.028438  -0.055972   0.034091  -0.065322  -0.049852  -0.046005
     79       0.075705  -0.078849   0.076007  -0.032317  -0.007071   0.063671
     80       0.027211   0.009665   0.011616   0.008110   0.009247   0.027647
     81      -0.034898  -0.103741   0.066522  -0.147729  -0.127104  -0.130546
     82       0.021470  -0.141588   0.125865  -0.200780  -0.173668  -0.143437
     83      -0.062433   0.107177  -0.039935   0.040339   0.017885  -0.026693
     84      -0.003933  -0.082205   0.043888  -0.070750  -0.070360  -0.020744
     85      -0.022564   0.110352  -0.059760   0.123278   0.108989   0.082515
     86      -0.003776   0.173371  -0.024919   0.066731   0.009468  -0.030969
     87      -0.042863   0.110949  -0.095310   0.151011   0.139141   0.097448
     88      -0.029894   0.184678  -0.090112   0.192655   0.161320   0.113143
     89      -0.012396   0.050654   0.043492  -0.074255  -0.100657  -0.126352
     90      -0.059351   0.088101  -0.047256   0.053236   0.021188  -0.005808
     91      -0.012929   0.149423  -0.029644   0.113512   0.054979   0.056004
     92       0.045470   0.025926   0.046665  -0.017721  -0.038212  -0.015962
     93       0.013183   0.006114  -0.010045   0.057723   0.057664   0.076907
     94      -0.013724   0.036799   0.017320  -0.009193  -0.038990  -0.049014
     95      -0.019914   0.031248  -0.134926   0.184776   0.195726   0.138762
     96       0.066392  -0.057243   0.093001  -0.058236  -0.055401   0.068419
     97      -0.033054   0.066650  -0.046816   0.056725   0.027561  -0.038360
     98       0.030395  -0.056954   0.009666   0.017577   0.044722   0.115393
     99       0.070026  -0.024814   0.092105  -0.049187  -0.063930   0.054177
    100      -0.032755   0.061137  -0.056451   0.071505   0.036991  -0.026552
    101       0.057634  -0.012626   0.020038   0.025806   0.018223   0.099620
    102       0.045237   0.000131   0.065193   0.050622  -0.078027   0.058304
    103       0.030759   0.036797   0.074572   0.047262  -0.067544   0.044974
    104      -0.029583   0.033180   0.057438   0.029641  -0.035667   0.009039
    105      -0.047855  -0.063497  -0.074388  -0.060794   0.063090  -0.040817
    106      -0.033344   0.053018   0.090454   0.037846  -0.054193   0.019058
    107      -0.014793   0.006331   0.029764   0.001638  -0.013462   0.004693
    108      -0.020251  -0.002421   0.051707   0.045756  -0.058462   0.065334
    109      -0.021412  -0.088162  -0.074250  -0.074762   0.069148  -0.048953
    110      -0.005891  -0.071764   0.013263   0.003730  -0.034352   0.043853
    111       0.041867  -0.003242  -0.008771   0.016356  -0.017452   0.053514
    112       0.049908  -0.025418  -0.006179   0.002688  -0.023697   0.045140
    113      -0.081797   0.013852  -0.015540  -0.034037   0.050712  -0.097852
    114      -0.102421  -0.092788  -0.117926  -0.107831   0.117438  -0.091680
    115      -0.095082  -0.022555  -0.022423  -0.072965   0.065668  -0.075604
    116      -0.003332  -0.034326  -0.029944  -0.047243   0.035943  -0.023363
    117      -0.035325  -0.053346  -0.066973  -0.060149   0.060428  -0.052374
    118      -0.135814   0.074663   0.102379   0.019160  -0.026679  -0.048584
    119      -0.049624   0.019321   0.038031  -0.004962  -0.004419  -0.026067
    120      -0.136664  -0.098700  -0.141588  -0.141174   0.153505  -0.134896
    121       0.057743   0.111671   0.187232   0.140089  -0.167650   0.118840
    122       0.046578  -0.024165   0.009788   0.009744  -0.027123   0.063224
    123      -0.068917  -0.121620  -0.087713  -0.043678   0.057221   0.012245
    124      -0.080601  -0.132551  -0.135933  -0.123344   0.136310  -0.094868
    125       0.027362  -0.147721  -0.075602  -0.033641   0.013711   0.044657
    126       0.035167   0.123720   0.181845   0.140046  -0.169846   0.118672
    127      -0.078743  -0.175585  -0.175235  -0.149884   0.161532  -0.102517
    128       0.043675  -0.090821   0.029397   0.022637  -0.067155   0.090657
    129      -0.117122   0.030420   0.041587   0.021870  -0.009101   0.003754
    130       0.005511  -0.086061  -0.080227  -0.069662   0.060308  -0.044117
    131      -0.038947  -0.056101   0.005881  -0.005528  -0.015482   0.017639
    132       0.034618   0.021075   0.032562   0.034703  -0.043943   0.053749
    133       0.052487  -0.031263   0.021299   0.022132  -0.052703   0.062840
    134      -0.066661  -0.042451  -0.209564  -0.138914   0.204664  -0.142785
    135       0.053302  -0.033400  -0.105290  -0.031445   0.057636   0.041078
    136       0.061437  -0.076082  -0.096024  -0.035296   0.036490   0.043600
    137      -0.089990   0.057450   0.025952  -0.019854   0.032647  -0.105457
    138       0.039225   0.003492  -0.082999  -0.026184   0.054513   0.021928
    139       0.054825  -0.049154  -0.089966  -0.043067   0.040981   0.023153
    140      -0.073323  -0.014808   0.006449  -0.020788   0.017237  -0.077989
    141       0.001004   0.000612   0.042378  -0.064166   0.076953   0.061480
    142       0.000963  -0.024669  -0.036197   0.058438  -0.057745  -0.041662
    143      -0.030027  -0.040059  -0.042841   0.045191  -0.038421  -0.012774
    144      -0.031915  -0.020856  -0.025285  -0.014414   0.018031   0.074644
    145       0.016558   0.032089   0.000462  -0.006145  -0.020663  -0.037852
    146      -0.036018  -0.028531  -0.000835  -0.035754   0.049112   0.108212
    147       0.023490   0.023272   0.036809  -0.054805   0.049823   0.051208
    148       0.020089   0.097379   0.032137  -0.085471   0.061658   0.048324
    149      -0.022477   0.055013  -0.039518   0.023991  -0.053954  -0.051378
    150       0.008682  -0.080415  -0.045860   0.082211  -0.061455  -0.047903
    151      -0.018469  -0.046989  -0.060363   0.066740  -0.052556  -0.029213
    152       0.006016   0.038745   0.002512  -0.012428   0.006206   0.003951
    153      -0.070022  -0.024822  -0.092096   0.049180  -0.063920   0.054180
    154       0.032742   0.061165   0.056467  -0.071506   0.036989  -0.026560
    155      -0.057645  -0.012604  -0.020018  -0.025830   0.018230   0.099624
    156      -0.066390  -0.057258  -0.093003   0.058234  -0.055397   0.068417
    157       0.033041   0.066683   0.046841  -0.056731   0.027562  -0.038366
    158      -0.030399  -0.056952  -0.009677  -0.017577   0.044706   0.115382
    159      -0.013200   0.006148   0.010078  -0.057744   0.057666   0.076903
    160       0.013726   0.036800  -0.017318   0.009206  -0.038992  -0.049021
    161       0.019872   0.031322   0.134963  -0.184806   0.195709   0.138750
    162       0.059369   0.088085   0.047245  -0.053217   0.021181  -0.005814
    163       0.012931   0.149383   0.029663  -0.113491   0.054976   0.055996
    164      -0.045471   0.025921  -0.046648   0.017714  -0.038200  -0.015957
    165       0.042850   0.110984   0.095328  -0.151024   0.139127   0.097445
    166       0.029863   0.184689   0.090135  -0.192652   0.161290   0.113136
    167       0.012413   0.050633  -0.043503   0.074263  -0.100643  -0.126339
    168       0.003959  -0.082231  -0.043906   0.070758  -0.070340  -0.020737
    169       0.022546   0.110371   0.059777  -0.123290   0.108983   0.082521
    170       0.003783   0.173346   0.024945  -0.066718   0.009469  -0.030978
    171       0.034909  -0.103758  -0.066536   0.147736  -0.127091  -0.130542
    172      -0.021463  -0.141600  -0.125880   0.200778  -0.173641  -0.143416
    173       0.062467   0.107095   0.039888  -0.040291   0.017866  -0.026704
    174       0.028439  -0.055990  -0.034102   0.065325  -0.049845  -0.046002
    175      -0.075732  -0.078833  -0.076004   0.032308  -0.007075   0.063670
    176      -0.027204   0.009657  -0.011626  -0.008104   0.009242   0.027653
    177       0.003726  -0.133978  -0.079537   0.164294  -0.136584  -0.130617
    178       0.007300   0.044012   0.000068  -0.038668   0.041347   0.043333
    179       0.026661   0.084403   0.035240  -0.050185   0.039062   0.009576
    180       0.093510   0.021763  -0.069425   0.044168   0.007304   0.099914
    181      -0.094775  -0.145189   0.072791  -0.115758  -0.003850   0.066495
    182       0.046713  -0.100170   0.089847  -0.104850  -0.066098  -0.097948
    183      -0.093452   0.021674   0.069356  -0.044109   0.007271   0.099892
    184       0.094664  -0.145071  -0.072718   0.115678  -0.003804   0.066539
    185      -0.046838  -0.099972  -0.089721   0.104729  -0.066037  -0.097892
                 60         61         62         63         64         65    
      0      -0.029639  -0.081170   0.151045   0.080911  -0.067104   0.026713
      1       0.043079   0.039034   0.120404  -0.145562  -0.090249  -0.105315
      2       0.338972   0.096075  -0.053058   0.103879  -0.273643   0.019510
      3      -0.083645  -0.024096  -0.138644  -0.054269  -0.120016  -0.039456
      4      -0.009409  -0.071810   0.126540  -0.162088   0.004132  -0.103952
      5       0.020298  -0.377632  -0.044028  -0.012809   0.309649   0.021879
      6      -0.029621  -0.081145  -0.151054  -0.080910   0.067104   0.026720
      7       0.043100   0.039046  -0.120398   0.145549   0.090238  -0.105328
      8       0.338963   0.096064   0.053099  -0.103878   0.273639   0.019502
      9      -0.083663  -0.024128   0.138630   0.054267   0.120008  -0.039464
     10      -0.009391  -0.071803  -0.126551   0.162079  -0.004154  -0.103959
     11       0.020288  -0.377636   0.043998   0.012804  -0.309651   0.021897
     12      -0.065171  -0.102360  -0.232902  -0.039535  -0.000401  -0.002535
     13      -0.105778   0.082065   0.001957   0.023607  -0.117960   0.026028
     14      -0.272512   0.216732   0.005778   0.049052  -0.279030   0.051504
     15       0.020545   0.042128   0.085721  -0.044508  -0.020974   0.008953
     16       0.044652  -0.053074  -0.016812   0.002146  -0.012343   0.104400
     17       0.039801  -0.029049   0.003619  -0.010315   0.040092  -0.065032
     18      -0.065208  -0.102396   0.232885   0.039534   0.000412  -0.002538
     19      -0.105776   0.082072  -0.001966  -0.023600   0.117971   0.026026
     20      -0.272499   0.216733  -0.005791  -0.049041   0.279041   0.051492
     21       0.020559   0.042138  -0.085711   0.044506   0.020975   0.008949
     22       0.044655  -0.053076   0.016813  -0.002137   0.012352   0.104401
     23       0.039794  -0.029048  -0.003617   0.010307  -0.040098  -0.065035
     24       0.021550   0.015041  -0.001242  -0.038052  -0.049205  -0.057427
     25       0.016313   0.015205   0.010694  -0.050022  -0.049138  -0.083059
     26       0.007325   0.012475   0.004013  -0.011907  -0.003292  -0.020794
     27      -0.021419  -0.031886  -0.002074  -0.049804  -0.024945  -0.055452
     28       0.028556   0.085693  -0.024577   0.090407   0.025827   0.087536
     29       0.009248   0.053300  -0.026381   0.068199   0.023226   0.069415
     30       0.031087  -0.010019   0.000227   0.042303   0.043263   0.033460
     31       0.026993  -0.013970   0.010802   0.036555   0.039568   0.026817
     32      -0.060260   0.016348  -0.011206  -0.100588  -0.114589  -0.100895
     33       0.059005   0.076758   0.075968   0.055273   0.033577   0.041231
     34      -0.037606  -0.036915  -0.046338  -0.054377  -0.031050  -0.053453
     35       0.045779   0.055804   0.060739   0.047867   0.034793   0.039149
     36      -0.031916  -0.023933  -0.018391  -0.040034  -0.033349  -0.044827
     37       0.008905   0.142378  -0.032226   0.154264   0.041109   0.173044
     38      -0.002021   0.079416  -0.035936   0.098457   0.026474   0.108276
     39      -0.042992  -0.022707  -0.021357  -0.029119  -0.022201  -0.022163
     40      -0.018810   0.081274  -0.082507   0.130614   0.036271   0.142931
     41      -0.007905   0.029264  -0.057776   0.074731   0.029654   0.076378
     42      -0.061208  -0.012804  -0.051757   0.004234  -0.011719   0.022798
     43       0.072028   0.083017   0.032585   0.042639   0.008357   0.014641
     44       0.034079   0.004578  -0.008663   0.019070   0.023808   0.002784
     45       0.024208  -0.093634  -0.014181   0.086624   0.146252   0.116329
     46       0.029274  -0.076873   0.004697   0.080433   0.126081   0.110971
     47      -0.068848   0.034282  -0.017034  -0.129374  -0.151325  -0.152154
     48       0.028951   0.020202  -0.001193   0.026448   0.005784  -0.000266
     49       0.040632   0.019609   0.029817   0.026151   0.012950   0.006968
     50      -0.087535  -0.161023  -0.056068  -0.022106   0.073786   0.054384
     51       0.012487  -0.082816  -0.033873   0.074850   0.122860   0.085839
     52       0.015789  -0.097845  -0.017067   0.078880   0.132458   0.101329
     53      -0.047996   0.035546   0.009124  -0.109287  -0.137733  -0.104211
     54       0.073217   0.073820   0.051478   0.034106   0.000553  -0.020189
     55      -0.050142  -0.018589  -0.008461  -0.021828   0.003822   0.019701
     56       0.056345   0.017885   0.011743   0.004585   0.006899  -0.035741
     57       0.043433   0.075512   0.105143   0.089894   0.064157   0.117294
     58      -0.051828  -0.026217  -0.033132  -0.039816  -0.018409  -0.019009
     59       0.045429   0.030725   0.077266   0.067865   0.052179   0.083863
     60       0.045169   0.127747   0.115126   0.100428   0.070712   0.112525
     61      -0.031202  -0.035149  -0.016732  -0.031751  -0.025379  -0.017589
     62       0.042593   0.080575   0.092791   0.080850   0.056195   0.090301
     63       0.018205   0.013459  -0.004591  -0.046978   0.016697   0.056556
     64      -0.015112  -0.007448  -0.004515   0.055264  -0.004359  -0.079825
     65      -0.018653  -0.010310  -0.008435   0.010374   0.006113  -0.020478
     66      -0.022164  -0.031263  -0.012665  -0.047915  -0.005723   0.054538
     67      -0.069397  -0.050768   0.024398  -0.097933  -0.027987   0.096420
     68      -0.031810  -0.011239   0.030848  -0.057593  -0.014920   0.055107
     69       0.063482   0.063505   0.073767   0.039222   0.005064  -0.028414
     70       0.028662   0.045135   0.053168   0.049816   0.007732  -0.049149
     71      -0.060030  -0.072858  -0.081113  -0.052290  -0.000902   0.040001
     72      -0.017797   0.032589   0.012220   0.068202  -0.021439  -0.039117
     73       0.012944  -0.015097  -0.019393  -0.029791   0.009680   0.012010
     74      -0.016197   0.053028   0.037306   0.115520  -0.038519  -0.086807
     75      -0.007335  -0.059701  -0.045639  -0.027631   0.014829   0.016568
     76      -0.044480  -0.024654   0.064807  -0.114984  -0.032155   0.125758
     77       0.008830  -0.008271   0.042740  -0.053817  -0.000671   0.051871
     78      -0.036290  -0.019303  -0.016295  -0.036134  -0.009263   0.039169
     79      -0.110490  -0.051175   0.036035  -0.165993  -0.056304   0.195031
     80      -0.032151  -0.022444   0.036771  -0.088661  -0.019723   0.096429
     81      -0.016627  -0.042828  -0.052099   0.004178   0.012983  -0.023302
     82      -0.074535  -0.088638  -0.043893  -0.046352  -0.007495   0.017356
     83      -0.016843   0.008260   0.036631  -0.019173  -0.004028  -0.003677
     84       0.069616   0.055442   0.107491   0.075247   0.011045  -0.103198
     85       0.023117   0.049394   0.041668   0.041242   0.005620  -0.028309
     86      -0.044609  -0.066879  -0.103495  -0.086501  -0.011174   0.107038
     87       0.064316   0.074123   0.057377   0.027326   0.013894   0.011132
     88       0.013782   0.047775   0.019363   0.023090   0.010477   0.014493
     89      -0.015282  -0.053153  -0.026468  -0.004727   0.016584  -0.042873
     90       0.108560   0.081054   0.109716   0.077845   0.012634  -0.080288
     91       0.020738   0.032765   0.025739   0.027246  -0.010238  -0.006716
     92      -0.089198  -0.086189  -0.108216  -0.081892  -0.008384   0.080873
     93       0.026007   0.044217   0.005381   0.035054   0.008290   0.007725
     94      -0.007637  -0.027431  -0.035559  -0.015942   0.000993   0.001516
     95       0.147522   0.110670   0.059765  -0.010517   0.063485   0.062889
     96      -0.097100   0.009392   0.010510   0.140996  -0.078814  -0.126610
     97       0.062750  -0.005489  -0.023240  -0.079190   0.046171   0.078703
     98      -0.024931   0.059927   0.049465   0.138426  -0.043052  -0.122782
     99      -0.085588   0.006817   0.006327   0.120413  -0.068291  -0.103100
    100       0.084062   0.006922  -0.012244  -0.087228   0.055106   0.081631
    101      -0.023720   0.048320   0.040847   0.123016  -0.047543  -0.096040
    102       0.021555   0.015041   0.001242   0.038048   0.049198  -0.057428
    103       0.016314   0.015206  -0.010692   0.050018   0.049130  -0.083061
    104       0.007326   0.012475  -0.004011   0.011903   0.003286  -0.020788
    105      -0.021421  -0.031885   0.002069   0.049796   0.024938  -0.055449
    106       0.028555   0.085696   0.024595  -0.090404  -0.025818   0.087541
    107       0.009244   0.053295   0.026392  -0.068191  -0.023217   0.069414
    108       0.059017   0.076773  -0.075955  -0.055270  -0.033573   0.041233
    109      -0.037610  -0.036920   0.046327   0.054372   0.031043  -0.053453
    110       0.045790   0.055818  -0.060731  -0.047868  -0.034792   0.039155
    111       0.031088  -0.010016  -0.000223  -0.042298  -0.043258   0.033460
    112       0.026991  -0.013970  -0.010803  -0.036552  -0.039563   0.026819
    113      -0.060263   0.016345   0.011199   0.100585   0.114584  -0.100905
    114      -0.042999  -0.022710   0.021354   0.029112   0.022197  -0.022159
    115      -0.018824   0.081264   0.082526  -0.130605  -0.036254   0.142933
    116      -0.007912   0.029255   0.057780  -0.074716  -0.029641   0.076368
    117      -0.031920  -0.023934   0.018385   0.040028   0.033345  -0.044826
    118       0.008902   0.142379   0.032250  -0.154260  -0.041095   0.173056
    119      -0.002026   0.079406   0.035949  -0.098444  -0.026461   0.108271
    120      -0.061220  -0.012811   0.051755  -0.004236   0.011721   0.022800
    121       0.072040   0.083026  -0.032570  -0.042639  -0.008357   0.014643
    122       0.034074   0.004577   0.008674  -0.019067  -0.023806   0.002784
    123       0.043447   0.075533  -0.105128  -0.089889  -0.064146   0.117297
    124      -0.051831  -0.026218   0.033122   0.039811   0.018406  -0.019007
    125       0.045442   0.030739  -0.077257  -0.067863  -0.052172   0.083863
    126       0.073226   0.073826  -0.051464  -0.034103  -0.000555  -0.020190
    127      -0.050141  -0.018587   0.008457   0.021828  -0.003818   0.019696
    128       0.056352   0.017889  -0.011738  -0.004589  -0.006907  -0.035736
    129       0.045183   0.127774  -0.115108  -0.100420  -0.070699   0.112528
    130      -0.031203  -0.035150   0.016720   0.031744   0.025374  -0.017585
    131       0.042607   0.080594  -0.092778  -0.080845  -0.056186   0.090303
    132       0.028950   0.020204   0.001197  -0.026445  -0.005783  -0.000265
    133       0.040635   0.019603  -0.029810  -0.026154  -0.012959   0.006976
    134      -0.087552  -0.161039   0.056049   0.022112  -0.073777   0.054381
    135       0.024204  -0.093634   0.014182  -0.086613  -0.146237   0.116330
    136       0.029271  -0.076865  -0.004700  -0.080415  -0.126058   0.110962
    137      -0.068855   0.034276   0.017030   0.129366   0.151316  -0.152164
    138       0.012476  -0.082824   0.033873  -0.074841  -0.122853   0.085845
    139       0.015781  -0.097851   0.017056  -0.078872  -0.132446   0.101336
    140      -0.047992   0.035553  -0.009134   0.109284   0.137735  -0.104226
    141       0.018207   0.013458   0.004593   0.046981  -0.016695   0.056550
    142      -0.015116  -0.007453   0.004517  -0.055267   0.004357  -0.079815
    143      -0.018655  -0.010311   0.008431  -0.010376  -0.006114  -0.020478
    144      -0.017794   0.032589  -0.012217  -0.068196   0.021433  -0.039108
    145       0.012943  -0.015102   0.019392   0.029800  -0.009682   0.012015
    146      -0.016197   0.053029  -0.037293  -0.115524   0.038514  -0.086798
    147       0.063491   0.063518  -0.073753  -0.039230  -0.005065  -0.028414
    148       0.028670   0.045143  -0.053155  -0.049819  -0.007732  -0.049142
    149      -0.060035  -0.072863   0.081093   0.052294   0.000902   0.039995
    150      -0.022169  -0.031263   0.012652   0.047923   0.005728   0.054535
    151      -0.069390  -0.050762  -0.024408   0.097931   0.027994   0.096403
    152      -0.031801  -0.011238  -0.030850   0.057594   0.014924   0.055101
    153      -0.085598   0.006818  -0.006326  -0.120432   0.068290  -0.103100
    154       0.084063   0.006919   0.012253   0.087238  -0.055103   0.081629
    155      -0.023721   0.048329  -0.040832  -0.123033   0.047540  -0.096036
    156      -0.097101   0.009390  -0.010512  -0.140997   0.078806  -0.126597
    157       0.062748  -0.005491   0.023242   0.079197  -0.046167   0.078699
    158      -0.024928   0.059923  -0.049451  -0.138422   0.043043  -0.122764
    159       0.026008   0.044219  -0.005377  -0.035049  -0.008292   0.007728
    160      -0.007650  -0.027439   0.035554   0.015940  -0.000989   0.001513
    161       0.147528   0.110676  -0.059732   0.010524  -0.063484   0.062888
    162       0.108574   0.081069  -0.109694  -0.077851  -0.012634  -0.080280
    163       0.020746   0.032773  -0.025728  -0.027251   0.010234  -0.006719
    164      -0.089207  -0.086197   0.108194   0.081897   0.008385   0.080865
    165       0.064328   0.074130  -0.057359  -0.027330  -0.013891   0.011133
    166       0.013789   0.047773  -0.019348  -0.023089  -0.010471   0.014494
    167      -0.015283  -0.053155   0.026456   0.004735  -0.016583  -0.042861
    168       0.069620   0.055461  -0.107475  -0.075253  -0.011050  -0.103186
    169       0.023124   0.049400  -0.041655  -0.041246  -0.005619  -0.028304
    170      -0.044609  -0.066890   0.103478   0.086505   0.011173   0.107023
    171      -0.016638  -0.042835   0.052089  -0.004178  -0.012985  -0.023300
    172      -0.074544  -0.088639   0.043868   0.046349   0.007499   0.017352
    173      -0.016825   0.008257  -0.036615   0.019163   0.004025  -0.003682
    174      -0.036289  -0.019306   0.016292   0.036138   0.009262   0.039167
    175      -0.110478  -0.051173  -0.036047   0.165998   0.056313   0.195002
    176      -0.032148  -0.022440  -0.036782   0.088670   0.019733   0.096424
    177      -0.007352  -0.059700   0.045616   0.027637  -0.014823   0.016570
    178      -0.044472  -0.024640  -0.064819   0.114993   0.032171   0.125747
    179       0.008833  -0.008262  -0.042747   0.053826   0.000682   0.051873
    180       0.111084   0.067290   0.269593  -0.101405   0.021770  -0.029519
    181       0.271272  -0.016355   0.228848  -0.012240   0.081257   0.022846
    182      -0.054526  -0.058352  -0.240869   0.085194  -0.007276  -0.030759
    183       0.111141   0.067318  -0.269556   0.101394  -0.021793  -0.029532
    184       0.271304  -0.016325  -0.228843   0.012251  -0.081274   0.022848
    185      -0.054595  -0.058371   0.240812  -0.085177   0.007300  -0.030747
                 66         67         68         69         70         71    
      0      -0.050259  -0.036491   0.020374  -0.065118  -0.006957   0.014742
      1       0.031883  -0.006680   0.173655   0.123593   0.027272   0.001561
      2       0.045588   0.021845  -0.027275  -0.013280   0.000732  -0.013044
      3      -0.056603  -0.035276  -0.001438   0.066835   0.020927   0.029671
      4      -0.019891   0.011254   0.159681   0.118853   0.031245   0.001339
      5      -0.057059  -0.026711  -0.029958  -0.017961   0.003241   0.014354
      6       0.050261  -0.036479   0.020418   0.065106  -0.007047  -0.014719
      7      -0.031878  -0.006688   0.173575  -0.123658   0.027290  -0.001692
      8      -0.045585   0.021845  -0.027263   0.013290   0.000791   0.013040
      9       0.056608  -0.035266  -0.001479  -0.066827   0.020803  -0.029773
     10       0.019895   0.011252   0.159605  -0.118913   0.031262  -0.001492
     11       0.057059  -0.026704  -0.029952   0.017980   0.003167  -0.014365
     12      -0.009010  -0.055519  -0.002734   0.051773   0.006099   0.010312
     13       0.030769   0.002280   0.033261   0.001766   0.001924  -0.010584
     14       0.051605   0.005556  -0.042401   0.003817  -0.018579  -0.009193
     15       0.005963   0.014082  -0.009699   0.016052  -0.004442  -0.002011
     16      -0.031812  -0.007581  -0.149950   0.001005  -0.022202   0.009826
     17       0.006695   0.001724   0.077400   0.000656   0.013270  -0.003576
     18       0.009016  -0.055517  -0.002774  -0.051770   0.006068  -0.010352
     19      -0.030772   0.002278   0.033257  -0.001785   0.001974   0.010572
     20      -0.051608   0.005554  -0.042403  -0.003803  -0.018534   0.009280
     21      -0.005963   0.014079  -0.009711  -0.016049  -0.004429   0.002032
     22       0.031808  -0.007574  -0.149948  -0.000946  -0.022248  -0.009718
     23      -0.006693   0.001720   0.077403  -0.000685   0.013288   0.003512
     24      -0.063693   0.057633  -0.080435  -0.011844   0.037178   0.052159
     25      -0.080531   0.098256  -0.051689  -0.096390  -0.043767  -0.052302
     26      -0.026410   0.026699  -0.037568  -0.048202  -0.026434  -0.021250
     27      -0.049322   0.047166  -0.030123  -0.036324  -0.006816  -0.005993
     28       0.070256  -0.060058   0.013722   0.062697   0.043892   0.050998
     29       0.055597  -0.052226   0.009517   0.047592   0.028876   0.033624
     30       0.022784  -0.014597  -0.014708  -0.006626   0.001720   0.011007
     31       0.013361   0.000451  -0.004407  -0.034299  -0.029642  -0.037768
     32      -0.079775   0.070254  -0.034331  -0.015943   0.013761   0.013833
     33       0.052425  -0.016943   0.040402  -0.005818  -0.015873  -0.027276
     34      -0.046454   0.033497  -0.061856  -0.042808  -0.011383   0.007882
     35       0.055042  -0.025924   0.044913  -0.014539  -0.033746  -0.038687
     36      -0.030488   0.028982  -0.000144  -0.042555  -0.035754  -0.034942
     37       0.146516  -0.141777   0.052152   0.079470   0.001197  -0.004691
     38       0.094553  -0.092437   0.037787   0.050966  -0.000726  -0.000743
     39      -0.017019   0.008398  -0.006469  -0.030545  -0.034297  -0.038723
     40       0.140465  -0.134501   0.092363   0.062778  -0.022024  -0.019336
     41       0.079901  -0.072772   0.057869   0.036938  -0.004302   0.003167
     42       0.031587  -0.042387   0.041371  -0.017718  -0.066077  -0.070830
     43      -0.006984   0.027113  -0.059414   0.045362   0.103717   0.113720
     44      -0.011426   0.020813  -0.045160   0.024742   0.067635   0.084435
     45       0.097331  -0.118118   0.071793   0.092073   0.031515   0.041781
     46       0.094310  -0.117553   0.048855   0.119820   0.072309   0.103577
     47      -0.128911   0.144061  -0.039966  -0.139167  -0.092799  -0.140806
     48      -0.012851   0.038663  -0.041341  -0.083508  -0.052394  -0.061950
     49       0.001863   0.016089  -0.040225  -0.023419   0.008822   0.023399
     50       0.057062  -0.127838   0.136988   0.176336   0.068003   0.062595
     51       0.068525  -0.069794   0.077418  -0.008149  -0.060453  -0.088697
     52       0.076668  -0.092577   0.075593   0.052146  -0.005230  -0.017807
     53      -0.085461   0.061366  -0.083493   0.062238   0.114438   0.158246
     54      -0.047786   0.089932  -0.083739  -0.166370  -0.093641  -0.103525
     55       0.062940  -0.078465   0.079611   0.116735   0.054620   0.067739
     56      -0.039733   0.066349  -0.092578  -0.126106  -0.053933  -0.045570
     57       0.145088  -0.117042   0.175888   0.177889   0.082911   0.047100
     58       0.005729  -0.019341   0.012095   0.015901  -0.002454   0.011010
     59       0.089238  -0.071885   0.108447   0.145339   0.092046   0.059996
     60       0.154165  -0.106847   0.161798   0.033475  -0.061717  -0.072326
     61      -0.019721   0.003008  -0.000644   0.063769   0.062955   0.057675
     62       0.115990  -0.082612   0.129413   0.051744  -0.021852  -0.037385
     63       0.068901   0.067290   0.096114  -0.023353  -0.086201  -0.084430
     64      -0.084989  -0.098961  -0.026836   0.083013  -0.069702  -0.065495
     65      -0.027574  -0.032631  -0.028946   0.045643  -0.037735  -0.033376
     66       0.050964   0.050810   0.021309  -0.035723   0.003878   0.003084
     67       0.085439   0.074083  -0.009355  -0.058900   0.089547   0.084863
     68       0.053257   0.048255   0.000388  -0.030434   0.033156   0.031378
     69      -0.037909  -0.015102  -0.033213   0.005340   0.013195   0.013865
     70      -0.046502  -0.040365  -0.059152   0.046996  -0.010788  -0.002397
     71       0.058928   0.031702   0.060404   0.003025  -0.062923  -0.060572
     72      -0.035820  -0.020664   0.001923  -0.014466   0.010523   0.008893
     73       0.004879  -0.008604   0.008263   0.033172  -0.061583  -0.056771
     74      -0.082959  -0.067391  -0.047219   0.013795   0.044962   0.042736
     75       0.004729  -0.002121  -0.030327  -0.029676   0.114138   0.106933
     76       0.127696   0.124625   0.052856  -0.067818  -0.006237  -0.003331
     77       0.054243   0.053618   0.018531  -0.033122   0.021303   0.022602
     78       0.033498   0.027382  -0.000891  -0.027194   0.037408   0.033676
     79       0.188852   0.183994   0.074437  -0.080590  -0.082880  -0.077385
     80       0.097985   0.099471   0.042479  -0.043658  -0.041970  -0.038564
     81      -0.034044  -0.044865  -0.054770  -0.003790   0.129026   0.118961
     82      -0.005148  -0.028002  -0.093875  -0.025779   0.223646   0.207666
     83      -0.007919  -0.022227  -0.055553  -0.002340   0.121808   0.115857
     84      -0.149525  -0.137846  -0.166320   0.158629  -0.078721  -0.058852
     85      -0.011959  -0.004851  -0.004277   0.015187  -0.024854  -0.022053
     86       0.132144   0.126162   0.120906  -0.180576   0.165093   0.143799
     87       0.040959   0.073940   0.046687  -0.103855   0.094892   0.088260
     88       0.066290   0.081053   0.064786  -0.091711   0.066314   0.063009
     89      -0.058366  -0.085115  -0.094905   0.109438  -0.044399  -0.026758
     90      -0.110799  -0.075165  -0.147905   0.012539   0.140105   0.145974
     91       0.003595   0.019281  -0.012725  -0.063353   0.116072   0.111803
     92       0.114147   0.080508   0.139057  -0.021920  -0.116490  -0.119394
     93       0.014593   0.051690   0.019468  -0.103069   0.130629   0.124091
     94      -0.004334  -0.017150  -0.036833   0.021875   0.035989   0.038059
     95       0.072336   0.142007   0.106181  -0.186315   0.120457   0.112459
     96      -0.126317  -0.142957  -0.062779   0.111349  -0.089985  -0.085986
     97       0.076629   0.091571   0.010427  -0.087095   0.128391   0.122738
     98      -0.119100  -0.120283   0.008335   0.095400  -0.176180  -0.167776
     99      -0.099297  -0.092400  -0.121500   0.027323   0.146786   0.139313
    100       0.075294   0.086831   0.060805  -0.065706   0.011152   0.010197
    101      -0.092228  -0.065003  -0.119412  -0.017923   0.212510   0.201343
    102       0.063687   0.057643  -0.080415   0.011896   0.036908  -0.052274
    103       0.080527   0.098270  -0.051634   0.096396  -0.043527   0.052479
    104       0.026402   0.026696  -0.037536   0.048206  -0.026338   0.021356
    105       0.049314   0.047169  -0.030097   0.036331  -0.006794   0.006026
    106      -0.070255  -0.060068   0.013687  -0.062686   0.043648  -0.051163
    107      -0.055591  -0.052231   0.009490  -0.047579   0.028712  -0.033730
    108      -0.052423  -0.016948   0.040399   0.005793  -0.015736   0.027330
    109       0.046447   0.033500  -0.061825   0.042833  -0.011431  -0.007819
    110      -0.055043  -0.025935   0.044918   0.014501  -0.033549   0.038803
    111      -0.022783  -0.014599  -0.014705   0.006638   0.001660  -0.011006
    112      -0.013358   0.000451  -0.004392   0.034287  -0.029456   0.037876
    113       0.079773   0.070266  -0.034317   0.015962   0.013688  -0.013876
    114       0.017014   0.008396  -0.006454   0.030532  -0.034106   0.038847
    115      -0.140455  -0.134520   0.092311  -0.062827  -0.021902   0.019391
    116      -0.079886  -0.072773   0.057834  -0.036962  -0.004301  -0.003165
    117       0.030483   0.028984  -0.000122   0.042536  -0.035580   0.035073
    118      -0.146512  -0.141802   0.052093  -0.079488   0.001238   0.004666
    119      -0.094540  -0.092443   0.037746  -0.050975  -0.000709   0.000731
    120      -0.031586  -0.042394   0.041367   0.017672  -0.065713   0.071057
    121       0.006981   0.027117  -0.059423  -0.045295   0.103143  -0.114085
    122       0.011422   0.020814  -0.045155  -0.024693   0.067202  -0.084659
    123      -0.145077  -0.117060   0.175782  -0.177940   0.082708  -0.047448
    124      -0.005736  -0.019351   0.012094  -0.015915  -0.002501  -0.011006
    125      -0.089224  -0.071888   0.108355  -0.145343   0.091764  -0.060355
    126       0.047785   0.089946  -0.083655   0.166376  -0.093154   0.103888
    127      -0.062933  -0.078473   0.079540  -0.116740   0.054300  -0.067948
    128       0.039725   0.066355  -0.092503   0.126124  -0.053723   0.045799
    129      -0.154161  -0.106874   0.161765  -0.033571  -0.061346   0.072522
    130       0.019715   0.003006  -0.000666  -0.063749   0.062673  -0.057908
    131      -0.115983  -0.082628   0.129371  -0.051809  -0.021654   0.037437
    132       0.012850   0.038668  -0.041301   0.083509  -0.052102   0.062152
    133      -0.001872   0.016078  -0.040196   0.023432   0.008698  -0.023418
    134      -0.057050  -0.127849   0.136887  -0.176386   0.067742  -0.062891
    135      -0.097321  -0.118131   0.071737  -0.092092   0.031329  -0.041916
    136      -0.094294  -0.117554   0.048787  -0.119796   0.071804  -0.103838
    137       0.128910   0.144085  -0.039897   0.139143  -0.092116   0.141152
    138      -0.068518  -0.069804   0.077407   0.008084  -0.059998   0.088892
    139      -0.076658  -0.092588   0.075553  -0.052198  -0.005108   0.017786
    140       0.085460   0.061385  -0.083509  -0.062148   0.113644  -0.158639
    141      -0.068913   0.067287   0.096141   0.023302  -0.085820   0.084862
    142       0.085002  -0.098954  -0.026883  -0.083007  -0.069388   0.065844
    143       0.027581  -0.032632  -0.028979  -0.045637  -0.037562   0.033549
    144       0.035821  -0.020657   0.001942   0.014465   0.010458  -0.008922
    145      -0.004885  -0.008599   0.008252  -0.033180  -0.061315   0.057076
    146       0.082972  -0.067388  -0.047229  -0.013771   0.044760  -0.042951
    147       0.037921  -0.015106  -0.033229  -0.005328   0.013145  -0.013946
    148       0.046514  -0.040366  -0.059183  -0.046971  -0.010766   0.002444
    149      -0.058937   0.031702   0.060415  -0.003060  -0.062653   0.060892
    150      -0.050977   0.050810   0.021332   0.035716   0.003861  -0.003105
    151      -0.085448   0.074073  -0.009324   0.058912   0.089144  -0.085304
    152      -0.053263   0.048250   0.000399   0.030441   0.033018  -0.031554
    153       0.099323  -0.092406  -0.121555  -0.027250   0.146198  -0.140094
    154      -0.075312   0.086830   0.060857   0.065677   0.011066  -0.010225
    155       0.092247  -0.065003  -0.119436   0.018009   0.211625  -0.202446
    156       0.126335  -0.142946  -0.062838  -0.111327  -0.089562   0.086429
    157      -0.076645   0.091567   0.010467   0.087103   0.127816  -0.123386
    158       0.119114  -0.120270   0.008301  -0.095423  -0.175417   0.168685
    159      -0.014600   0.051691   0.019529   0.103068   0.130010  -0.124712
    160       0.004339  -0.017156  -0.036865  -0.021859   0.035840  -0.038267
    161      -0.072353   0.142002   0.106310   0.186269   0.119839  -0.112988
    162       0.110825  -0.075171  -0.147934  -0.012464   0.139416  -0.146648
    163      -0.003584   0.019269  -0.012700   0.063367   0.115542  -0.112373
    164      -0.114170   0.080513   0.139090   0.021857  -0.115922   0.119946
    165      -0.040961   0.073933   0.046730   0.103851   0.094500  -0.088766
    166      -0.066289   0.081039   0.064827   0.091690   0.066028  -0.063363
    167       0.058368  -0.085103  -0.094949  -0.109400  -0.044300   0.027024
    168       0.149542  -0.137835  -0.166407  -0.158572  -0.078440   0.059254
    169       0.011959  -0.004846  -0.004284  -0.015184  -0.024736   0.022157
    170      -0.132157   0.126147   0.121007   0.180544   0.164389  -0.144594
    171       0.034050  -0.044865  -0.054785   0.003833   0.128491  -0.119614
    172       0.005150  -0.028003  -0.093883   0.025850   0.222696  -0.208785
    173       0.007930  -0.022233  -0.055566   0.002380   0.121278  -0.116466
    174      -0.033506   0.027383  -0.000880   0.027203   0.037260  -0.033871
    175      -0.188874   0.183974   0.074481   0.080546  -0.082502   0.077763
    176      -0.098004   0.099469   0.042508   0.043635  -0.041793   0.038766
    177      -0.004737  -0.002115  -0.030310   0.029703   0.113629  -0.107487
    178      -0.127726   0.124625   0.052920   0.067791  -0.006268   0.003398
    179      -0.054263   0.053625   0.018568   0.033118   0.021169  -0.022684
    180       0.027653   0.069633   0.067331   0.005645   0.003452  -0.011746
    181      -0.076874   0.059609  -0.083720  -0.022232   0.003659   0.012090
    182      -0.041908  -0.074695  -0.025030   0.011055   0.010110   0.014062
    183      -0.027651   0.069624   0.067337  -0.005674   0.003499   0.011743
    184       0.076865   0.059621  -0.083691   0.022267   0.003594  -0.012091
    185       0.041899  -0.074681  -0.025042  -0.011040   0.010060  -0.014128
                 72         73         74         75         76         77    
      0      -0.019905  -0.056374  -0.001556   0.003779  -0.001900  -0.001369
      1       0.001987   0.043548   0.016381  -0.016595  -0.000175   0.006079
      2       0.000160  -0.001173  -0.004863   0.003309   0.005608  -0.006344
      3      -0.007584   0.034236   0.009599  -0.005858  -0.002230   0.005051
      4      -0.002096   0.037068   0.015686  -0.014673  -0.004577   0.009114
      5       0.003872  -0.013202  -0.006472   0.005846  -0.004004   0.001653
      6      -0.019920   0.056362   0.001554   0.003775  -0.001922   0.001339
      7       0.002016  -0.043553  -0.016369  -0.016601  -0.000083  -0.006086
      8       0.000151   0.001173   0.004859   0.003311   0.005509   0.006432
      9      -0.007543  -0.034231  -0.009596  -0.005859  -0.002147  -0.005090
     10      -0.002068  -0.037072  -0.015675  -0.014679  -0.004437  -0.009190
     11       0.003875   0.013210   0.006470   0.005851  -0.003973  -0.001712
     12      -0.017311   0.052766  -0.002386   0.001702  -0.000294   0.001471
     13      -0.002428   0.004641  -0.001512  -0.006201  -0.002608  -0.002315
     14      -0.001745   0.001376   0.002096   0.003095   0.001911   0.000612
     15       0.001954   0.002626   0.003651   0.001652   0.002292   0.002439
     16      -0.000351  -0.001774   0.000823   0.013346   0.001565   0.002398
     17      -0.000096   0.002259  -0.000201  -0.007423  -0.000997  -0.002685
     18      -0.017280  -0.052768   0.002383   0.001709  -0.000264  -0.001477
     19      -0.002433  -0.004646   0.001518  -0.006200  -0.002644   0.002271
     20      -0.001749  -0.001377  -0.002099   0.003093   0.001918  -0.000580
     21       0.001955  -0.002627  -0.003652   0.001650   0.002327  -0.002400
     22      -0.000344   0.001781  -0.000833   0.013346   0.001604  -0.002369
     23      -0.000099  -0.002263   0.000207  -0.007425  -0.001040   0.002667
     24       0.098355  -0.095015  -0.002086  -0.002179   0.007176  -0.011976
     25      -0.057425   0.033269  -0.034487   0.034651  -0.021418   0.020316
     26      -0.032564   0.021470   0.082864  -0.079630   0.054155  -0.050577
     27       0.004003  -0.014221   0.005410  -0.006006   0.006008  -0.006713
     28       0.076012  -0.060789  -0.037383   0.033844  -0.025613   0.022182
     29       0.044792  -0.034023   0.019592  -0.019419   0.020366  -0.019737
     30       0.017064  -0.019752   0.068423  -0.067630   0.042177  -0.039931
     31      -0.056031   0.044096   0.027686  -0.024440   0.027479  -0.024426
     32       0.038455  -0.039655  -0.044749   0.041325  -0.025020   0.021496
     33      -0.037684   0.032458  -0.077890   0.076933  -0.049642   0.047429
     34       0.012822  -0.014464   0.008440  -0.008881   0.005522  -0.006767
     35      -0.066593   0.061196  -0.001891   0.003695  -0.014204   0.016590
     36      -0.055755   0.050614  -0.052520   0.051411  -0.054669   0.052811
     37      -0.048073   0.063770   0.156412  -0.144606   0.136218  -0.123286
     38      -0.029512   0.042581   0.067903  -0.062135   0.054894  -0.048579
     39      -0.068484   0.061000   0.073167  -0.067053   0.059342  -0.053255
     40      -0.073541   0.098664  -0.076581   0.076781  -0.079414   0.079765
     41      -0.015490   0.032701  -0.118022   0.112936  -0.113168   0.108205
     42      -0.142115   0.142900   0.026797  -0.018599   0.006889   0.000956
     43       0.217810  -0.214770  -0.026379   0.015673   0.003792  -0.013878
     44       0.160091  -0.155746  -0.084299   0.073884  -0.061828   0.051392
     45       0.032794  -0.008526  -0.038137   0.036855  -0.042985   0.040554
     46       0.132427  -0.098818   0.027885  -0.032590  -0.011236   0.008172
     47      -0.186354   0.147658  -0.124031   0.128908  -0.041537   0.042076
     48      -0.083195   0.058454   0.054430  -0.049520   0.050950  -0.045885
     49       0.047995  -0.055285   0.115970  -0.116357   0.074795  -0.071978
     50       0.052524  -0.002977  -0.247244   0.241291  -0.181727   0.170285
     51      -0.161075   0.155742  -0.108152   0.112627  -0.064804   0.064886
     52      -0.053619   0.064160  -0.080009   0.081060  -0.053880   0.051921
     53       0.267664  -0.245585   0.082993  -0.092719   0.038677  -0.043701
     54      -0.136362   0.091334  -0.100768   0.100561  -0.079113   0.074810
     55       0.082659  -0.047663   0.084732  -0.083955   0.059351  -0.054898
     56      -0.050898   0.025361  -0.173314   0.169733  -0.105350   0.095884
     57       0.070500  -0.042765  -0.058550   0.056628  -0.015590   0.015430
     58       0.001269   0.007128   0.130995  -0.127703   0.070973  -0.064325
     59       0.105754  -0.082372  -0.177663   0.171880  -0.073254   0.065237
     60      -0.147500   0.148377   0.205526  -0.195783   0.091873  -0.074893
     61       0.100563  -0.086922  -0.044408   0.040711  -0.009164   0.004762
     62      -0.078492   0.082723   0.105786  -0.100440   0.045234  -0.035323
     63       0.051797  -0.071941   0.001260   0.000526   0.009212   0.007709
     64       0.025325  -0.011708   0.025847   0.027877   0.036917   0.038956
     65       0.014385  -0.000011  -0.047807  -0.050646  -0.082506  -0.085535
     66       0.005743  -0.018071   0.000660   0.000397   0.001354   0.000435
     67      -0.041403   0.038391   0.009395   0.010286   0.021856   0.023435
     68      -0.013040   0.010310  -0.015120  -0.016220  -0.030924  -0.031865
     69      -0.006375   0.013216  -0.048745  -0.052034  -0.075961  -0.079294
     70      -0.003526   0.012507  -0.009731  -0.009702  -0.013089  -0.012588
     71       0.032474  -0.042298   0.009838   0.010324   0.030422   0.030486
     72      -0.003386  -0.006296   0.044640   0.048051   0.069354   0.071911
     73       0.027736  -0.028198   0.000562   0.000335  -0.015992  -0.016352
     74      -0.027586   0.035955   0.017984   0.019676   0.027954   0.030154
     75      -0.062436   0.074689   0.025975   0.029021   0.062666   0.066809
     76       0.016565  -0.051415   0.059900   0.061631   0.134614   0.136817
     77      -0.007436  -0.007642   0.052648   0.055121   0.124206   0.127573
     78      -0.016521   0.019108  -0.026801  -0.028542  -0.060817  -0.062649
     79       0.066638  -0.105266  -0.069604  -0.076121  -0.161869  -0.171238
     80       0.034782  -0.059480  -0.014821  -0.016907  -0.031247  -0.034499
     81      -0.074383   0.102642  -0.005277  -0.004370  -0.009218  -0.006466
     82      -0.124607   0.168530  -0.025162  -0.024907  -0.056248  -0.053022
     83      -0.073848   0.096961   0.018182   0.020587   0.048796   0.053817
     84       0.022686   0.016567  -0.001196   0.000234   0.007359   0.011002
     85       0.010851  -0.007220  -0.061471  -0.065744  -0.087103  -0.091694
     86      -0.069421   0.025163   0.099067   0.105235   0.121879   0.126169
     87      -0.042741   0.014718  -0.060997  -0.065640  -0.104956  -0.111705
     88      -0.032263   0.000628  -0.058654  -0.062924  -0.092889  -0.099335
     89       0.002946   0.008427   0.140553   0.151607   0.211031   0.224027
     90      -0.084299   0.088099   0.103198   0.112050   0.131579   0.141156
     91      -0.061427   0.045683   0.014979   0.016782   0.012585   0.013298
     92       0.068814  -0.081834  -0.076573  -0.083059  -0.089605  -0.097215
     93      -0.060084   0.039456   0.022319   0.024697   0.073098   0.074221
     94      -0.027987   0.046895  -0.066732  -0.070651  -0.098168  -0.100998
     95      -0.040245  -0.025767   0.126338   0.134476   0.241733   0.246738
     96       0.034333  -0.012448   0.010219   0.011362  -0.024179  -0.022734
     97      -0.059635   0.058467  -0.043411  -0.046054  -0.029536  -0.031685
     98       0.084006  -0.102179   0.125974   0.134093   0.146294   0.152696
     99      -0.084895   0.131801  -0.095593  -0.101985  -0.142237  -0.145202
    100       0.003394  -0.027000   0.036523   0.038490   0.062350   0.063222
    101      -0.114454   0.155303  -0.076991  -0.082178  -0.099539  -0.101248
    102       0.098342   0.095068   0.002085  -0.002187   0.006988   0.012094
    103      -0.057453  -0.033305   0.034465   0.034678  -0.021084  -0.020636
    104      -0.032574  -0.021493  -0.082833  -0.079709   0.053323   0.051384
    105       0.003993   0.014223  -0.005408  -0.006013   0.005899   0.006805
    106       0.076023   0.060834   0.037371   0.033877  -0.025248  -0.022562
    107       0.044794   0.034044  -0.019588  -0.019442   0.020051   0.020051
    108      -0.037687  -0.032477   0.077857   0.077009  -0.048863  -0.048172
    109       0.012815   0.014468  -0.008435  -0.008890   0.005410   0.006849
    110      -0.066587  -0.061233   0.001895   0.003706  -0.013946  -0.016816
    111       0.017061   0.019759  -0.068392  -0.067696   0.041518   0.040560
    112      -0.056036  -0.044123  -0.027679  -0.024466   0.027085   0.024841
    113       0.038449   0.039679   0.044732   0.041364  -0.024666  -0.021866
    114      -0.068486  -0.061039  -0.073144  -0.067121   0.058477   0.054147
    115      -0.073498  -0.098698   0.076568   0.076879  -0.078136  -0.080986
    116      -0.015457  -0.032698   0.117988   0.113060  -0.111422  -0.109924
    117      -0.055749  -0.050641   0.052505   0.051468  -0.053822  -0.053647
    118      -0.048057  -0.063800  -0.156374  -0.144762   0.134235   0.125353
    119      -0.029493  -0.042594  -0.067876  -0.062191   0.054104   0.049403
    120      -0.142093  -0.142973  -0.026787  -0.018609   0.006893  -0.000868
    121       0.217793   0.214896   0.026372   0.015679   0.003583   0.013960
    122       0.160071   0.155825   0.084278   0.073957  -0.060995  -0.052319
    123       0.070520   0.042807   0.058519   0.056678  -0.015310  -0.015636
    124       0.001288  -0.007128  -0.130926  -0.127812   0.069899   0.065371
    125       0.105750   0.082432   0.177572   0.172028  -0.072134  -0.066287
    126      -0.136392  -0.091403   0.100737   0.100671  -0.077910  -0.076019
    127       0.082683   0.047701  -0.084686  -0.084026   0.058453   0.055791
    128      -0.050923  -0.025383   0.173236   0.169891  -0.103768  -0.097454
    129      -0.147474  -0.148473  -0.205432  -0.195957   0.090600   0.076227
    130       0.100558   0.086976   0.044379   0.040736  -0.009061  -0.004874
    131      -0.078472  -0.082772  -0.105729  -0.100520   0.044626   0.035974
    132      -0.083216  -0.058499  -0.054423  -0.049580   0.050210   0.046658
    133       0.047986   0.055306  -0.115901  -0.116454   0.073598   0.073085
    134       0.052584   0.003019   0.247162   0.241546  -0.178944  -0.173019
    135       0.032828   0.008547   0.038133   0.036902  -0.042332  -0.041212
    136       0.132446   0.098877  -0.027844  -0.032598  -0.011129  -0.008362
    137      -0.186399  -0.147759   0.123951   0.129016  -0.040809  -0.042669
    138      -0.161067  -0.155828   0.108101   0.112741  -0.063731  -0.065860
    139      -0.053574  -0.064162   0.079968   0.081135  -0.053021  -0.052726
    140       0.267671   0.245736  -0.082944  -0.092812   0.037945   0.044282
    141       0.051721   0.071934  -0.001252   0.000512   0.009309  -0.007544
    142       0.025297   0.011711  -0.025879   0.027868   0.037503  -0.038359
    143       0.014359  -0.000002   0.047880  -0.050644  -0.083806   0.084215
    144      -0.003367   0.006315  -0.044710   0.048050   0.070451  -0.070805
    145       0.027697   0.028194  -0.000546   0.000318  -0.016258   0.016112
    146      -0.027540  -0.035945  -0.018017   0.019683   0.028423  -0.029715
    147      -0.006375  -0.013229   0.048814  -0.052026  -0.077162   0.078074
    148      -0.003521  -0.012507   0.009742  -0.009698  -0.013276   0.012376
    149       0.032428   0.042301  -0.009850   0.010318   0.030873  -0.029988
    150       0.005732   0.018068  -0.000660   0.000394   0.001359  -0.000413
    151      -0.041345  -0.038384  -0.009422   0.010299   0.022227  -0.023099
    152      -0.013029  -0.010317   0.015142  -0.016218  -0.031406   0.031368
    153      -0.084802  -0.131831   0.095717  -0.101953  -0.144414   0.142902
    154       0.003400   0.027020  -0.036585   0.038493   0.063316  -0.062230
    155      -0.114317  -0.155321   0.077067  -0.082126  -0.101021   0.099606
    156       0.034292   0.012443  -0.010205   0.011334  -0.024546   0.022368
    157      -0.059563  -0.058469   0.043443  -0.046018  -0.029987   0.031186
    158       0.083915   0.102196  -0.126103   0.134024   0.148552  -0.150299
    159      -0.059993  -0.039429  -0.022392   0.024735   0.074266  -0.073089
    160      -0.027967  -0.046919   0.066829  -0.070643  -0.099703   0.099429
    161      -0.040164   0.025821  -0.126559   0.134495   0.245506  -0.242894
    162      -0.084156  -0.088069  -0.103359   0.112056   0.133750  -0.139073
    163      -0.061345  -0.045684  -0.015011   0.016792   0.012801  -0.013110
    164       0.068689   0.081807   0.076687  -0.083060  -0.091102   0.095798
    165      -0.042719  -0.014753   0.061080  -0.065627  -0.106638   0.110007
    166      -0.032252  -0.000661   0.058734  -0.062913  -0.094387   0.097834
    167       0.002986  -0.008378  -0.140744   0.151580   0.214420  -0.220631
    168       0.022680  -0.016544   0.001205   0.000226   0.007512  -0.010867
    169       0.010822   0.007205   0.061568  -0.065747  -0.088510   0.090313
    170      -0.069324  -0.025156  -0.099216   0.105232   0.123813  -0.124238
    171      -0.074282  -0.102641   0.005262  -0.004341  -0.009281   0.006287
    172      -0.124431  -0.168521   0.025166  -0.024861  -0.056992   0.052068
    173      -0.073744  -0.096951  -0.018235   0.020616   0.049645  -0.053060
    174      -0.016504  -0.019117   0.026846  -0.028544  -0.061772   0.061679
    175       0.066516   0.105219   0.069747  -0.076157  -0.164511   0.168677
    176       0.034726   0.059469   0.014860  -0.016927  -0.031798   0.034022
    177      -0.062339  -0.074667  -0.026042   0.029050   0.063719  -0.065839
    178       0.016558   0.051443  -0.059991   0.061624   0.136678  -0.134648
    179      -0.007413   0.007668  -0.052744   0.055132   0.126157  -0.125597
    180       0.019015  -0.029141   0.016769  -0.002537   0.015746   0.012546
    181       0.032940  -0.060679   0.012160  -0.007055  -0.000460  -0.009706
    182      -0.020762   0.040848  -0.020293  -0.007449  -0.025587  -0.024024
    183       0.019000   0.029146  -0.016771  -0.002550   0.015923  -0.012290
    184       0.032919   0.060692  -0.012154  -0.007072  -0.000618   0.009699
    185      -0.020743  -0.040856   0.020303  -0.007434  -0.025933   0.023603
                 78         79         80         81         82         83    
      0       0.002491  -0.002958   0.029684  -0.001103  -0.210698  -0.003659
      1      -0.002673   0.002109   0.001947  -0.004164   0.012168  -0.031210
      2      -0.001641  -0.001775  -0.008061   0.002695   0.031563   0.004764
      3      -0.003170   0.003547   0.033313   0.000338  -0.208919  -0.013498
      4      -0.001962   0.002589   0.003700   0.003994  -0.015845   0.029572
      5      -0.000806   0.000049   0.006456   0.000126  -0.041595  -0.006882
      6       0.002716   0.002747  -0.029651  -0.001754   0.210679  -0.003672
      7      -0.002834  -0.001887  -0.001855  -0.004204  -0.012179  -0.031197
      8      -0.001494   0.001902   0.008001   0.002870  -0.031555   0.004756
      9      -0.003445  -0.003280  -0.033313  -0.000391   0.208916  -0.013510
     10      -0.002163  -0.002424  -0.003786   0.003912   0.015855   0.029568
     11      -0.000807   0.000015  -0.006455  -0.000014   0.041588  -0.006887
     12      -0.000343   0.005158   0.001895   0.006470  -0.001113   0.032954
     13       0.001835  -0.000325  -0.015646  -0.001668   0.100886  -0.003934
     14       0.001612  -0.001634   0.001450  -0.001200  -0.022663   0.003077
     15      -0.000363  -0.000072   0.001644   0.000828  -0.004324   0.005271
     16      -0.000674   0.000852   0.018388   0.002036  -0.113484   0.004051
     17      -0.003171  -0.000069  -0.005808  -0.000044   0.057595  -0.000933
     18      -0.000752  -0.005114  -0.002038   0.006429   0.001144   0.032947
     19       0.001856   0.000177   0.015677  -0.001326  -0.100885  -0.003924
     20       0.001736   0.001499  -0.001424  -0.001233   0.022664   0.003072
     21      -0.000356   0.000102  -0.001661   0.000791   0.004328   0.005271
     22      -0.000741  -0.000795  -0.018427   0.001633   0.113487   0.004043
     23      -0.003156   0.000323   0.005808   0.000086  -0.057598  -0.000930
     24      -0.006798  -0.008414  -0.000607  -0.007973   0.042414  -0.022982
     25       0.010164   0.008018  -0.013955   0.008555   0.024573   0.025926
     26      -0.010459  -0.009238   0.000165  -0.000490   0.003378  -0.008855
     27      -0.006510  -0.007492  -0.001501  -0.003881   0.035485   0.046485
     28       0.022666   0.019961  -0.016933   0.014462   0.004039   0.017844
     29      -0.040651  -0.037844   0.035047  -0.033902   0.007444  -0.018710
     30       0.015667   0.013722  -0.023942   0.020098   0.009053  -0.017221
     31      -0.032285  -0.029581   0.017480  -0.017581   0.015005   0.022645
     32       0.004021   0.002044  -0.007917   0.001516   0.031809   0.007149
     33      -0.005753  -0.005718   0.015114  -0.015796   0.012622  -0.019065
     34       0.008162   0.006723  -0.003789   0.000402   0.010377  -0.060288
     35       0.039457   0.037476  -0.022736   0.025744  -0.025769   0.015179
     36       0.108151   0.101063  -0.082821   0.084096  -0.054302  -0.005676
     37      -0.212934  -0.192977   0.182887  -0.164315  -0.029732  -0.174599
     38      -0.077658  -0.069012   0.073478  -0.061387  -0.045427  -0.114851
     39      -0.080765  -0.072937   0.066878  -0.059998  -0.009173  -0.055109
     40       0.140243   0.134012  -0.089270   0.104132  -0.150533  -0.112224
     41       0.192763   0.179475  -0.141116   0.144039  -0.097673  -0.014424
     42       0.022316   0.024939  -0.000570   0.018142  -0.122333  -0.111577
     43      -0.058752  -0.060841   0.023864  -0.048139   0.177263   0.156042
     44       0.080791   0.069355  -0.078090   0.059308   0.079744   0.138500
     45       0.037343   0.036742  -0.000227   0.011880  -0.074496  -0.037027
     46       0.109531   0.101654  -0.071601   0.074883  -0.065869  -0.070290
     47      -0.156162  -0.143985   0.121432  -0.120637   0.071728   0.109554
     48      -0.065403  -0.061133   0.036257  -0.040529   0.050089   0.030581
     49       0.041964   0.036531  -0.063108   0.051522   0.036117  -0.016935
     50       0.042836   0.044244   0.032599  -0.007250  -0.143115  -0.027565
     51      -0.089158  -0.077976   0.106550  -0.089428  -0.033580   0.043361
     52      -0.010209  -0.005927   0.034025  -0.019268  -0.066862   0.000306
     53       0.154512   0.137333  -0.157124   0.137400   0.012793  -0.088238
     54       0.091712   0.083184  -0.054338   0.047733  -0.011879  -0.180258
     55      -0.048169  -0.043114   0.024451  -0.019730   0.003321   0.129176
     56      -0.011215  -0.013540   0.046269  -0.054961   0.055911  -0.169021
     57      -0.115890  -0.106697   0.079100  -0.074314   0.035566   0.167079
     58       0.046749   0.044898  -0.048459   0.052194  -0.039999   0.065369
     59      -0.181496  -0.169726   0.140991  -0.142304   0.090824   0.065705
     60       0.149106   0.143029  -0.146725   0.160316  -0.131232   0.167510
     61      -0.096247  -0.090535   0.082333  -0.085835   0.067660   0.034790
     62       0.062943   0.061409  -0.057927   0.067455  -0.065545   0.144896
     63       0.008037  -0.010903  -0.009492  -0.015760  -0.040025  -0.013831
     64       0.005705  -0.005236  -0.013336  -0.009311   0.027366  -0.015832
     65      -0.014506   0.016090   0.001183   0.001357   0.001024   0.004697
     66      -0.003837   0.002618   0.010207   0.005806  -0.034230   0.039529
     67       0.018017  -0.018714  -0.014471  -0.013780   0.000479  -0.008885
     68      -0.029505   0.031793   0.036538   0.036260   0.007134   0.005912
     69       0.003184  -0.003850  -0.013950  -0.016827  -0.023679  -0.018715
     70       0.013306  -0.013345  -0.015383  -0.013807   0.000720   0.038872
     71       0.035737  -0.039645  -0.032540  -0.035000  -0.023420  -0.014210
     72      -0.004159   0.004497   0.017234   0.017375   0.002989  -0.018093
     73      -0.028090   0.030185   0.026428   0.028351   0.024932  -0.014401
     74       0.002941  -0.001908  -0.003037   0.001242   0.028035   0.006201
     75       0.064222  -0.066769  -0.072652  -0.066790   0.030203  -0.059675
     76       0.129645  -0.143520  -0.128738  -0.140986  -0.135961   0.087508
     77       0.130015  -0.141662  -0.136834  -0.142374  -0.079485   0.024524
     78      -0.067814   0.073426   0.076470   0.078160   0.039882  -0.017939
     79      -0.174284   0.182139   0.209603   0.195547  -0.058181   0.132637
     80      -0.029619   0.028613   0.043250   0.034039  -0.068829   0.091593
     81      -0.006698   0.011834  -0.001384   0.011748   0.106581  -0.089918
     82      -0.059332   0.071384   0.055390   0.076732   0.188315  -0.145782
     83       0.064578  -0.065281  -0.077741  -0.067723   0.060735  -0.084952
     84       0.070270  -0.072913  -0.073173  -0.070377  -0.021487   0.119503
     85       0.029736  -0.033150  -0.049248  -0.053708  -0.042978  -0.022998
     86      -0.153517   0.165520   0.195922   0.203828   0.123835  -0.059960
     87      -0.068612   0.071674   0.063450   0.059460   0.003265  -0.101702
     88      -0.048787   0.050209   0.042759   0.039257   0.000875  -0.090581
     89       0.000098   0.004338   0.036714   0.049528   0.081945   0.140375
     90      -0.099574   0.111923   0.156862   0.171486   0.129364   0.090972
     91      -0.081383   0.088432   0.123087   0.129335   0.083457  -0.039277
     92       0.078620  -0.088931  -0.108196  -0.120232  -0.098656  -0.094941
     93       0.072672  -0.078698  -0.057691  -0.064009  -0.071024   0.009972
     94       0.032057  -0.033208  -0.055386  -0.053364  -0.000255   0.030143
     95       0.058170  -0.065734  -0.000413  -0.012814  -0.100476  -0.030869
     96      -0.065762   0.072446   0.053862   0.063787   0.089425  -0.013621
     97       0.081106  -0.087342  -0.086966  -0.093484  -0.075295   0.033462
     98      -0.120323   0.129194   0.151803   0.160706   0.111798  -0.079913
     99       0.058999  -0.061142  -0.102717  -0.098771  -0.000924   0.065147
    100       0.022448  -0.025353  -0.009893  -0.016204  -0.052098  -0.014205
    101       0.090273  -0.094782  -0.128914  -0.127213  -0.028737   0.076958
    102      -0.006106   0.008935   0.000783  -0.007952  -0.042424  -0.022970
    103       0.009493  -0.008809   0.013763   0.008849  -0.024568   0.025911
    104      -0.009686   0.010043  -0.000156  -0.000493  -0.003377  -0.008847
    105      -0.005890   0.007989   0.001587  -0.003843  -0.035486   0.046470
    106       0.020996  -0.021708   0.016608   0.014812  -0.004032   0.017830
    107      -0.037501   0.040982  -0.034289  -0.034625  -0.007462  -0.018694
    108      -0.005279   0.006162  -0.014765  -0.016109  -0.012630  -0.019052
    109       0.007597  -0.007353   0.003774   0.000477  -0.010382  -0.060248
    110       0.036337  -0.040516   0.022157   0.026205   0.025785   0.015175
    111       0.014522  -0.014934   0.023495   0.020596  -0.009047  -0.017219
    112      -0.029814   0.032067  -0.017080  -0.017932  -0.015011   0.022630
    113       0.003846  -0.002360   0.007884   0.001688  -0.031811   0.007137
    114      -0.074678   0.079167  -0.065534  -0.061378   0.009142  -0.055071
    115       0.129101  -0.144828   0.086949   0.105952   0.150591  -0.112214
    116       0.177805  -0.194332   0.137889   0.146926   0.097740  -0.014453
    117       0.099734  -0.109402   0.080939   0.085794   0.054345  -0.005700
    118      -0.196847   0.209420  -0.179214  -0.168100   0.029644  -0.174495
    119      -0.071891   0.075003  -0.072097  -0.062906   0.045390  -0.114782
    120       0.020257  -0.026652   0.000167   0.018130   0.122342  -0.111543
    121      -0.053708   0.065357  -0.022787  -0.048595  -0.177293   0.156008
    122       0.074996  -0.075607   0.076765   0.060941  -0.079703   0.138428
    123      -0.106998   0.115637  -0.077420  -0.075925  -0.035589   0.166977
    124       0.043008  -0.048493   0.047290   0.053183   0.040025   0.065334
    125      -0.167356   0.183716  -0.137791  -0.145179  -0.090885   0.065657
    126       0.084770  -0.090256   0.053248   0.048832   0.011886  -0.180160
    127      -0.044570   0.046831  -0.023998  -0.020226  -0.003323   0.129090
    128      -0.010106   0.014406  -0.045062  -0.055922  -0.055952  -0.168907
    129       0.137223  -0.154536   0.143160   0.163335   0.131338   0.167410
    130      -0.088710   0.097956  -0.080409  -0.087516  -0.067701   0.034781
    131       0.057844  -0.066264   0.056429   0.068645   0.065593   0.144804
    132      -0.060304   0.066166  -0.035342  -0.041258  -0.050109   0.030556
    133       0.038919  -0.039783   0.061960   0.052840  -0.036085  -0.016945
    134       0.039148  -0.047514  -0.032456  -0.007975   0.143120  -0.027514
    135       0.034282  -0.039608  -0.000049   0.011857   0.074501  -0.036986
    136       0.101042  -0.110080   0.069905   0.076324   0.065892  -0.070232
    137      -0.144160   0.156028  -0.118725  -0.123119  -0.071778   0.109496
    138      -0.082647   0.084870  -0.104557  -0.091644   0.033548   0.043367
    139      -0.009696   0.006718  -0.033585  -0.019978   0.066863   0.000319
    140       0.143047  -0.149266   0.154056   0.140654  -0.012746  -0.088223
    141       0.008880   0.010223   0.009834  -0.015560   0.040012  -0.013836
    142       0.006105   0.004762   0.013537  -0.009024  -0.027374  -0.015834
    143      -0.015747  -0.014878  -0.001219   0.001338  -0.001023   0.004683
    144      -0.004511  -0.004156  -0.017615   0.017012  -0.002980  -0.018106
    145      -0.030416  -0.027844  -0.027045   0.027792  -0.024916  -0.014390
    146       0.003085   0.001667   0.003010   0.001308  -0.028034   0.006220
    147       0.003483   0.003585   0.014315  -0.016532   0.023668  -0.018722
    148       0.014330   0.012238   0.015680  -0.013478  -0.000722   0.038867
    149       0.038793   0.036660   0.033303  -0.034313   0.023402  -0.014215
    150      -0.004030  -0.002298  -0.010326   0.005579   0.034236   0.039547
    151       0.019457   0.017213   0.014772  -0.013473  -0.000488  -0.008884
    152      -0.031954  -0.029334  -0.037327   0.035486  -0.007116   0.005904
    153       0.063725   0.056252   0.104880  -0.096605   0.000876   0.065201
    154       0.024391   0.023465   0.010235  -0.015987   0.052085  -0.014258
    155       0.097593   0.087286   0.131697  -0.124494   0.028680   0.076991
    156      -0.071342  -0.066952  -0.055245   0.062646  -0.089388  -0.013560
    157       0.087837   0.080581   0.089001  -0.091644   0.075246   0.033431
    158      -0.130279  -0.119168  -0.155292   0.157485  -0.111709  -0.079885
    159       0.078726   0.072628   0.059075  -0.062782   0.070988   0.009923
    160       0.034620   0.030548   0.056552  -0.052193   0.000227   0.030167
    161       0.063221   0.060853   0.000684  -0.012804   0.100462  -0.030964
    162      -0.108215  -0.103613  -0.160591   0.168165  -0.129263   0.091004
    163      -0.088197  -0.081644  -0.125887   0.126717  -0.083390  -0.039258
    164       0.085473   0.082355   0.110798  -0.117929   0.098574  -0.094973
    165      -0.074130  -0.065962  -0.064759   0.058130  -0.003261  -0.101703
    166      -0.052642  -0.046142  -0.043617   0.038356  -0.000875  -0.090579
    167      -0.000250  -0.004335  -0.037785   0.048745  -0.081888   0.140387
    168       0.075886   0.067069   0.074715  -0.068841   0.021487   0.119478
    169       0.032295   0.030670   0.050415  -0.052666   0.042952  -0.023023
    170      -0.166270  -0.152723  -0.200350   0.199678  -0.123750  -0.059910
    171      -0.007625  -0.011265   0.001118   0.011797  -0.106587  -0.089962
    172      -0.064852  -0.066414  -0.057073   0.075583  -0.188278  -0.145850
    173       0.069588   0.059902   0.079201  -0.066056  -0.060780  -0.084984
    174      -0.073483  -0.067780  -0.078184   0.076553  -0.039846  -0.017958
    175      -0.188296  -0.167618  -0.213844   0.191084   0.058282   0.132654
    176      -0.031817  -0.026155  -0.043987   0.033113   0.068852   0.091626
    177       0.069366   0.061427   0.074108  -0.065250  -0.030233  -0.059679
    178       0.140713   0.132698   0.131815  -0.138275   0.135900   0.087590
    179       0.140946   0.130828   0.139949  -0.139494   0.079424   0.024571
    180       0.004812  -0.015586  -0.010909  -0.013365   0.035426  -0.008640
    181      -0.008384  -0.005711   0.013806  -0.007169  -0.057710  -0.050589
    182      -0.013424   0.023786   0.011895   0.020398   0.013530   0.007523
    183       0.006035   0.015148   0.011196  -0.013125  -0.035453  -0.008628
    184      -0.007906   0.006367  -0.013644  -0.007466   0.057662  -0.050572
    185      -0.015271  -0.022628  -0.012333   0.020138  -0.013499   0.007514
                 84         85         86         87         88         89    
      0      -0.026019   0.016351   0.004349  -0.002175   0.006160   0.000650
      1       0.015826  -0.015143   0.007300   0.004192   0.011321  -0.007869
      2      -0.005891   0.007169  -0.016674   0.021598   0.009853  -0.018209
      3       0.029472   0.013241   0.010375   0.008219  -0.005152   0.000584
      4       0.022233   0.007085   0.018780   0.001493   0.009998   0.001427
      5      -0.004089   0.004450  -0.007871   0.011667   0.011627   0.024715
      6      -0.026011  -0.016364  -0.004358  -0.002176  -0.006156  -0.000650
      7       0.015819   0.015168  -0.007303   0.004154  -0.011325   0.007841
      8      -0.005895  -0.007161   0.016669   0.021572  -0.009876   0.018075
      9       0.029480  -0.013215  -0.010370   0.008236   0.005139  -0.000616
     10       0.022242  -0.007086  -0.018765   0.001475  -0.010008  -0.001383
     11      -0.004088  -0.004442   0.007864   0.011667  -0.011680  -0.024465
     12       0.002907   0.005991  -0.017179  -0.000567  -0.015281   0.006823
     13       0.015538  -0.015651  -0.002665   0.001918  -0.000280  -0.002657
     14      -0.009483   0.005375   0.002252  -0.008055  -0.000711  -0.004651
     15      -0.001858   0.001435   0.000044  -0.002613   0.000198  -0.001282
     16      -0.014381   0.011738  -0.000112  -0.000434  -0.001141   0.002733
     17       0.006733  -0.003800  -0.001238  -0.001813   0.000315  -0.002580
     18       0.002908  -0.006006   0.017187  -0.000524   0.015280  -0.006823
     19       0.015529   0.015662   0.002668   0.001905   0.000277   0.002643
     20      -0.009480  -0.005387  -0.002253  -0.008054   0.000731   0.004615
     21      -0.001857  -0.001440  -0.000042  -0.002612  -0.000191   0.001276
     22      -0.014375  -0.011748   0.000108  -0.000420   0.001142  -0.002720
     23       0.006731   0.003804   0.001241  -0.001817  -0.000311   0.002573
     24       0.011325  -0.018930   0.001696   0.008153   0.016639   0.001881
     25      -0.023715   0.025690  -0.009653  -0.008213  -0.018944   0.002581
     26       0.012338  -0.014689   0.013579  -0.022176  -0.023410  -0.042392
     27      -0.025902   0.036911   0.002720  -0.040365  -0.062056  -0.039156
     28      -0.016964   0.020795  -0.008801  -0.001708  -0.010790   0.009942
     29       0.019731  -0.022956   0.014507  -0.004801   0.003900  -0.020902
     30      -0.001588  -0.013492  -0.008711   0.021029   0.032110   0.026743
     31      -0.023237   0.027583  -0.017731   0.009010  -0.000265   0.031855
     32      -0.020862   0.014471  -0.021671   0.025611   0.027077   0.051134
     33       0.010918  -0.021194   0.003058   0.011256   0.024164   0.010509
     34       0.042878  -0.065080   0.023416  -0.001962   0.019451  -0.040536
     35      -0.003435   0.012817   0.003757  -0.011972  -0.019687  -0.013166
     36      -0.018581   0.014678  -0.031198   0.042568   0.041612   0.071983
     37       0.137776  -0.176698   0.056584   0.056727   0.138209  -0.017461
     38       0.081134  -0.107471   0.023629   0.054704   0.106972   0.019210
     39       0.047075  -0.057869   0.022287   0.011410   0.037241  -0.017363
     40       0.037923  -0.067515  -0.045926   0.147335   0.195118   0.182891
     41      -0.025695   0.017690  -0.053951   0.082705   0.085218   0.135807
     42       0.061009  -0.086317  -0.006210   0.093856   0.139358   0.088309
     43      -0.082257   0.118480   0.015213  -0.140781  -0.206221  -0.139614
     44      -0.096200   0.125392  -0.019985  -0.080577  -0.144239  -0.046243
     45       0.070038  -0.059578   0.068565  -0.071605  -0.066780  -0.153503
     46       0.073720  -0.088893   0.059239  -0.040182  -0.014462  -0.119348
     47      -0.088372   0.126912  -0.059893   0.018809  -0.027416   0.109181
     48      -0.046887   0.043755  -0.041946   0.034388   0.024581   0.087191
     49      -0.018556  -0.008491  -0.027815   0.046508   0.063216   0.069780
     50       0.104009  -0.060767   0.109251  -0.123385  -0.131211  -0.244902
     51       0.014511   0.027620   0.034948  -0.074882  -0.105405  -0.097507
     52       0.047032  -0.019140   0.055353  -0.076066  -0.089542  -0.139879
     53       0.019530  -0.077057  -0.013382   0.072746   0.122511   0.058895
     54       0.121428  -0.191493   0.064183   0.000007   0.060669  -0.120137
     55      -0.084891   0.135121  -0.043580  -0.003150  -0.047243   0.076105
     56       0.115820  -0.182643   0.059932   0.015237   0.089033  -0.058500
     57      -0.128728   0.181004  -0.078588   0.030797  -0.017488   0.160427
     58      -0.035777   0.067333  -0.010069  -0.025216  -0.057076  -0.006315
     59      -0.067084   0.075059  -0.054695   0.054981   0.050880   0.140960
     60      -0.100305   0.170104  -0.036003  -0.052099  -0.133265  -0.008766
     61      -0.028635   0.038318  -0.020552   0.020431   0.020938   0.072526
     62      -0.087494   0.148127  -0.034174  -0.031225  -0.091613   0.030175
     63      -0.016446   0.011793   0.013791  -0.011641   0.014503  -0.009019
     64      -0.031216   0.013333   0.025183  -0.009882   0.015975  -0.007295
     65       0.014610   0.008452  -0.033249  -0.041484   0.024338  -0.032290
     66       0.046422  -0.044499  -0.024909   0.053889  -0.052918   0.034182
     67      -0.020438   0.004829   0.025122   0.009771   0.000736   0.008491
     68       0.026551   0.003382  -0.035956  -0.024757   0.007889  -0.016018
     69      -0.025384   0.020420   0.025375  -0.012225   0.019492  -0.008178
     70       0.058859  -0.023314  -0.073576  -0.023774  -0.003601  -0.022565
     71      -0.012831   0.014782   0.012344  -0.010841   0.013184  -0.005350
     72      -0.005747   0.025162  -0.002007  -0.033424   0.028114  -0.020158
     73      -0.030533   0.002918   0.041224   0.022973  -0.004112   0.018580
     74      -0.017129  -0.021982   0.034848   0.054557  -0.034444   0.038911
     75      -0.099134   0.050323   0.089896  -0.021727   0.048053  -0.010070
     76       0.031971  -0.132950   0.063500   0.234974  -0.169365   0.150850
     77      -0.033685  -0.058646   0.089473   0.137677  -0.081226   0.089329
     78       0.019971   0.033935  -0.050178  -0.077046   0.045979  -0.048965
     79       0.233893  -0.106528  -0.219309   0.034674  -0.102136   0.017676
     80       0.117163  -0.091283  -0.081480   0.089410  -0.101175   0.054677
     81      -0.094330   0.099103   0.044802  -0.120403   0.112092  -0.074202
     82      -0.129784   0.173814   0.034563  -0.235205   0.201960  -0.145594
     83      -0.123823   0.081959   0.095709  -0.069333   0.089479  -0.041419
     84       0.183217  -0.066117  -0.231488  -0.086357  -0.001001  -0.078815
     85      -0.030330   0.026084   0.028793  -0.019187   0.026372  -0.014505
     86      -0.099283   0.006478   0.144256   0.114281  -0.052685   0.098789
     87      -0.138962   0.067798   0.171992   0.043956   0.018187   0.045987
     88      -0.119901   0.060543   0.147801   0.035809   0.016704   0.038034
     89       0.202856  -0.108342  -0.235148  -0.019016  -0.061229  -0.023134
     90       0.143794  -0.080202  -0.147958   0.030306  -0.075656   0.030295
     91      -0.032803   0.017570   0.055769   0.047406  -0.023909   0.060187
     92      -0.131993   0.082556   0.141065  -0.022605   0.066317  -0.012562
     93       0.062845   0.027367  -0.101264  -0.101976   0.049172  -0.073025
     94       0.000354  -0.045894   0.014791   0.070182  -0.056297   0.044157
     95       0.089668   0.107575  -0.168226  -0.253269   0.156526  -0.171352
     96      -0.090306  -0.039564   0.148928   0.157547  -0.080402   0.115472
     97       0.072278  -0.002913  -0.105460  -0.069372   0.019732  -0.055965
     98      -0.106511   0.052502   0.133896   0.023832   0.030591   0.033183
     99       0.008218  -0.100433   0.036445   0.162424  -0.128671   0.100026
    100       0.044038   0.054587  -0.088715  -0.132941   0.080573  -0.094696
    101       0.044658  -0.094139  -0.018567   0.117344  -0.111111   0.065482
    102       0.011314   0.018951  -0.001700   0.008108  -0.016660  -0.001808
    103      -0.023701  -0.025719   0.009653  -0.008157   0.018964  -0.002608
    104       0.012332   0.014689  -0.013570  -0.022175   0.023505   0.041969
    105      -0.025884  -0.036973  -0.002703  -0.040249   0.062193   0.038648
    106      -0.016952  -0.020811   0.008799  -0.001664   0.010785  -0.009886
    107       0.019718   0.022971  -0.014501  -0.004840  -0.003872   0.020726
    108       0.010907   0.021215  -0.003063   0.011204  -0.024205  -0.010352
    109       0.042842   0.065130  -0.023414  -0.002078  -0.019409   0.040242
    110      -0.003430  -0.012837  -0.003750  -0.011936   0.019731   0.012990
    111      -0.001595   0.013515   0.008699   0.020980  -0.032189  -0.026420
    112      -0.023225  -0.027603   0.017726   0.009056   0.000213  -0.031584
    113      -0.020853  -0.014469   0.021655   0.025609  -0.027188  -0.050617
    114       0.047041   0.057923  -0.022284   0.011285  -0.037256   0.017309
    115       0.037894   0.067686   0.045857   0.147057  -0.195655  -0.180780
    116      -0.025680  -0.017640   0.053900   0.082651  -0.085535  -0.134385
    117      -0.018568  -0.014651   0.031170   0.042554  -0.041782  -0.071240
    118       0.137682   0.176885  -0.056592   0.056324  -0.138345   0.017672
    119       0.081070   0.107592  -0.023642   0.054434  -0.107122  -0.018758
    120       0.060967   0.086463   0.006171   0.093596  -0.139673  -0.087180
    121      -0.082208  -0.118698  -0.015151  -0.140413   0.206708   0.137861
    122      -0.096132  -0.125552   0.020013  -0.080239   0.144476   0.045449
    123      -0.128634  -0.181142   0.078571   0.031085   0.017261  -0.159095
    124      -0.035743  -0.067401   0.010082  -0.025062   0.057147   0.006091
    125      -0.067042  -0.075093   0.054666   0.055047  -0.051155  -0.139591
    126       0.121333   0.191659  -0.064185  -0.000336  -0.060563   0.119267
    127      -0.084813  -0.135223   0.043578  -0.002904   0.047176  -0.075575
    128       0.115721   0.182789  -0.059934   0.014891  -0.089027   0.058247
    129      -0.100211  -0.170266   0.036020  -0.051734   0.133423   0.008303
    130      -0.028622  -0.038352   0.020547   0.020473  -0.021060  -0.071834
    131      -0.087407  -0.148254   0.034184  -0.030922   0.091667  -0.030175
    132      -0.046868  -0.043778   0.041925   0.034443  -0.024748  -0.086379
    133      -0.018550   0.008530   0.027777   0.046427  -0.063389  -0.068974
    134       0.103979   0.060759  -0.109174  -0.123372   0.131746   0.242427
    135       0.070007   0.059590  -0.068521  -0.071640   0.067097   0.151993
    136       0.073668   0.088938  -0.059209  -0.040308   0.014668   0.118273
    137      -0.088314  -0.127018   0.059884   0.019039   0.027275  -0.108332
    138       0.014523  -0.027691  -0.034905  -0.074740   0.105687   0.096367
    139       0.047023   0.019124  -0.055306  -0.076013   0.089854   0.138421
    140       0.019491   0.077173   0.013345   0.072510  -0.122759  -0.058040
    141      -0.016436  -0.011802  -0.013796  -0.011670  -0.014481   0.009050
    142      -0.031204  -0.013347  -0.025196  -0.009913  -0.015952   0.007288
    143       0.014600  -0.008474   0.033263  -0.041545  -0.024288   0.032516
    144      -0.005738  -0.025175   0.002009  -0.033479  -0.028062   0.020256
    145      -0.030514  -0.002912  -0.041239   0.022987   0.004091  -0.018751
    146      -0.017126   0.022001  -0.034865   0.054632   0.034370  -0.039167
    147      -0.025366  -0.020434  -0.025380  -0.012269  -0.019473   0.008187
    148       0.058823   0.023311   0.073608  -0.023780   0.003615   0.022809
    149      -0.012819  -0.014788  -0.012345  -0.010868  -0.013165   0.005357
    150       0.046393   0.044538   0.024916   0.054002   0.052832  -0.034314
    151      -0.020427  -0.004833  -0.025131   0.009767  -0.000748  -0.008575
    152       0.026539  -0.003383   0.035969  -0.024772  -0.007858   0.016157
    153       0.008190   0.100494  -0.036464   0.162677   0.128419  -0.100541
    154       0.044023  -0.054638   0.088752  -0.133120  -0.080402   0.095333
    155       0.044616   0.094177   0.018583   0.117534   0.110898  -0.065707
    156      -0.090264   0.039619  -0.148994   0.157737   0.080211  -0.116318
    157       0.072235   0.002886   0.105506  -0.069441  -0.019670   0.056457
    158      -0.106432  -0.052480  -0.133951   0.023827  -0.030552  -0.033651
    159       0.062814  -0.027408   0.101307  -0.102099  -0.049057   0.073580
    160       0.000339   0.045918  -0.014803   0.070294   0.056189  -0.044383
    161       0.089644  -0.107656   0.168299  -0.253593  -0.156178   0.172464
    162       0.143719   0.080272   0.148016   0.030485   0.075609  -0.030283
    163      -0.032771  -0.017527  -0.055798   0.047503   0.023886  -0.060674
    164      -0.131922  -0.082608  -0.141130  -0.022738  -0.066262   0.012417
    165      -0.138871  -0.067798  -0.172068   0.043956  -0.018198  -0.046534
    166      -0.119815  -0.060542  -0.147858   0.035800  -0.016714  -0.038489
    167       0.202723   0.108376   0.235235  -0.018907   0.061208   0.023615
    168       0.183095   0.066096   0.231580  -0.086404   0.001052   0.079628
    169      -0.030327  -0.026115  -0.028819  -0.019248  -0.026351   0.014546
    170      -0.099213  -0.006414  -0.144319   0.114448   0.052585  -0.099589
    171      -0.094274  -0.099186  -0.044820  -0.120642  -0.111903   0.074494
    172      -0.129688  -0.173938  -0.034574  -0.235607  -0.201577   0.146243
    173      -0.123758  -0.082039  -0.095743  -0.069536  -0.089366   0.041474
    174       0.019977  -0.033953   0.050206  -0.077137  -0.045866   0.049295
    175       0.233761   0.106622   0.219384   0.034900   0.102044  -0.017405
    176       0.117098   0.091357   0.081515   0.089619   0.101022  -0.054818
    177      -0.099075  -0.050358  -0.089929  -0.021820  -0.047995   0.009965
    178       0.031947   0.133062  -0.063517   0.235325   0.169022  -0.151710
    179      -0.033677   0.058696  -0.089510   0.137852   0.081039  -0.089929
    180       0.015009  -0.020755   0.023255   0.014584   0.001881  -0.002423
    181       0.002150  -0.012214   0.047782   0.009756   0.031714  -0.015360
    182      -0.015700   0.024978  -0.026397  -0.026356   0.005483  -0.004671
    183       0.015003   0.020773  -0.023255   0.014552  -0.001903   0.002337
    184       0.002158   0.012250  -0.047793   0.009662  -0.031726   0.015346
    185      -0.015690  -0.024998   0.026399  -0.026334  -0.005436   0.004786
                 90         91         92         93         94         95    
      0      -0.000627   0.196321  -0.055013  -0.002087  -0.002894   0.020597
      1       0.003528   0.013599   0.066989  -0.063869  -0.038976  -0.020216
      2       0.016176  -0.020844  -0.011858   0.017929   0.011137  -0.001452
      3       0.005118  -0.030973   0.206354   0.027528   0.049161   0.029954
      4      -0.004495  -0.082160  -0.060417   0.051713   0.047186   0.014833
      5      -0.026167   0.019382   0.039503  -0.006540   0.002560  -0.009545
      6      -0.000625   0.196321  -0.055008  -0.002089   0.002892   0.021837
      7       0.003613   0.013587   0.066976  -0.063849   0.038999  -0.020809
      8       0.016353  -0.020841  -0.011857   0.017926  -0.011144  -0.002409
      9       0.005106  -0.030956   0.206363   0.027518  -0.049186   0.034905
     10      -0.004496  -0.082151  -0.060405   0.051691  -0.047210   0.014476
     11      -0.026381   0.019386   0.039501  -0.006539  -0.002548  -0.007419
     12      -0.000183  -0.118970  -0.118450  -0.002743  -0.027628  -0.037925
     13       0.001855   0.098575  -0.056902   0.050894   0.066472  -0.056602
     14       0.003199  -0.016784   0.019503  -0.013767  -0.015039   0.031880
     15       0.000273  -0.033044  -0.025091  -0.009816  -0.026382  -0.005723
     16      -0.001669  -0.062665   0.021288  -0.029371  -0.052540   0.018687
     17       0.000553   0.017567  -0.018828   0.009580   0.015106  -0.014425
     18      -0.000265  -0.118980  -0.118448  -0.002734   0.027640  -0.039443
     19       0.001879   0.098561  -0.056902   0.050883  -0.066437  -0.049225
     20       0.003240  -0.016773   0.019510  -0.013764   0.015018   0.029209
     21       0.000285  -0.033049  -0.025093  -0.009815   0.026388  -0.007893
     22      -0.001695  -0.062660   0.021287  -0.029360   0.052529   0.014266
     23       0.000577   0.017563  -0.018831   0.009576  -0.015098  -0.012913
     24      -0.006823  -0.011189   0.073112   0.004156   0.027655  -0.044653
     25       0.002224  -0.015826  -0.024084   0.017313  -0.033627   0.172175
     26       0.044431  -0.004468   0.001957   0.006492  -0.005268   0.042985
     27       0.051368   0.021211  -0.018370  -0.010509  -0.011589  -0.013452
     28      -0.006278   0.013484   0.025585  -0.010901   0.008038  -0.055603
     29       0.018522  -0.001148  -0.013994  -0.000964  -0.002808  -0.000256
     30      -0.033269   0.008284  -0.052316  -0.004991  -0.018284   0.023454
     31      -0.029252   0.013257   0.026584  -0.011960   0.012401  -0.079498
     32      -0.054215   0.008576  -0.011057  -0.004550   0.000338  -0.025671
     33      -0.016380   0.001651  -0.052440  -0.000325  -0.011715   0.016426
     34       0.032230   0.008669  -0.025420  -0.010299   0.002949  -0.061201
     35       0.017905   0.002336   0.012640  -0.002355   0.006989  -0.029126
     36      -0.076467  -0.009765   0.073471   0.006530   0.021826   0.006644
     37      -0.017873  -0.050071  -0.069763   0.024312  -0.009442   0.085699
     38      -0.043905  -0.037455  -0.008448   0.018855   0.006339   0.056817
     39       0.006691  -0.025734  -0.030192   0.017602  -0.007980   0.083202
     40      -0.215943  -0.052173   0.091345   0.028454   0.045715  -0.001067
     41      -0.145424  -0.007204   0.078770   0.002073   0.031988  -0.075189
     42      -0.113793  -0.053068   0.052553   0.022463   0.015328   0.073894
     43       0.177469   0.081592  -0.076682  -0.038422  -0.026203  -0.116356
     44       0.077845   0.064255   0.023263  -0.035645   0.002539  -0.130205
     45       0.158793  -0.035020   0.019779   0.025317  -0.002404   0.123694
     46       0.113208  -0.024937  -0.083468   0.023703  -0.032780   0.169337
     47      -0.092821   0.022360   0.178505  -0.024163   0.067631  -0.251408
     48      -0.086610   0.027405   0.041145  -0.022266   0.026366  -0.160152
     49      -0.081364   0.021055  -0.115481  -0.008555  -0.039954   0.055220
     50       0.260320  -0.070437   0.098449   0.040983   0.011067   0.169452
     51       0.117253  -0.010333   0.113356   0.010922   0.041837  -0.068261
     52       0.152432  -0.027090   0.062252   0.018717   0.008105   0.074704
     53      -0.086294  -0.004886  -0.180614   0.001707  -0.077668   0.220621
     54       0.096307   0.044218  -0.094831  -0.060415  -0.024910  -0.161706
     55      -0.058457  -0.031078   0.065688   0.043312   0.026152   0.084160
     56       0.029023   0.023554  -0.157504  -0.023004  -0.033466  -0.035520
     57      -0.144506  -0.026655   0.018263   0.034383  -0.027801   0.234987
     58       0.021491  -0.007513   0.093231   0.004547   0.018276  -0.008036
     59      -0.145262  -0.013155  -0.083833   0.022982  -0.041849   0.198033
     60       0.046344  -0.006606   0.135684   0.007413   0.029441  -0.025101
     61      -0.074749  -0.018412  -0.018272   0.021201  -0.020781   0.141727
     62      -0.002624  -0.013224   0.098299   0.015495   0.013719   0.046368
     63      -0.005162   0.059160  -0.018625  -0.049870   0.072499   0.028194
     64      -0.001133   0.003964   0.008923  -0.154507   0.140644   0.037386
     65      -0.028175  -0.009217   0.002202  -0.023079   0.005305   0.007424
     66       0.019724  -0.020010   0.017437  -0.016159   0.000170  -0.005430
     67       0.010167  -0.010654  -0.006790   0.052174  -0.048071  -0.008138
     68      -0.016879   0.011292  -0.000713   0.000072   0.007115  -0.000961
     69      -0.001992  -0.049407   0.011705   0.026455  -0.028694  -0.010806
     70      -0.027858   0.024994  -0.007128   0.054796  -0.047005  -0.008580
     71      -0.001603  -0.008881   0.002691   0.021577  -0.015530  -0.009392
     72      -0.013480  -0.042764   0.014848   0.027836  -0.032831  -0.014148
     73       0.020309  -0.004478  -0.005395   0.078646  -0.068159  -0.013862
     74       0.032455   0.017813  -0.011512   0.009228  -0.005040  -0.000951
     75       0.007834   0.008328  -0.028251   0.085639  -0.067465  -0.001865
     76       0.114740  -0.083551   0.035993   0.030492  -0.071385  -0.028654
     77       0.076355  -0.042006   0.009210   0.052110  -0.065351  -0.015795
     78      -0.042428   0.045600  -0.007082  -0.002400   0.027660   0.005072
     79      -0.023741   0.013228   0.036773  -0.084673   0.074463  -0.002454
     80       0.025020  -0.034287   0.029399  -0.042937   0.013719  -0.008588
     81      -0.043227   0.057535  -0.034525   0.058498  -0.018152  -0.001116
     82      -0.093967   0.109772  -0.061195   0.094463  -0.013086  -0.000947
     83      -0.012797   0.016648  -0.037080   0.101643  -0.077322  -0.002375
     84      -0.092911   0.070719  -0.022192   0.168448  -0.140786  -0.029824
     85      -0.006506  -0.061090   0.015469   0.044725  -0.046951  -0.018013
     86       0.094805   0.054665  -0.012687  -0.223480   0.203703   0.065753
     87       0.060675  -0.089033   0.038435  -0.115057   0.077090  -0.006966
     88       0.050793  -0.070036   0.035154  -0.087982   0.054693  -0.015336
     89      -0.051688   0.184264  -0.051189   0.000346   0.024878   0.032230
     90       0.003241   0.108776  -0.034414  -0.055004   0.040265   0.018748
     91       0.057682   0.001513   0.005660  -0.143889   0.110967   0.019100
     92       0.011648  -0.103674   0.032489   0.030107  -0.023256  -0.020159
     93      -0.067705  -0.025748   0.022356  -0.167459   0.134484   0.020509
     94       0.030497   0.075328  -0.032260  -0.097731   0.093190   0.028328
     95      -0.142233  -0.133263   0.076709  -0.082824   0.050012  -0.011637
     96       0.104600   0.023994  -0.035418   0.145502  -0.121631  -0.024833
     97      -0.058094   0.026658   0.002752  -0.141787   0.121439   0.028605
     98       0.050128  -0.102298   0.024801   0.254064  -0.228820  -0.061112
     99       0.070451   0.106874  -0.031457  -0.093346   0.104699   0.039023
    100      -0.080292  -0.058938   0.025157  -0.086146   0.059718   0.006627
    101       0.036887   0.103996  -0.025096  -0.198967   0.193793   0.058175
    102      -0.006818  -0.011190   0.073106   0.004160  -0.027622  -0.033768
    103       0.002181  -0.015822  -0.024075   0.017301   0.033505   0.155277
    104       0.044795  -0.004466   0.001959   0.006486   0.005234   0.037445
    105       0.051654   0.021208  -0.018373  -0.010506   0.011601  -0.014773
    106      -0.006382   0.013482   0.025581  -0.010895  -0.007997  -0.050080
    107       0.018715  -0.001149  -0.013996  -0.000962   0.002809  -0.000005
    108      -0.016450   0.001651  -0.052438  -0.000327   0.011702   0.011468
    109       0.032626   0.008666  -0.025423  -0.010295  -0.002906  -0.056487
    110       0.018001   0.002335   0.012639  -0.002352  -0.006968  -0.025312
    111      -0.033476   0.008284  -0.052313  -0.004993   0.018269   0.017893
    112      -0.029548   0.013254   0.026578  -0.011953  -0.012343  -0.071624
    113      -0.054651   0.008573  -0.011057  -0.004545  -0.000321  -0.023900
    114       0.006889  -0.025731  -0.030185   0.017594   0.007919   0.076582
    115      -0.217391  -0.052165   0.091356   0.028448  -0.045723   0.006169
    116      -0.146550  -0.007200   0.078765   0.002075  -0.031935  -0.065780
    117      -0.077073  -0.009759   0.073476   0.006529  -0.021835   0.009452
    118      -0.017559  -0.050071  -0.069760   0.024303   0.009381   0.080426
    119      -0.043957  -0.037448  -0.008440   0.018847  -0.006382   0.055252
    120      -0.114439  -0.053057   0.052568   0.022455  -0.015389   0.071956
    121       0.178510   0.081579  -0.076703  -0.038410   0.026298  -0.112919
    122       0.078093   0.064244   0.023254  -0.035628  -0.002443  -0.121498
    123      -0.146010  -0.026646   0.018281   0.034366   0.027631   0.212880
    124       0.021477  -0.007513   0.093224   0.004550  -0.018266  -0.000660
    125      -0.146501  -0.013147  -0.083816   0.022964   0.041701   0.172469
    126       0.097488   0.044211  -0.094852  -0.060398   0.025042  -0.147072
    127      -0.059213  -0.031071   0.065686   0.043298  -0.026222   0.076693
    128       0.029662   0.023548  -0.157502  -0.023000   0.033493  -0.041219
    129       0.046278  -0.006603   0.135685   0.007417  -0.029425  -0.014478
    130      -0.075397  -0.018410  -0.018255   0.021191   0.020676   0.126252
    131      -0.003005  -0.013220   0.098297   0.015492  -0.013753   0.047570
    132      -0.087389   0.027398   0.041136  -0.022248  -0.026255  -0.144682
    133      -0.081905   0.021049  -0.115468  -0.008556   0.039917   0.042873
    134       0.262418  -0.070424   0.098453   0.040961  -0.011183   0.162768
    135       0.160123  -0.035013   0.019780   0.025302   0.002317   0.115477
    136       0.114280  -0.024928  -0.083445   0.023684   0.032649   0.150365
    137      -0.093870   0.022353   0.178493  -0.024140  -0.067451  -0.219285
    138       0.118019  -0.010335   0.113355   0.010929  -0.041799  -0.056940
    139       0.153607  -0.027087   0.062235   0.018706  -0.008148   0.072540
    140      -0.086688  -0.004877  -0.180610   0.001684   0.077528   0.193225
    141      -0.005058   0.059168  -0.018625  -0.049899  -0.072497   0.023546
    142      -0.001043   0.003980   0.008924  -0.154552  -0.140626   0.027460
    143      -0.027851  -0.009227   0.002198  -0.023079  -0.005282   0.002159
    144      -0.013264  -0.042767   0.014847   0.027848   0.032830  -0.011642
    145       0.020135  -0.004489  -0.005397   0.078668   0.068148  -0.009490
    146       0.032060   0.017811  -0.011510   0.009237   0.005041   0.000245
    147      -0.001896  -0.049408   0.011703   0.026465   0.028688  -0.008132
    148      -0.027659   0.024991  -0.007130   0.054807   0.046991  -0.004870
    149      -0.001541  -0.008878   0.002691   0.021581   0.015521  -0.006850
    150       0.019349  -0.020007   0.017440  -0.016157  -0.000164  -0.005488
    151       0.010088  -0.010660  -0.006792   0.052194   0.048065  -0.005604
    152      -0.016725   0.011298  -0.000712   0.000067  -0.007125   0.000671
    153       0.069388   0.106894  -0.031450  -0.093387  -0.104708   0.034684
    154      -0.079335  -0.058936   0.025154  -0.086156  -0.059686   0.001180
    155       0.036147   0.104020  -0.025082  -0.199047  -0.193794   0.047529
    156       0.103456   0.023977  -0.035417   0.145541   0.121601  -0.016180
    157      -0.057567   0.026676   0.002754  -0.141824  -0.121412   0.019873
    158       0.049873  -0.102317   0.024788   0.254123   0.228764  -0.044607
    159      -0.066987  -0.025732   0.022364  -0.167499  -0.134451   0.010829
    160       0.030031   0.075343  -0.032254  -0.097762  -0.093180   0.021030
    161      -0.140489  -0.133244   0.076700  -0.082860  -0.050002  -0.014698
    162       0.002865   0.108771  -0.034412  -0.055005  -0.040224   0.010694
    163       0.057096   0.001514   0.005663  -0.143908  -0.110907   0.005734
    164       0.011853  -0.103669   0.032489   0.030087   0.023215  -0.014797
    165       0.060291  -0.089027   0.038435  -0.115087  -0.077046  -0.018795
    166       0.050473  -0.070030   0.035151  -0.087989  -0.054642  -0.025133
    167      -0.051556   0.184255  -0.051186   0.000345  -0.024872   0.029825
    168      -0.092205   0.070696  -0.022194   0.168499   0.140765  -0.019087
    169      -0.006337  -0.061105   0.015472   0.044730   0.046930  -0.012996
    170       0.093849   0.054679  -0.012682  -0.223530  -0.203646   0.048010
    171      -0.042418   0.057527  -0.034536   0.058509   0.018149   0.001772
    172      -0.092393   0.109755  -0.061208   0.094462   0.013065   0.006017
    173      -0.012315   0.016634  -0.037089   0.101680   0.077318  -0.000169
    174      -0.041931   0.045606  -0.007085  -0.002423  -0.027677   0.007728
    175      -0.024029   0.013247   0.036776  -0.084716  -0.074469  -0.000602
    176       0.024396  -0.034273   0.029409  -0.042945  -0.013719  -0.009197
    177       0.007989   0.008309  -0.028255   0.085672   0.067467   0.000242
    178       0.113164  -0.083568   0.036001   0.030523   0.071410  -0.028805
    179       0.075452  -0.042029   0.009210   0.052148   0.065378  -0.015621
    180       0.011670   0.154318   0.103297   0.097516   0.127050   0.039765
    181       0.003158   0.394688   0.341577   0.178009   0.328869   0.156424
    182      -0.016377  -0.163570  -0.144462  -0.109576  -0.126487  -0.051770
    183       0.011694   0.154345   0.103307   0.097504  -0.127095   0.051000
    184       0.003343   0.394749   0.341588   0.177967  -0.328993   0.180565
    185      -0.016325  -0.163608  -0.144477  -0.109567   0.126548  -0.064069
                 96         97         98         99        100        101    
      0      -0.010902   0.004785  -0.014191  -0.014856  -0.029960   0.000065
      1       0.006251  -0.061573  -0.015706  -0.019301   0.028820  -0.040174
      2       0.007365  -0.002710  -0.020703  -0.003826  -0.023160   0.006105
      3      -0.040285   0.049779   0.001500  -0.014209  -0.027461  -0.002760
      4       0.001413   0.015799   0.002960   0.035714  -0.007280   0.038111
      5      -0.015651  -0.004494  -0.003521   0.014915   0.006394   0.004441
      6       0.008073  -0.004778  -0.014183  -0.014849   0.029981  -0.000096
      7      -0.003505   0.061573  -0.015736  -0.019285  -0.028800   0.040180
      8      -0.007111   0.002707  -0.020694  -0.003821   0.023164  -0.006106
      9       0.035965  -0.049778   0.001519  -0.014204   0.027469   0.002761
     10      -0.003379  -0.015809   0.002985   0.035705   0.007257  -0.038112
     11       0.016783   0.004497  -0.003526   0.014914  -0.006395  -0.004454
     12       0.014290  -0.005322   0.002558   0.004322  -0.000543   0.025713
     13      -0.053344   0.078026   0.040020  -0.035098  -0.065791   0.074289
     14       0.018526  -0.024027  -0.008742   0.010147   0.024107  -0.035335
     15       0.017195  -0.024988   0.002437   0.003234   0.006339   0.000644
     16       0.033057  -0.053301  -0.016118   0.013425   0.035688  -0.040480
     17      -0.010769   0.017875   0.006112  -0.005347  -0.013249   0.021763
     18      -0.009133   0.005316   0.002566   0.004315   0.000533  -0.025705
     19       0.060397  -0.077994   0.040086  -0.035105   0.065782  -0.074280
     20      -0.022597   0.024015  -0.008769   0.010152  -0.024105   0.035334
     21      -0.016291   0.024989   0.002430   0.003234  -0.006345  -0.000637
     22      -0.035253   0.053288  -0.016156   0.013431  -0.035685   0.040480
     23       0.012590  -0.017869   0.006129  -0.005351   0.013247  -0.021764
     24      -0.080555   0.001330   0.014206   0.068239  -0.027944   0.048972
     25       0.118068   0.085057  -0.013392   0.043867   0.007033   0.079089
     26       0.039358   0.090273   0.056588  -0.190480  -0.087801  -0.094244
     27       0.011119  -0.022361  -0.007779  -0.015715   0.016608  -0.020845
     28      -0.038608  -0.025172   0.006047  -0.027887  -0.004954  -0.036624
     29      -0.001806  -0.027968  -0.022299   0.070782   0.033009   0.037923
     30       0.041150  -0.001309  -0.004407  -0.025533   0.015484  -0.019764
     31      -0.055044  -0.039242   0.005372  -0.018484  -0.001895  -0.035939
     32      -0.011789  -0.035044  -0.017413   0.040505   0.023481   0.014258
     33       0.036956  -0.001823  -0.003111  -0.033148   0.007464  -0.024562
     34      -0.032012  -0.043583  -0.002056  -0.003468   0.011121  -0.024746
     35      -0.027214  -0.040003  -0.021541   0.073826   0.029748   0.034547
     36      -0.022226   0.071036   0.048425  -0.114562  -0.079984  -0.056886
     37       0.034831  -0.016877  -0.055466   0.248143   0.073796   0.182788
     38       0.008133   0.015941  -0.018494   0.123246   0.017367   0.098599
     39       0.045192   0.018318  -0.027928   0.118942   0.031114   0.100029
     40      -0.055827   0.091204   0.058641  -0.059392  -0.098960   0.002507
     41      -0.067367   0.045222   0.066486  -0.164500  -0.094673  -0.097494
     42       0.009728   0.068896   0.014706   0.001474  -0.037690   0.024534
     43      -0.018266  -0.129195  -0.039992   0.039058   0.082663  -0.021637
     44      -0.057941  -0.050408   0.026863  -0.152027  -0.023768  -0.138730
     45       0.054543   0.112418   0.028647  -0.031991  -0.059308   0.033631
     46       0.133888   0.098552   0.003942  -0.043034  -0.025344   0.026263
     47      -0.229554  -0.118695   0.007735   0.071359   0.000101  -0.018339
     48      -0.107898  -0.087530   0.001197  -0.026445  -0.003782  -0.067419
     49       0.091257   0.001102  -0.011205  -0.035874   0.036879  -0.018775
     50       0.039698   0.133086   0.018856   0.078679  -0.039652   0.114769
     51      -0.082517   0.015298   0.025310  -0.036852  -0.065581  -0.011635
     52       0.011551   0.097811   0.036617  -0.027308  -0.058225   0.033153
     53       0.195623   0.062093  -0.026763   0.051350   0.075367   0.065147
     54      -0.101033  -0.149591  -0.029074   0.102959   0.091330   0.000611
     55       0.051356   0.073457   0.007733  -0.035649  -0.048853   0.012117
     56       0.046265  -0.038610   0.006853  -0.121180   0.017613  -0.109015
     57       0.153657   0.173311   0.025403  -0.072669  -0.055122   0.037995
     58      -0.055964  -0.003038  -0.009291   0.119243   0.008937   0.084898
     59       0.182554   0.150312   0.036685  -0.203051  -0.063484  -0.067241
     60      -0.079763  -0.051123  -0.048844   0.240967   0.059987   0.152094
     61       0.109089   0.126590   0.039465  -0.131319  -0.064909  -0.032823
     62      -0.012397   0.016646  -0.022298   0.134266   0.019235   0.107242
     63       0.033388  -0.003030   0.039979   0.072932  -0.030694  -0.135259
     64       0.072987  -0.057166  -0.036455  -0.019443   0.077163   0.021970
     65       0.039882  -0.104663   0.213213   0.036252  -0.187970   0.037662
     66       0.000817  -0.008495  -0.005366  -0.026647   0.005052   0.053447
     67      -0.018647   0.004239   0.026257   0.011574  -0.033062  -0.010664
     68      -0.012491   0.039875  -0.082941  -0.012623   0.074050  -0.016211
     69      -0.019630   0.004631  -0.022336  -0.028304   0.017121   0.049567
     70      -0.027650   0.027822  -0.006083   0.007985  -0.008539  -0.021776
     71      -0.018791   0.042218  -0.076330  -0.015173   0.063585  -0.003870
     72      -0.018115   0.004349  -0.010927  -0.025940   0.003735   0.053357
     73      -0.032277   0.018846   0.018148   0.008926  -0.031898  -0.011162
     74      -0.009103   0.028642  -0.053424  -0.000695   0.046767  -0.027007
     75      -0.015730  -0.015661   0.117551   0.066008  -0.120798  -0.075877
     76       0.003433  -0.092800   0.190667  -0.030858  -0.181932   0.162253
     77       0.000017  -0.068224   0.180848   0.017987  -0.174426   0.056828
     78      -0.020897   0.083043  -0.152620  -0.001034   0.135263  -0.074808
     79      -0.014450   0.094581  -0.268486  -0.095916   0.249887   0.067648
     80       0.005214  -0.010626  -0.035000  -0.060240   0.036246   0.108239
     81      -0.022033   0.041107  -0.010349   0.031663   0.000374  -0.078922
     82      -0.053389   0.129194  -0.150822   0.038731   0.122889  -0.169540
     83      -0.016380  -0.018901   0.132977   0.067063  -0.134652  -0.072609
     84      -0.079723   0.092636  -0.018959   0.036120  -0.027573  -0.083715
     85      -0.037037   0.028448  -0.075867  -0.051213   0.063589   0.066902
     86       0.130683  -0.148045   0.185587   0.064276  -0.121182  -0.046214
     87       0.090826  -0.087228   0.097405  -0.000410  -0.064385   0.083460
     88       0.075907  -0.052992   0.062323   0.002606  -0.042343   0.062352
     89       0.016123  -0.004483   0.092434   0.090413  -0.085685  -0.159559
     90       0.060298  -0.073181   0.193453   0.081233  -0.171517  -0.074733
     91       0.100717  -0.109677   0.132889   0.016083  -0.085158   0.040318
     92      -0.039630   0.060013  -0.172408  -0.075416   0.156755   0.077219
     93       0.072220  -0.045610  -0.038091  -0.026772   0.067052   0.044407
     94       0.053635  -0.009563  -0.024012   0.037032   0.044638  -0.095592
     95       0.024033  -0.046549  -0.004870  -0.077253   0.013752   0.178867
     96      -0.064138   0.088492  -0.072955   0.027520   0.039116  -0.102613
     97       0.064472  -0.052493   0.023591   0.004284   0.002940   0.008645
     98      -0.121341   0.064046  -0.008767  -0.048961  -0.036302   0.094907
     99       0.030157   0.028871  -0.091864   0.019196   0.102986  -0.109855
    100       0.041065  -0.073987   0.055957  -0.036203  -0.027040   0.103655
    101       0.076843  -0.011836  -0.098749   0.002749   0.135026  -0.080535
    102       0.085780  -0.001328   0.014218   0.068230   0.027907  -0.048951
    103      -0.139916  -0.085107  -0.013368   0.043809  -0.007018  -0.079116
    104      -0.044707  -0.090241   0.056621  -0.190454   0.087833   0.094351
    105      -0.009235   0.022366  -0.007791  -0.015708  -0.016598   0.020834
    106       0.045661   0.025190   0.006037  -0.027865   0.004954   0.036638
    107       0.001817   0.027952  -0.022309   0.070770  -0.033019  -0.037965
    108      -0.038816   0.001823  -0.003116  -0.033144  -0.007449   0.024561
    109       0.039866   0.043599  -0.002071  -0.003447  -0.011127   0.024744
    110       0.030840   0.039993  -0.021554   0.073818  -0.029763  -0.034584
    111      -0.043907   0.001305  -0.004413  -0.025532  -0.015470   0.019756
    112       0.065127   0.039265   0.005359  -0.018461   0.001890   0.035952
    113       0.015092   0.035041  -0.017427   0.040504  -0.023485  -0.014286
    114      -0.055858  -0.018357  -0.027921   0.118898  -0.031129  -0.100083
    115       0.055493  -0.091186   0.058693  -0.059394   0.098946  -0.002411
    116       0.076776  -0.045165   0.066509  -0.164452   0.094675   0.097608
    117       0.021163  -0.071010   0.048454  -0.114539   0.079992   0.056974
    118      -0.045933   0.016811  -0.055469   0.248078  -0.073843  -0.182902
    119      -0.015615  -0.015975  -0.018482   0.123196  -0.017391  -0.098629
    120      -0.019453  -0.068912   0.014732   0.001460   0.037685  -0.024507
    121       0.033557   0.129214  -0.040042   0.039067  -0.082658   0.021576
    122       0.074741   0.050457   0.026845  -0.151974   0.023797   0.138793
    123      -0.183539  -0.173356   0.025459  -0.072719   0.055162  -0.037962
    124       0.056527   0.003013  -0.009284   0.119206  -0.008967  -0.084921
    125      -0.207254  -0.150315   0.036728  -0.203050   0.063547   0.067306
    126       0.121641   0.149615  -0.029128   0.102977  -0.091364  -0.000669
    127      -0.062099  -0.073470   0.007764  -0.035672   0.048866  -0.012082
    128      -0.041138   0.038633   0.006828  -0.121140  -0.017579   0.109028
    129       0.082399   0.051094  -0.048856   0.240941  -0.060047  -0.152200
    130      -0.126967  -0.126605   0.039502  -0.131329   0.064950   0.032885
    131       0.006125  -0.016674  -0.022291   0.134227  -0.019262  -0.107290
    132       0.128235   0.087577   0.001166  -0.026402   0.003775   0.067441
    133      -0.097803  -0.001130  -0.011210  -0.035878  -0.036846   0.018740
    134      -0.061866  -0.133135   0.018911   0.078631   0.039621  -0.114765
    135      -0.070499  -0.112434   0.028688  -0.032009   0.059306  -0.033589
    136      -0.155191  -0.098568   0.003972  -0.043054   0.025369  -0.026252
    137       0.260955   0.118747   0.007705   0.071398  -0.000155   0.018355
    138       0.090874  -0.015266   0.025328  -0.036831   0.065571   0.011691
    139      -0.021391  -0.097827   0.036659  -0.027320   0.058211  -0.033111
    140      -0.223237  -0.062164  -0.026760   0.051293  -0.075348  -0.065224
    141      -0.036831   0.003007   0.039933   0.072977   0.030660   0.135318
    142      -0.077288   0.057173  -0.036452  -0.019453  -0.077144  -0.021985
    143      -0.040514   0.104691   0.213265   0.036311   0.187900  -0.037633
    144       0.019830  -0.004340  -0.010907  -0.025957  -0.003726  -0.053378
    145       0.033822  -0.018849   0.018143   0.008931   0.031886   0.011168
    146       0.009151  -0.028654  -0.053442  -0.000705  -0.046747   0.027001
    147       0.020887  -0.004623  -0.022319  -0.028322  -0.017107  -0.049587
    148       0.028536  -0.027827  -0.006091   0.007987   0.008539   0.021780
    149       0.019870  -0.042226  -0.076345  -0.015197  -0.063562   0.003857
    150      -0.000086   0.008504  -0.005343  -0.026661  -0.005041  -0.053465
    151       0.019557  -0.004243   0.026253   0.011584   0.033049   0.010675
    152       0.012508  -0.039885  -0.082962  -0.012645  -0.074024   0.016199
    153      -0.035063  -0.028900  -0.091927   0.019198  -0.102964   0.109882
    154      -0.041569   0.074018   0.056016  -0.036206   0.027045  -0.103675
    155      -0.083870   0.011826  -0.098788   0.002740  -0.134985   0.080535
    156       0.066851  -0.088527  -0.073021   0.027516  -0.039113   0.102632
    157      -0.067684   0.052505   0.023617   0.004299  -0.002929  -0.008642
    158       0.128345  -0.064040  -0.008764  -0.048993   0.036281  -0.094923
    159      -0.074284   0.045627  -0.038061  -0.026791  -0.067016  -0.044435
    160      -0.056912   0.009548  -0.024044   0.037053  -0.044628   0.095622
    161      -0.022276   0.046595  -0.004798  -0.077292  -0.013742  -0.178912
    162      -0.062240   0.073180   0.193455   0.081307   0.171445   0.074795
    163      -0.102335   0.109701   0.132928   0.016114   0.085119  -0.040303
    164       0.041935  -0.059995  -0.172390  -0.075485  -0.156681  -0.077282
    165      -0.089090   0.087269   0.097478  -0.000393   0.064368  -0.083460
    166      -0.073180   0.053014   0.062360   0.002608   0.042318  -0.062353
    167      -0.020254   0.004451   0.092375   0.090475   0.085632   0.159621
    168       0.082967  -0.092670  -0.019020   0.036116   0.027545   0.083726
    169       0.039090  -0.028437  -0.075861  -0.051260  -0.063563  -0.066955
    170      -0.138227   0.148053   0.185607   0.064355   0.121124   0.046273
    171       0.021982  -0.041124  -0.010384   0.031678  -0.000383   0.078945
    172       0.053029  -0.129227  -0.150901   0.038719  -0.122850   0.169549
    173       0.016543   0.018887   0.132959   0.067121   0.134588   0.072663
    174       0.020036  -0.083069  -0.152683  -0.001068  -0.135229   0.074796
    175       0.014650  -0.094572  -0.268492  -0.096016  -0.249777  -0.067738
    176      -0.004021   0.010639  -0.034977  -0.060278  -0.036232  -0.108280
    177       0.015832   0.015653   0.117543   0.066056   0.120751   0.075917
    178       0.000403   0.092843   0.190753  -0.030846   0.181876  -0.162273
    179       0.002079   0.068253   0.180913   0.018026   0.174382  -0.056819
    180      -0.089590   0.108614   0.017416  -0.003696  -0.050332   0.004992
    181      -0.197472   0.249996  -0.020133   0.014543  -0.050670  -0.080864
    182       0.098502  -0.111166  -0.022783   0.004446   0.056719   0.009236
    183       0.083544  -0.108614   0.017456  -0.003692   0.050335  -0.005017
    184       0.175017  -0.250011  -0.020097   0.014558   0.050696   0.080781
    185      -0.090786   0.111168  -0.022816   0.004435  -0.056720  -0.009212
                102        103        104        105        106        107    
      0       0.011289  -0.061309  -0.018972  -0.055243  -0.073528  -0.097185
      1      -0.025563   0.031806   0.048779   0.096255  -0.161934   0.052735
      2       0.007332   0.009258  -0.006871  -0.017469   0.031903   0.007840
      3      -0.009187  -0.021341  -0.085267   0.111094   0.047841   0.011218
      4      -0.018360  -0.002070  -0.039416   0.000168   0.146991  -0.089367
      5       0.019243  -0.015898  -0.011348   0.013285  -0.027745   0.017602
      6      -0.011247  -0.061298   0.019113  -0.055186  -0.073565   0.097165
      7       0.025538   0.031789  -0.048972   0.096124  -0.161896  -0.052804
      8      -0.007331   0.009258   0.006905  -0.017452   0.031906  -0.007825
      9       0.009184  -0.021330   0.085022   0.111320   0.047854  -0.011198
     10       0.018362  -0.002023   0.039394   0.000297   0.146934   0.089400
     11      -0.019238  -0.015907   0.011324   0.013307  -0.027737  -0.017607
     12      -0.009651   0.017850  -0.029443  -0.036974   0.058778  -0.018887
     13      -0.015478  -0.020853  -0.066422  -0.112745   0.003069  -0.098171
     14       0.008986  -0.000432   0.017287   0.034438   0.024360   0.064142
     15      -0.007344   0.013932   0.022462   0.003828  -0.027364  -0.040113
     16       0.004511   0.015783   0.039389   0.044985  -0.020588   0.018213
     17      -0.003872  -0.001990  -0.012345  -0.018979  -0.004116  -0.026229
     18       0.009642   0.017876   0.029525  -0.036889   0.058783   0.018916
     19       0.015496  -0.020788   0.066672  -0.112565   0.003053   0.098206
     20      -0.008989  -0.000465  -0.017363   0.034389   0.024382  -0.064148
     21       0.007336   0.013941  -0.022474   0.003779  -0.027389   0.040097
     22      -0.004523   0.015755  -0.039490   0.044883  -0.020590  -0.018235
     23       0.003875  -0.001972   0.012387  -0.018945  -0.004126   0.026236
     24       0.056714   0.084023   0.187178  -0.182121  -0.036169   0.000821
     25       0.083462  -0.015580   0.013668  -0.037287  -0.071020   0.031870
     26      -0.131744   0.088370   0.077105  -0.029675   0.011038  -0.004007
     27      -0.015594  -0.030266  -0.059277   0.059448   0.000633  -0.001641
     28      -0.033422   0.008174  -0.000609   0.017694   0.016613   0.003883
     29       0.051276  -0.033341  -0.028564   0.011967  -0.005890   0.002983
     30      -0.019678  -0.031937  -0.066191   0.065210   0.005911   0.001786
     31      -0.031295   0.007903   0.000177   0.012338   0.020391  -0.002689
     32       0.026077  -0.027782  -0.031303   0.017848  -0.002835  -0.003862
     33      -0.026880  -0.022907  -0.053890   0.055738   0.011863  -0.003878
     34      -0.022283  -0.006749  -0.019612   0.024494   0.022476  -0.009409
     35       0.049107  -0.026169  -0.016668   0.002233  -0.003373  -0.001248
     36      -0.075761   0.102338   0.138583  -0.095587   0.007128   0.019708
     37       0.200454  -0.052210   0.021754  -0.090126  -0.059519  -0.015723
     38       0.105385   0.006237   0.070813  -0.097604  -0.030007   0.004355
     39       0.111435  -0.027593   0.009040  -0.050190  -0.038112   0.002800
     40      -0.032250   0.139282   0.215047  -0.203063  -0.006461  -0.020426
     41      -0.134309   0.112203   0.116968  -0.074360   0.023873  -0.028066
     42       0.015776   0.055936   0.101632  -0.080364   0.005820   0.031004
     43       0.004424  -0.114691  -0.190367   0.154561  -0.007601  -0.035735
     44      -0.141900   0.017950  -0.029358   0.079304   0.031871  -0.001030
     45       0.008550   0.078113   0.139982  -0.128850  -0.031239   0.011520
     46       0.003003   0.006334   0.007196  -0.016523  -0.031166  -0.003651
     47       0.010767   0.052472   0.109984  -0.088595   0.029247   0.006227
     48      -0.050562   0.012595   0.010132   0.011733   0.037377  -0.003986
     49      -0.025082  -0.071390  -0.142340   0.125872  -0.005284  -0.007115
     50       0.098220   0.075381   0.165547  -0.166220  -0.037713   0.027570
     51      -0.026078   0.087611   0.132761  -0.117150  -0.009300  -0.017632
     52       0.002505   0.085127   0.139658  -0.129847  -0.035033   0.002829
     53       0.066301  -0.105961  -0.148878   0.114902  -0.032094   0.027223
     54       0.010403  -0.073013  -0.114837   0.092855   0.055016  -0.011532
     55       0.011853   0.039243   0.071523  -0.060992  -0.033395   0.000843
     56      -0.115490  -0.046275  -0.131090   0.147215   0.048704  -0.006669
     57       0.007005   0.034954   0.049250  -0.052392  -0.057382   0.033356
     58       0.098987   0.023085   0.095616  -0.112786  -0.039135   0.010226
     59      -0.115757   0.016247  -0.052287   0.072965   0.000368   0.018459
     60       0.190483  -0.036597   0.041811  -0.090466  -0.049539   0.022051
     61      -0.058401   0.055794   0.060879  -0.039346  -0.031674   0.015060
     62       0.127287  -0.006075   0.058106  -0.087547  -0.054574   0.022204
     63       0.122750   0.145726   0.000657   0.072880   0.063272  -0.055586
     64      -0.059550  -0.039811   0.043451  -0.080283   0.080134   0.002040
     65       0.012364  -0.058688  -0.021707   0.010051  -0.014033   0.033931
     66      -0.044741  -0.051723   0.000478  -0.022402  -0.024615   0.013626
     67       0.020094   0.010844  -0.008475   0.023134  -0.011563   0.001940
     68      -0.004792   0.022675   0.008461  -0.004807   0.007827  -0.012421
     69      -0.047409  -0.049361   0.000780  -0.027483  -0.011478   0.012466
     70       0.025487   0.022505  -0.010651   0.028068  -0.025451   0.000231
     71      -0.011684   0.011439   0.005005  -0.004673  -0.002334  -0.008551
     72      -0.045654  -0.052177  -0.002872  -0.021994  -0.024070   0.014213
     73       0.022306   0.010645  -0.014074   0.026832  -0.021983   0.005228
     74       0.010183   0.031067   0.006326   0.004208   0.001538  -0.014301
     75       0.101500   0.072271  -0.021776   0.079123   0.005024  -0.001626
     76      -0.083082  -0.168185  -0.031870  -0.035009  -0.087972   0.053064
     77       0.004311  -0.063930  -0.031118   0.015972  -0.042135   0.032331
     78       0.032962   0.090748   0.013958   0.016318   0.031275  -0.039626
     79      -0.116263  -0.053345   0.030246  -0.086625  -0.003164   0.015472
     80      -0.101084  -0.110028   0.005679  -0.063225  -0.036993   0.037022
     81       0.067976   0.074216  -0.012907   0.027988   0.019899  -0.010747
     82       0.113078   0.173069  -0.004419   0.040496   0.061039  -0.050478
     83       0.097142   0.059183  -0.024086   0.067297   0.003414   0.013972
     84       0.092238   0.092621  -0.035927   0.096382  -0.064684  -0.014076
     85      -0.070645  -0.063482   0.005772  -0.040630  -0.022315   0.016523
     86       0.055056   0.026145   0.020826  -0.000432   0.088070  -0.010689
     87      -0.071221  -0.089311   0.003825  -0.062946   0.038537   0.015390
     88      -0.055132  -0.062417  -0.000300  -0.044253   0.022241   0.006924
     89       0.163531   0.146517  -0.011171   0.096443   0.020661  -0.013079
     90       0.114207   0.068254  -0.023736   0.076375  -0.007853  -0.009794
     91      -0.020134  -0.055733   0.010776  -0.043217   0.047254   0.023130
     92      -0.111532  -0.069329   0.023262  -0.078003   0.012536   0.008938
     93      -0.065592  -0.038307   0.033331  -0.061352   0.042992  -0.022610
     94       0.064844   0.100777   0.026934   0.018606   0.054983  -0.051277
     95      -0.162999  -0.179648   0.002557  -0.095799  -0.009789   0.040562
     96       0.085375   0.120026  -0.008874   0.074193  -0.018557  -0.051011
     97      -0.018337  -0.016059   0.016905  -0.031492   0.026221   0.001148
     98      -0.054085  -0.093484  -0.037207   0.002074  -0.079503   0.054020
     99       0.073148   0.114900   0.019941   0.027908   0.062026  -0.023814
    100      -0.081050  -0.105761   0.016068  -0.065406   0.009905   0.020621
    101       0.034695   0.083760   0.044153  -0.018030   0.095689  -0.026478
    102      -0.056735   0.083980  -0.186806  -0.182640  -0.036190  -0.000838
    103      -0.083437  -0.015601  -0.013572  -0.037348  -0.070991  -0.031876
    104       0.131702   0.088379  -0.077053  -0.029865   0.011032   0.004000
    105       0.015602  -0.030255   0.059157   0.059612   0.000638   0.001643
    106       0.033411   0.008177   0.000565   0.017700   0.016610  -0.003884
    107      -0.051260  -0.033345   0.028543   0.012037  -0.005886  -0.002981
    108       0.026885  -0.022893   0.053776   0.055890   0.011866   0.003882
    109       0.022279  -0.006740   0.019557   0.024555   0.022468   0.009411
    110      -0.049093  -0.026175   0.016667   0.002274  -0.003374   0.001249
    111       0.019687  -0.031922   0.066058   0.065392   0.005919  -0.001782
    112       0.031285   0.007906  -0.000208   0.012346   0.020384   0.002691
    113      -0.026065  -0.027780   0.031267   0.017928  -0.002835   0.003864
    114      -0.111407  -0.027613  -0.008921  -0.050232  -0.038105  -0.002798
    115       0.032205   0.139259  -0.214641  -0.203647  -0.006488   0.020420
    116       0.134249   0.112202  -0.116820  -0.074645   0.023845   0.028060
    117       0.075715   0.102320  -0.138399  -0.095960   0.007122  -0.019720
    118      -0.200411  -0.052240  -0.021544  -0.090211  -0.059522   0.015723
    119      -0.105362   0.006210  -0.070599  -0.097806  -0.030005  -0.004360
    120      -0.015793   0.055912  -0.101475  -0.080653   0.005825  -0.031012
    121      -0.004378  -0.114655   0.190066   0.155097  -0.007599   0.035748
    122       0.141877   0.017982   0.029170   0.079400   0.031867   0.001023
    123      -0.007009   0.034942  -0.049129  -0.052542  -0.057355  -0.033363
    124      -0.098976   0.023051  -0.095376  -0.113059  -0.039137  -0.010235
    125       0.115741   0.016276   0.052141   0.073117   0.000394  -0.018454
    126      -0.010374  -0.072985   0.114645   0.093186   0.055014   0.011546
    127      -0.011855   0.039219  -0.071386  -0.061185  -0.033393  -0.000851
    128       0.115487  -0.046230   0.130776   0.147586   0.048706   0.006677
    129      -0.190458  -0.036644  -0.041609  -0.090611  -0.049528  -0.022051
    130       0.058371   0.055789  -0.060800  -0.039522  -0.031669  -0.015070
    131      -0.127268  -0.006116  -0.057906  -0.087725  -0.054558  -0.022207
    132       0.050548   0.012595  -0.010167   0.011720   0.037362   0.003988
    133       0.025100  -0.071347   0.142072   0.126246  -0.005270   0.007118
    134      -0.098236   0.075331  -0.165193  -0.166688  -0.037711  -0.027575
    135      -0.008577   0.078083  -0.139708  -0.129236  -0.031242  -0.011531
    136      -0.003001   0.006339  -0.007159  -0.016554  -0.031155   0.003647
    137      -0.010790   0.052442  -0.109815  -0.088886   0.029225  -0.006231
    138       0.026042   0.087598  -0.132534  -0.117512  -0.009319   0.017622
    139      -0.002539   0.085096  -0.139375  -0.130222  -0.035039  -0.002844
    140      -0.066252  -0.105954   0.148677   0.115302  -0.032055  -0.027216
    141      -0.122841   0.145620  -0.000857   0.072856   0.063244   0.055588
    142       0.059587  -0.039779  -0.043276  -0.080381   0.080140  -0.002003
    143      -0.012370  -0.058664   0.021695   0.010103  -0.014005  -0.033933
    144       0.045686  -0.052136   0.002934  -0.021979  -0.024062  -0.014216
    145      -0.022319   0.010633   0.014014   0.026863  -0.021982  -0.005236
    146      -0.010190   0.031045  -0.006339   0.004191   0.001525   0.014297
    147       0.047442  -0.049321  -0.000708  -0.027476  -0.011470  -0.012463
    148      -0.025504   0.022486   0.010587   0.028091  -0.025453  -0.000243
    149       0.011690   0.011438  -0.004996  -0.004683  -0.002342   0.008549
    150       0.044772  -0.051683  -0.000414  -0.022395  -0.024606  -0.013631
    151      -0.020110   0.010834   0.008424   0.023152  -0.011560  -0.001950
    152       0.004795   0.022664  -0.008455  -0.004828   0.007819   0.012421
    153      -0.073199   0.114823  -0.020032   0.027847   0.062007   0.023832
    154       0.081105  -0.105683  -0.015902  -0.065430   0.009919  -0.020608
    155      -0.034709   0.083691  -0.044140  -0.018155   0.095673   0.026504
    156      -0.085435   0.119945   0.008688   0.074201  -0.018589   0.050993
    157       0.018343  -0.016047  -0.016833  -0.031528   0.026222  -0.001138
    158       0.054124  -0.093400   0.037224   0.002178  -0.079468  -0.054025
    159       0.065633  -0.038274  -0.033189  -0.061425   0.042983   0.022621
    160      -0.064896   0.100705  -0.026999   0.018528   0.054959   0.051277
    161       0.163101  -0.179488  -0.002317  -0.095776  -0.009758  -0.040528
    162      -0.114283   0.068184   0.023553   0.076419  -0.007861   0.009774
    163       0.020149  -0.055703  -0.010678  -0.043237   0.047270  -0.023108
    164       0.111608  -0.069266  -0.023079  -0.078051   0.012550  -0.008920
    165       0.071254  -0.089236  -0.003675  -0.062938   0.038559  -0.015368
    166       0.055156  -0.062358   0.000405  -0.044236   0.022248  -0.006912
    167      -0.163632   0.146383   0.010927   0.096441   0.020646   0.013070
    168      -0.092287   0.092541   0.035703   0.096450  -0.064705   0.014038
    169       0.070712  -0.063444  -0.005669  -0.040646  -0.022304  -0.016523
    170      -0.055102   0.026116  -0.020839  -0.000491   0.088072   0.010714
    171      -0.068021   0.074161   0.012826   0.028011   0.019885   0.010758
    172      -0.113144   0.172938   0.004285   0.040487   0.060991   0.050501
    173      -0.097211   0.059124   0.023924   0.067343   0.003421  -0.013984
    174      -0.032979   0.090693  -0.014019   0.016273   0.031240   0.039640
    175       0.116357  -0.053292  -0.030047  -0.086688  -0.003180  -0.015444
    176       0.101158  -0.109942  -0.005512  -0.063225  -0.036966  -0.037025
    177      -0.101564   0.072194   0.021586   0.079156   0.005013   0.001614
    178       0.083154  -0.168076   0.031987  -0.034919  -0.087936  -0.053074
    179      -0.004305  -0.063905   0.031098   0.016050  -0.042125  -0.032335
    180       0.018235  -0.086169  -0.102708  -0.041767   0.186558   0.185143
    181       0.089918  -0.191391  -0.239160  -0.038311   0.494929   0.575082
    182      -0.023690   0.104359   0.113506   0.029232  -0.210126  -0.241889
    183      -0.018190  -0.086193   0.102810  -0.041535   0.186674  -0.185052
    184      -0.089810  -0.191535   0.239254  -0.037796   0.495241  -0.574837
    185       0.023642   0.104398  -0.113584   0.028979  -0.210276   0.241792
                108        109        110        111        112        113    
      0      -0.251556   0.000742   0.002651   0.000386   0.000741  -0.007019
      1      -0.007428   0.000291  -0.003455   0.004982  -0.009934   0.015306
      2       0.029358  -0.000621   0.001025  -0.000908   0.001740  -0.002630
      3       0.136132  -0.001662   0.003397   0.002292   0.011056  -0.016619
      4      -0.237997   0.000478   0.003460  -0.007117   0.006966  -0.015043
      5       0.074026   0.000962  -0.001706   0.002540   0.000746   0.000090
      6      -0.251574  -0.001125   0.002510  -0.000387   0.000741  -0.007021
      7      -0.007413   0.000222  -0.003460  -0.004977  -0.009938   0.015312
      8       0.029355   0.000462   0.001107   0.000907   0.001741  -0.002632
      9       0.136098   0.001139   0.003608  -0.002299   0.011056  -0.016618
     10      -0.238017  -0.000982   0.003349   0.007115   0.006970  -0.015049
     11       0.074026  -0.000699  -0.001830  -0.002541   0.000745   0.000092
     12       0.126781   0.001427  -0.006436   0.003042  -0.012719   0.028314
     13       0.311478   0.000776  -0.000472  -0.000459  -0.000684  -0.003709
     14      -0.124671  -0.000303  -0.000232   0.000902  -0.000980   0.005599
     15      -0.019563   0.000465   0.001182  -0.002025   0.002685  -0.007264
     16      -0.078824   0.000330   0.000592   0.000278   0.002320  -0.002382
     17       0.042130   0.000571  -0.000351  -0.001125  -0.000499  -0.000960
     18       0.126812  -0.000460  -0.006579  -0.003034  -0.012722   0.028313
     19       0.311438  -0.000697  -0.000581   0.000459  -0.000681  -0.003715
     20      -0.124654   0.000334  -0.000185  -0.000901  -0.000981   0.005602
     21      -0.019579  -0.000634   0.001100   0.002023   0.002686  -0.007265
     22      -0.078820  -0.000414   0.000535  -0.000280   0.002319  -0.002380
     23       0.042126  -0.000512  -0.000432   0.001125  -0.000498  -0.000962
     24      -0.077457   0.002888  -0.002680  -0.004369  -0.005235   0.001645
     25       0.098713  -0.000155  -0.000839   0.005675   0.003349   0.002654
     26      -0.052295  -0.003236   0.002992  -0.004054  -0.004144   0.001952
     27       0.033382  -0.023029   0.019894   0.012420   0.012498  -0.010589
     28      -0.032885   0.046972  -0.040326  -0.026942  -0.027073   0.024348
     29       0.011968   0.039440  -0.033987  -0.017896  -0.018089   0.018727
     30       0.024494  -0.029950   0.025781  -0.012998  -0.013295   0.010482
     31      -0.027977  -0.029105   0.025207  -0.018633  -0.018519   0.012069
     32       0.020566   0.061681  -0.053137   0.033005   0.033303  -0.023224
     33      -0.003415  -0.006139   0.005557   0.038857   0.040643  -0.009252
     34      -0.029181   0.001852  -0.001467  -0.020781  -0.021015   0.003190
     35      -0.001216  -0.000965   0.001119   0.035766   0.037926  -0.014877
     36      -0.114110   0.044506  -0.039198  -0.026744  -0.029207   0.021919
     37       0.061092  -0.289731   0.249431   0.148668   0.150430  -0.143354
     38      -0.025097  -0.071509   0.061095   0.037481   0.036978  -0.036155
     39       0.055700   0.032465  -0.028797  -0.001626  -0.003518   0.009440
     40      -0.001269  -0.140885   0.120770   0.084051   0.083979  -0.074996
     41       0.002653  -0.232634   0.200923   0.117287   0.119987  -0.113521
     42      -0.105824   0.183706  -0.157782  -0.099755  -0.099286   0.093400
     43       0.169130  -0.149596   0.128434   0.087740   0.086978  -0.076710
     44      -0.059427  -0.180437   0.155198   0.079101   0.078978  -0.082471
     45      -0.072131   0.074047  -0.064143   0.029191   0.028908  -0.021418
     46       0.017542   0.220413  -0.189890   0.112763   0.113804  -0.077475
     47      -0.097270  -0.191809   0.165092  -0.107970  -0.109156   0.071425
     48      -0.098938   0.031618  -0.026929  -0.000659   0.000314  -0.001619
     49       0.127670   0.063283  -0.054887   0.052364   0.051273  -0.032571
     50      -0.041336  -0.324989   0.280048  -0.172144  -0.172744   0.120011
     51       0.009292   0.237809  -0.204938   0.131016   0.131593  -0.092473
     52       0.022227   0.082885  -0.072064   0.052518   0.051036  -0.036877
     53       0.070464  -0.194348   0.166830  -0.095782  -0.097855   0.069172
     54      -0.008946   0.021829  -0.018723  -0.125417  -0.128137   0.005021
     55      -0.026899  -0.018845   0.016997   0.159854   0.167146  -0.042030
     56       0.024709   0.001196  -0.002689  -0.160025  -0.172304   0.103071
     57       0.098724   0.019811  -0.018065  -0.090872  -0.096019   0.023432
     58       0.009834   0.012857  -0.011045   0.014614   0.015142  -0.010666
     59       0.072110   0.015666  -0.014786  -0.192258  -0.200803   0.050643
     60       0.091779   0.021378  -0.020693  -0.233262  -0.246745   0.088730
     61       0.034163  -0.006893   0.005190   0.035595   0.031968   0.036498
     62       0.075920   0.008260  -0.008512  -0.075533  -0.082695   0.052072
     63       0.070357  -0.000642  -0.001423  -0.004446   0.004903   0.001117
     64       0.034716   0.000438   0.001493  -0.001571   0.004926  -0.000224
     65      -0.028894  -0.002045  -0.002471   0.000730  -0.001155  -0.001682
     66      -0.016579  -0.000801  -0.000928   0.006557  -0.006588  -0.014864
     67      -0.012618  -0.002855  -0.002479   0.014721  -0.012222  -0.036893
     68       0.013159  -0.000836  -0.000384   0.009060  -0.007545  -0.025815
     69      -0.000919  -0.003542  -0.003507   0.029064  -0.027215  -0.034966
     70      -0.015428   0.001010   0.001165   0.018603  -0.018940  -0.014733
     71       0.000106   0.002847   0.002726  -0.035650   0.033600   0.044263
     72      -0.013277  -0.000166   0.000312  -0.003197   0.003063   0.001489
     73      -0.015014  -0.000176  -0.000639   0.004689  -0.005121  -0.002314
     74       0.007394  -0.000184   0.000465  -0.008954   0.008721   0.002902
     75      -0.025172  -0.003108  -0.000662  -0.015119   0.018888   0.043317
     76      -0.023524   0.008459   0.006270  -0.044056   0.032698   0.109728
     77      -0.013572   0.007688   0.007481  -0.061277   0.052941   0.153983
     78       0.056690  -0.002275   0.000961   0.002289   0.001726  -0.018318
     79      -0.024458   0.012828   0.013444  -0.083892   0.074882   0.226164
     80      -0.054882   0.005080   0.002805  -0.019279   0.013864   0.060928
     81       0.016577   0.011109   0.007100  -0.054930   0.043471   0.145030
     82       0.091595   0.013220   0.008816  -0.052606   0.039829   0.123834
     83      -0.060899   0.005263   0.003380  -0.041842   0.037635   0.124655
     84      -0.034831   0.027558   0.029413  -0.055745   0.047813   0.101394
     85      -0.014706  -0.013752  -0.015072  -0.001773   0.003629  -0.017202
     86       0.059600  -0.007053  -0.006104   0.178749  -0.170827  -0.184926
     87       0.012341   0.020757   0.023235  -0.063108   0.061368   0.070262
     88      -0.000720   0.028906   0.031294  -0.117825   0.110901   0.155635
     89      -0.001144  -0.015855  -0.014871   0.153048  -0.140483  -0.241698
     90      -0.028867   0.002088  -0.001248  -0.203520   0.191253   0.240399
     91      -0.007362  -0.019131  -0.020852  -0.080288   0.085038  -0.001345
     92       0.020742  -0.004279  -0.002573   0.094877  -0.086771  -0.131097
     93       0.057300   0.001635   0.001423   0.005460  -0.005154  -0.001042
     94       0.060198   0.001295   0.002332  -0.012323   0.012880   0.005646
     95      -0.001155   0.000886  -0.003098   0.048537  -0.049165  -0.020152
     96       0.039337   0.000714  -0.000952   0.011272  -0.013215  -0.008639
     97      -0.001944  -0.002272  -0.000352  -0.027649   0.027733   0.007336
     98      -0.061262   0.002951   0.001640   0.032440  -0.031535  -0.004612
     99       0.009064   0.002095  -0.000827   0.039548  -0.038691  -0.011657
    100       0.007790   0.001909   0.004067  -0.010357   0.012451   0.009861
    101       0.031224   0.003202   0.002450   0.022002  -0.019385  -0.000308
    102      -0.077452  -0.002455  -0.003078   0.004373  -0.005232   0.001645
    103       0.098716   0.000277  -0.000807  -0.005679   0.003346   0.002655
    104      -0.052292   0.002756   0.003441   0.004058  -0.004142   0.001951
    105       0.033381   0.019813   0.023100  -0.012431   0.012489  -0.010579
    106      -0.032885  -0.040452  -0.046873   0.026965  -0.027056   0.024325
    107       0.011967  -0.033945  -0.039481   0.017910  -0.018075   0.018706
    108      -0.003416   0.005241   0.006405  -0.038888   0.040616  -0.009243
    109      -0.029181  -0.001611  -0.001725   0.020795  -0.020998   0.003185
    110      -0.001217   0.000786   0.001247  -0.035795   0.037901  -0.014865
    111       0.024494   0.025782   0.029955   0.013005  -0.013283   0.010473
    112      -0.027974   0.025032   0.029260   0.018642  -0.018502   0.012058
    113       0.020559  -0.053095  -0.061736  -0.033023   0.033274  -0.023206
    114       0.055698  -0.027821  -0.033312   0.001630  -0.003517   0.009427
    115      -0.001265   0.121367   0.140419  -0.084126   0.083928  -0.074931
    116       0.002658   0.200160   0.233326  -0.117386   0.119905  -0.113408
    117      -0.114100  -0.038176  -0.045383   0.026768  -0.029190   0.021902
    118       0.061094   0.249412   0.289804  -0.148799   0.150333  -0.143210
    119      -0.025095   0.061617   0.071052  -0.037505   0.036945  -0.036109
    120      -0.105823  -0.158190  -0.183376   0.099836  -0.099216   0.093308
    121       0.169122   0.128832   0.149285  -0.087816   0.086921  -0.076644
    122      -0.059424   0.155344   0.180339  -0.079165   0.078920  -0.082377
    123       0.098733  -0.016900  -0.020806   0.090952  -0.095962   0.023412
    124       0.009839  -0.011072  -0.012838  -0.014618   0.015124  -0.010655
    125       0.072114  -0.013284  -0.016936   0.192408  -0.200666   0.050595
    126      -0.008946  -0.018793  -0.021752   0.125518  -0.128053   0.005010
    127      -0.026902   0.016098   0.019599  -0.159968   0.167021  -0.041985
    128       0.024722  -0.000779  -0.002826   0.160156  -0.172194   0.102994
    129       0.091785  -0.018051  -0.023623   0.233439  -0.246571   0.088654
    130       0.034177   0.006040   0.006153  -0.035612   0.031934   0.036482
    131       0.075920  -0.006899  -0.009639   0.075585  -0.082631   0.052028
    132      -0.098935  -0.027255  -0.031331   0.000663   0.000311  -0.001614
    133       0.127657  -0.054410  -0.063697  -0.052387   0.051222  -0.032543
    134      -0.041313   0.279741   0.325361   0.172240  -0.172597   0.119920
    135      -0.072117  -0.063694  -0.074470  -0.029211   0.028887  -0.021402
    136       0.017519  -0.189715  -0.220602  -0.112815   0.113698  -0.077407
    137      -0.097246   0.165143   0.191850   0.108037  -0.109070   0.071374
    138       0.009268  -0.204689  -0.238087  -0.131084   0.131476  -0.092399
    139       0.022236  -0.071246  -0.083610  -0.052544   0.050988  -0.036848
    140       0.070490   0.167368   0.193915   0.095826  -0.097764   0.069114
    141       0.070343   0.000845  -0.001311   0.004442   0.004906   0.001120
    142       0.034722  -0.000655   0.001412   0.001569   0.004928  -0.000219
    143      -0.028890   0.002389  -0.002138  -0.000730  -0.001156  -0.001684
    144      -0.013276   0.000118   0.000334   0.003195   0.003066   0.001491
    145      -0.015012   0.000269  -0.000606  -0.004686  -0.005125  -0.002318
    146       0.007389   0.000112   0.000488   0.008949   0.008729   0.002908
    147      -0.000916   0.004027  -0.002943  -0.029043  -0.027235  -0.034995
    148      -0.015429  -0.001169   0.000998  -0.018589  -0.018952  -0.014748
    149       0.000104  -0.003224   0.002275   0.035621   0.033622   0.044297
    150      -0.016577   0.000931  -0.000799  -0.006553  -0.006593  -0.014879
    151      -0.012618   0.003193  -0.002027  -0.014714  -0.012235  -0.036925
    152       0.013158   0.000886  -0.000257  -0.009055  -0.007553  -0.025838
    153       0.009081  -0.001947  -0.001134  -0.039524  -0.038724  -0.011685
    154       0.007784  -0.002492   0.003739   0.010348   0.012458   0.009876
    155       0.031235  -0.003530   0.001944  -0.021989  -0.019403  -0.000314
    156       0.039334  -0.000563  -0.001050  -0.011263  -0.013223  -0.008651
    157      -0.001948   0.002298  -0.000006   0.027635   0.027758   0.007354
    158      -0.061242  -0.003160   0.001178  -0.032422  -0.031564  -0.004629
    159       0.057291  -0.001828   0.001163  -0.005455  -0.005157  -0.001042
    160       0.060186  -0.001628   0.002114   0.012319   0.012894   0.005661
    161      -0.001129  -0.000414  -0.003201  -0.048505  -0.049204  -0.020191
    162      -0.028876  -0.001904  -0.001522   0.203363   0.191384   0.240590
    163      -0.007348   0.022000  -0.017751   0.080212   0.085081  -0.001333
    164       0.020751   0.004627  -0.001919  -0.094796  -0.086823  -0.131197
    165       0.012341  -0.023985   0.019889   0.063075   0.061426   0.070332
    166      -0.000725  -0.033242   0.026645   0.117745   0.110988   0.155765
    167      -0.001142   0.017902  -0.012356  -0.152922  -0.140572  -0.241871
    168      -0.034844  -0.031619   0.024977   0.055705   0.047850   0.101459
    169      -0.014698   0.015838  -0.012853   0.001775   0.003634  -0.017207
    170       0.059596   0.007901  -0.005004  -0.178610  -0.170942  -0.185079
    171       0.016578  -0.012047   0.005372   0.054909   0.043521   0.145161
    172       0.091586  -0.014388   0.006753   0.052588   0.039878   0.123943
    173      -0.060900  -0.005711   0.002564   0.041816   0.037667   0.124759
    174       0.056687   0.002105   0.001289  -0.002285   0.001727  -0.018321
    175      -0.024452  -0.014693   0.011392   0.083847   0.074951   0.226354
    176      -0.054875  -0.005442   0.002019   0.019272   0.013882   0.060983
    177      -0.025175   0.003168  -0.000189   0.015102   0.018894   0.043347
    178      -0.023521  -0.009302   0.004945   0.044038   0.032736   0.109817
    179      -0.013573  -0.008723   0.006259   0.061248   0.052994   0.154117
    180       0.019817   0.001149  -0.004931   0.003745  -0.001544   0.027070
    181      -0.040151  -0.006202  -0.010838   0.025146  -0.017710   0.059231
    182      -0.008382  -0.002514   0.006280  -0.001975  -0.001142  -0.038980
    183       0.019878  -0.000408  -0.005047  -0.003743  -0.001547   0.027081
    184      -0.039971   0.007731  -0.009793  -0.025133  -0.017728   0.059245
    185      -0.008457   0.001557   0.006584   0.001977  -0.001140  -0.038996
                114        115        116        117        118        119    
      0      -0.000200  -0.003200  -0.002641  -0.023739  -0.008758   0.002792
      1      -0.008012   0.015579   0.002061   0.109490  -0.021990  -0.004017
      2       0.001796  -0.004858  -0.001112  -0.024624   0.005143   0.000518
      3      -0.002577  -0.011528   0.002694  -0.093109  -0.004461   0.007982
      4       0.006746  -0.008961  -0.003442  -0.071400   0.017930   0.014299
      5      -0.002111   0.000671   0.001382   0.001804  -0.004762  -0.001727
      6       0.000208  -0.003163   0.002696  -0.023748   0.008759   0.002798
      7       0.007986   0.015545  -0.002317   0.109477   0.022002  -0.004003
      8      -0.001791  -0.004840   0.001190  -0.024622  -0.005146   0.000514
      9       0.002604  -0.011568  -0.002503  -0.093128   0.004452   0.007987
     10      -0.006726  -0.008908   0.003592  -0.071384  -0.017944   0.014286
     11       0.002111   0.000650  -0.001393   0.001800   0.004764  -0.001724
     12      -0.000018   0.019175  -0.002104   0.160278  -0.007121  -0.011482
     13       0.002350  -0.011176   0.000160  -0.063244  -0.010936  -0.012597
     14      -0.001480   0.007400   0.000295   0.049689   0.004071   0.003695
     15       0.000927  -0.006662   0.000124  -0.049121   0.001865   0.001931
     16      -0.001710   0.000885  -0.000592  -0.007540   0.001396   0.004091
     17       0.001548  -0.003020   0.000603  -0.012400   0.000092  -0.001876
     18      -0.000025   0.019204   0.001784   0.160282   0.007133  -0.011481
     19      -0.002338  -0.011181   0.000019  -0.063270   0.010938  -0.012588
     20       0.001469   0.007397  -0.000415   0.049700  -0.004070   0.003692
     21      -0.000916  -0.006663  -0.000015  -0.049120  -0.001869   0.001930
     22       0.001713   0.000895   0.000580  -0.007533  -0.001398   0.004090
     23      -0.001545  -0.003030  -0.000555  -0.012405  -0.000092  -0.001876
     24       0.000546   0.002757   0.000541   0.009464  -0.002825   0.004401
     25      -0.001824   0.003340   0.002655   0.010623   0.000781  -0.006665
     26       0.002276  -0.000600  -0.001210   0.002293   0.005622  -0.004713
     27      -0.012312   0.003294   0.002034   0.002531  -0.013953   0.013027
     28       0.027589  -0.009732  -0.006619  -0.010973   0.030635  -0.030766
     29       0.022090  -0.007821  -0.004371  -0.015538   0.025617  -0.027689
     30       0.011753  -0.005310  -0.003733  -0.007115   0.015626  -0.017731
     31       0.013393  -0.005735  -0.004957  -0.002838   0.016097  -0.015495
     32      -0.025083   0.009263   0.007645   0.006644  -0.031323   0.032253
     33      -0.010909   0.003195   0.001294   0.003061   0.044038  -0.042228
     34       0.004894   0.003819   0.004455  -0.003482  -0.015806   0.016983
     35      -0.016461   0.004670   0.002544   0.001385   0.046943  -0.045178
     36       0.021402   0.001032   0.001937   0.035981   0.027002  -0.022752
     37      -0.170077   0.060040   0.034350   0.102616  -0.199014   0.210854
     38      -0.044903   0.019968   0.012195   0.048518  -0.050229   0.055950
     39       0.014125  -0.001459   0.004177  -0.011874   0.024818  -0.031850
     40      -0.082876   0.030361   0.021041   0.031964  -0.084615   0.083331
     41      -0.130474   0.040784   0.021734   0.050272  -0.149824   0.155907
     42       0.104647  -0.035907  -0.025213  -0.047291   0.119154  -0.117853
     43      -0.082547   0.025693   0.020397   0.014363  -0.090509   0.082075
     44      -0.103116   0.040096   0.021722   0.105129  -0.121524   0.134831
     45      -0.029338   0.018376   0.010981   0.043284  -0.035293   0.043341
     46      -0.086203   0.033824   0.025760   0.039472  -0.105753   0.113494
     47       0.075909  -0.025174  -0.021568  -0.012521   0.089288  -0.091102
     48      -0.004217   0.002255  -0.001494   0.025147  -0.005702   0.014869
     49      -0.033753   0.012664   0.013430  -0.010615  -0.036011   0.026907
     50       0.133044  -0.054182  -0.042601  -0.054388   0.159511  -0.165370
     51      -0.100293   0.039097   0.031788   0.026985  -0.124504   0.126015
     52      -0.042883   0.022850   0.018572   0.017528  -0.051249   0.047517
     53       0.072633  -0.023834  -0.018488  -0.018802   0.092440  -0.099156
     54       0.012651  -0.016851  -0.012804  -0.009490  -0.103087   0.101769
     55      -0.050206   0.034938   0.026914   0.004701   0.187951  -0.181780
     56       0.110338  -0.051600  -0.039676   0.006638  -0.258149   0.249137
     57       0.026144  -0.025791  -0.020584  -0.003362  -0.099588   0.091547
     58      -0.012198  -0.026700  -0.028525   0.012337   0.014905  -0.015949
     59       0.059791   0.015168   0.026327  -0.031000  -0.196993   0.189063
     60       0.098129  -0.008166   0.006049  -0.018186  -0.300537   0.288013
     61       0.032608  -0.059714  -0.059177   0.030955  -0.033378   0.028527
     62       0.053577  -0.031433  -0.025274   0.006492  -0.133797   0.125463
     63      -0.001479  -0.001387  -0.000322  -0.009070  -0.001869  -0.000181
     64      -0.004709  -0.005493   0.001693  -0.025646  -0.002408   0.001566
     65       0.002778   0.003242  -0.001507   0.009571  -0.000338  -0.001093
     66       0.014989  -0.014660   0.016981   0.016033  -0.002735  -0.005311
     67       0.034959  -0.032693   0.037795   0.030803  -0.010503  -0.012027
     68       0.024281  -0.027823   0.030324   0.017029  -0.008930  -0.010572
     69       0.033699   0.013333  -0.011569  -0.001854  -0.002447  -0.001345
     70       0.015089   0.007086  -0.005468   0.005105   0.001848   0.000505
     71      -0.042789  -0.020893   0.018913   0.006051   0.006093   0.004770
     72      -0.003133  -0.038623   0.039584   0.008343   0.010149   0.010854
     73       0.004366   0.019466  -0.018060   0.008425  -0.003906  -0.005411
     74      -0.006077  -0.054191   0.053257  -0.002762   0.011369   0.012789
     75      -0.044043   0.061746  -0.062268  -0.019529   0.012968   0.024672
     76      -0.100309   0.093611  -0.107774  -0.080732   0.030634   0.029400
     77      -0.145425   0.146394  -0.163178  -0.108820   0.041875   0.051258
     78       0.015576  -0.022912   0.024809   0.009543  -0.012914  -0.010723
     79      -0.217198   0.222147  -0.246224  -0.161237   0.068522   0.086733
     80      -0.056525   0.060357  -0.066384  -0.036177   0.024429   0.025343
     81      -0.135761   0.139048  -0.158287  -0.117435   0.043955   0.050157
     82      -0.114531   0.102261  -0.123111  -0.117586   0.028811   0.030570
     83      -0.120156   0.140879  -0.152627  -0.086101   0.043967   0.057004
     84      -0.095874  -0.024237   0.020063   0.006819   0.004891  -0.001791
     85       0.016594  -0.004408   0.006396   0.009205   0.001517   0.003348
     86       0.177134   0.082582  -0.076112  -0.026990  -0.000714   0.001861
     87      -0.069329  -0.021564   0.016122  -0.016001  -0.018792  -0.017749
     88      -0.151075  -0.059136   0.050881   0.003849   0.000915  -0.002985
     89       0.233549   0.110728  -0.100850  -0.045988  -0.062702  -0.052503
     90      -0.229657  -0.107688   0.099680   0.050987   0.039021   0.031414
     91       0.000654  -0.005336   0.004741  -0.014944  -0.042838  -0.033711
     92       0.124592   0.054853  -0.050918  -0.031845  -0.030278  -0.023993
     93       0.002239   0.106511  -0.115172  -0.066390  -0.027875  -0.028441
     94      -0.011231   0.009728  -0.020272  -0.074907  -0.006932  -0.003324
     95       0.039893   0.305973  -0.302771   0.008259  -0.071737  -0.084154
     96       0.015277   0.144018  -0.150403  -0.051165  -0.041516  -0.047470
     97      -0.017130  -0.206782   0.209382   0.030909   0.045538   0.050556
     98       0.013738   0.167785  -0.164404   0.009825  -0.027108  -0.030073
     99       0.026587   0.235224  -0.230553   0.024116  -0.048464  -0.055958
    100      -0.018694  -0.051441   0.045379  -0.044315   0.017186   0.024736
    101       0.005492   0.151765  -0.153213  -0.016978  -0.027088  -0.026961
    102      -0.000549   0.002749  -0.000583   0.009468   0.002823   0.004401
    103       0.001821   0.003299  -0.002707   0.010619  -0.000778  -0.006665
    104      -0.002279  -0.000581   0.001218   0.002295  -0.005619  -0.004715
    105       0.012320   0.003264  -0.002084   0.002530   0.013948   0.013033
    106      -0.027607  -0.009634   0.006767  -0.010975  -0.030623  -0.030781
    107      -0.022101  -0.007757   0.004491  -0.015541  -0.025604  -0.027699
    108       0.010917   0.003176  -0.001342   0.003069  -0.044018  -0.042247
    109      -0.004896   0.003750  -0.004511  -0.003486   0.015794   0.016987
    110       0.016474   0.004633  -0.002614   0.001395  -0.046924  -0.045201
    111      -0.011761  -0.005254   0.003813  -0.007114  -0.015618  -0.017738
    112      -0.013402  -0.005660   0.005043  -0.002835  -0.016089  -0.015502
    113       0.025102   0.009148  -0.007785   0.006639   0.031311   0.032269
    114      -0.014132  -0.001526  -0.004151  -0.011885  -0.024807  -0.031863
    115       0.082935   0.030050  -0.021501   0.031966   0.084585   0.083378
    116       0.130553   0.040466  -0.022355   0.050283   0.149757   0.155977
    117      -0.021422   0.001002  -0.001957   0.035990  -0.026993  -0.022770
    118       0.170179   0.059538  -0.035268   0.102640   0.198927   0.210948
    119       0.044918   0.019785  -0.012500   0.048523   0.050195   0.055960
    120      -0.104710  -0.035532   0.025757  -0.047290  -0.119099  -0.117904
    121       0.082607   0.025390  -0.020783   0.014357   0.090477   0.082123
    122       0.103164   0.039779  -0.022341   0.105154   0.121463   0.134879
    123      -0.026163  -0.025474   0.020963  -0.003373   0.099550   0.091594
    124       0.012208  -0.026257   0.028915   0.012359  -0.014895  -0.015956
    125      -0.059834   0.014759  -0.026549  -0.031060   0.196904   0.189153
    126      -0.012653  -0.016651   0.013053  -0.009493   0.103036   0.101809
    127       0.050233   0.034526  -0.027431   0.004724  -0.187851  -0.181848
    128      -0.110434  -0.051014   0.040451   0.006588   0.258062   0.249283
    129      -0.098206  -0.008277  -0.005917  -0.018262   0.300406   0.288155
    130      -0.032646  -0.058813   0.060061   0.030968   0.033391   0.028566
    131      -0.053617  -0.031052   0.025740   0.006466   0.133734   0.125520
    132       0.004213   0.002276   0.001458   0.025151   0.005691   0.014864
    133       0.033777   0.012461  -0.013618  -0.010630   0.035998   0.026924
    134      -0.133141  -0.053546   0.043425  -0.054363  -0.159451  -0.165453
    135       0.029356   0.018213  -0.011266   0.043287   0.035281   0.043361
    136       0.086256   0.033436  -0.026272   0.039455   0.105700   0.113537
    137      -0.075971  -0.024852   0.021948  -0.012506  -0.089257  -0.091153
    138       0.100365   0.038621  -0.032379   0.026964   0.124453   0.126076
    139       0.042913   0.022573  -0.018920   0.017518   0.051232   0.047544
    140      -0.072681  -0.023556   0.018846  -0.018788  -0.092392  -0.099193
    141       0.001482  -0.001382   0.000344  -0.009073   0.001868  -0.000180
    142       0.004713  -0.005519  -0.001607  -0.025646   0.002405   0.001568
    143      -0.002778   0.003266   0.001459   0.009571   0.000340  -0.001094
    144       0.003136  -0.039225  -0.039007   0.008326  -0.010155   0.010852
    145      -0.004369   0.019745   0.017771   0.008431   0.003911  -0.005411
    146       0.006083  -0.055007  -0.052450  -0.002784  -0.011379   0.012789
    147      -0.033673   0.013501   0.011367  -0.001863   0.002444  -0.001339
    148      -0.015081   0.007168   0.005361   0.005103  -0.001849   0.000506
    149       0.042754  -0.021171  -0.018597   0.006063  -0.006091   0.004761
    150      -0.014979  -0.014917  -0.016761   0.016029   0.002741  -0.005314
    151      -0.034931  -0.033264  -0.037302   0.030788   0.010515  -0.012030
    152      -0.024260  -0.028282  -0.029904   0.017013   0.008939  -0.010573
    153      -0.026614   0.238746   0.227038   0.024209   0.048505  -0.055960
    154       0.018695  -0.052123  -0.044596  -0.044315  -0.017199   0.024729
    155      -0.005510   0.154102   0.150946  -0.016909   0.027107  -0.026962
    156      -0.015281   0.146298   0.148246  -0.051102   0.041538  -0.047459
    157       0.017150  -0.209985  -0.206303   0.030809  -0.045570   0.050554
    158      -0.013763   0.170311   0.161910   0.009905   0.027135  -0.030080
    159      -0.002243   0.108247   0.113569  -0.066326   0.027884  -0.028431
    160       0.011240   0.010005   0.020107  -0.074886   0.006923  -0.003313
    161      -0.039918   0.310591   0.298198   0.008372   0.071790  -0.084147
    162       0.229470  -0.109153  -0.098054   0.051049  -0.039006   0.031357
    163      -0.000638  -0.005412  -0.004660  -0.014958   0.042851  -0.033691
    164      -0.124485   0.055597   0.050088  -0.031884   0.030277  -0.023961
    165       0.069288  -0.021800  -0.015795  -0.015988   0.018806  -0.017750
    166       0.150959  -0.059880  -0.049986   0.003891  -0.000903  -0.003003
    167      -0.233339   0.112204   0.099173  -0.046055   0.062699  -0.052438
    168       0.095779  -0.024515  -0.019688   0.006847  -0.004881  -0.001804
    169      -0.016572  -0.004515  -0.006338   0.009200  -0.001519   0.003349
    170      -0.176997   0.083702   0.074864  -0.027029   0.000698   0.001884
    171       0.135656   0.141448   0.156196  -0.117364  -0.044003   0.050169
    172       0.114446   0.104126   0.121578  -0.117552  -0.028847   0.030584
    173       0.120048   0.143185   0.150492  -0.085997  -0.044011   0.057008
    174      -0.015547  -0.023279  -0.024449   0.009492   0.012916  -0.010716
    175       0.217013   0.225860   0.242858  -0.161121  -0.068597   0.086747
    176       0.056477   0.061366   0.065473  -0.036123  -0.024448   0.025345
    177       0.043995   0.062677   0.061323  -0.019496  -0.012985   0.024672
    178       0.100223   0.095238   0.106359  -0.080689  -0.030662   0.029405
    179       0.145307   0.148862   0.160970  -0.108761  -0.041924   0.051270
    180      -0.010513   0.015347   0.004652   0.145238  -0.004358  -0.000547
    181      -0.009784   0.043522   0.024546   0.482764  -0.018517  -0.006324
    182       0.018890  -0.019777  -0.005867  -0.182896   0.003646  -0.002479
    183       0.010474   0.015277  -0.004909   0.145234   0.004364  -0.000546
    184       0.009680   0.043160  -0.025275   0.482739   0.018543  -0.006322
    185      -0.018835  -0.019688   0.006199  -0.182897  -0.003653  -0.002480
                120        121        122        123        124        125    
      0      -0.007226  -0.010714  -0.001268  -0.001213  -0.032969  -0.000406
      1      -0.013582   0.018311  -0.010265  -0.000073  -0.092212   0.005151
      2       0.004470  -0.001991   0.002094   0.000119   0.022219  -0.000687
      3      -0.006640  -0.009476  -0.004104  -0.000121  -0.016169  -0.001632
      4       0.016527  -0.010588   0.010385  -0.001490   0.090878  -0.003822
      5      -0.004969   0.000037  -0.003288  -0.000077  -0.021391   0.000578
      6       0.007206  -0.010728   0.001271  -0.001209   0.032973  -0.000396
      7       0.013626   0.018288   0.010265  -0.000048   0.092225   0.005177
      8      -0.004477  -0.001984  -0.002094   0.000114  -0.022223  -0.000694
      9       0.006614  -0.009489   0.004105  -0.000112   0.016167  -0.001627
     10      -0.016557  -0.010559  -0.010383  -0.001515  -0.090890  -0.003847
     11       0.004970   0.000029   0.003289  -0.000069   0.021395   0.000584
     12       0.004578   0.023975   0.002251   0.001794  -0.009736   0.003480
     13      -0.011264  -0.010373  -0.006516   0.001450  -0.062867  -0.001969
     14       0.006015   0.006547   0.002941  -0.000170   0.026964   0.001235
     15      -0.002704  -0.005058  -0.000239   0.000038  -0.000848  -0.001469
     16       0.000146  -0.000008   0.001055  -0.000609   0.008272  -0.000542
     17      -0.001118  -0.001482  -0.000599   0.000570  -0.005114  -0.000398
     18      -0.004521   0.023984  -0.002257   0.001789   0.009733   0.003482
     19       0.011242  -0.010395   0.006515   0.001466   0.062865  -0.001949
     20      -0.006000   0.006559  -0.002942  -0.000178  -0.026965   0.001226
     21       0.002689  -0.005064   0.000240   0.000039   0.000848  -0.001468
     22      -0.000147  -0.000007  -0.001054  -0.000611  -0.008271  -0.000545
     23       0.001114  -0.001485   0.000598   0.000572   0.005114  -0.000396
     24      -0.000192  -0.001650   0.000844   0.000529   0.002102  -0.000956
     25      -0.003528   0.000620  -0.000522   0.001013  -0.005550   0.005395
     26       0.002080   0.001944   0.001869   0.001869  -0.002728   0.003638
     27      -0.001498  -0.000692  -0.013456  -0.011937   0.000343   0.015218
     28       0.002311   0.003759   0.004621   0.005262  -0.007043  -0.009727
     29      -0.000544   0.000676  -0.012639  -0.011553  -0.004935   0.013802
     30       0.000121   0.001525   0.009105   0.010702  -0.023438  -0.020432
     31       0.001413   0.001872  -0.009157  -0.010319   0.011345   0.008639
     32      -0.001865  -0.003305   0.000056  -0.000791   0.006003  -0.004001
     33       0.005793   0.008677  -0.008551  -0.008895   0.005136   0.005479
     34      -0.005214  -0.007972   0.016634   0.015404   0.011682   0.004504
     35       0.011431   0.014457   0.012796   0.014023  -0.009290  -0.000303
     36       0.007170   0.004327   0.173375   0.155779  -0.004443  -0.200277
     37      -0.003138  -0.010201   0.046249   0.042477   0.045275  -0.061177
     38       0.002000  -0.001882   0.090613   0.081107   0.014405  -0.107910
     39      -0.005895  -0.007179   0.015842   0.008963  -0.007367  -0.000467
     40      -0.009149  -0.015111  -0.045942  -0.049392   0.015054   0.083541
     41      -0.005877  -0.009924  -0.100218  -0.091890   0.030174   0.125112
     42       0.008701   0.013664  -0.010631  -0.004751  -0.014304  -0.002746
     43      -0.013677  -0.015718  -0.062083  -0.062334   0.002030   0.093073
     44       0.006968   0.002329   0.173173   0.159472   0.022194  -0.218161
     45       0.002673   0.000533  -0.091001  -0.101984   0.198092   0.217959
     46      -0.003618  -0.009104  -0.057526  -0.068381   0.132072   0.093343
     47       0.005391   0.009326  -0.005789  -0.002416   0.003254   0.056068
     48       0.003730   0.001927  -0.108465  -0.123447   0.201805   0.178920
     49      -0.004964  -0.003651   0.114751   0.130410  -0.203913  -0.176685
     50       0.005296   0.011207   0.009950   0.012920  -0.067814  -0.071006
     51      -0.006643  -0.012084   0.068784   0.074984  -0.095721  -0.106775
     52      -0.002475  -0.002817   0.070877   0.082425  -0.101390  -0.043561
     53       0.003798   0.010421  -0.012057  -0.008371   0.010960   0.072070
     54       0.021917   0.014546   0.092096   0.097420  -0.072079  -0.043604
     55       0.007988   0.018350   0.005515   0.004096   0.040357   0.045148
     56      -0.067256  -0.080950  -0.192010  -0.201961   0.065420  -0.023360
     57       0.009287   0.006823   0.040832   0.047969  -0.082316  -0.047271
     58       0.040615   0.046536  -0.014845  -0.006484  -0.100022  -0.059358
     59      -0.058446  -0.076390   0.118926   0.114321   0.056527   0.032873
     60      -0.087635  -0.108784  -0.033076  -0.042423   0.090796   0.017080
     61       0.010173   0.017489  -0.209475  -0.207382  -0.054898  -0.065477
     62      -0.029447  -0.033795  -0.105620  -0.107639   0.005385  -0.025707
     63       0.000068  -0.002407   0.000608  -0.001285  -0.007091   0.000471
     64      -0.000501  -0.005070  -0.001605   0.000511  -0.002545  -0.006646
     65       0.008091  -0.007107  -0.001422   0.001585  -0.000274   0.000059
     66       0.016795  -0.014662  -0.004451   0.004113   0.013558  -0.004309
     67       0.038092  -0.035662  -0.004689   0.003369  -0.001955   0.006892
     68       0.027922  -0.027464   0.005616  -0.005872  -0.009499  -0.003781
     69      -0.025846   0.026246  -0.005152   0.005417  -0.002261   0.009762
     70      -0.008529   0.010206  -0.021562   0.022984   0.012093   0.009845
     71       0.035271  -0.035465  -0.008394   0.007673  -0.002151   0.003760
     72      -0.033226   0.034913   0.000696   0.000355   0.004686   0.000967
     73       0.016288  -0.014019   0.017632  -0.016648   0.023124  -0.020229
     74      -0.044338   0.043306   0.001359  -0.000794   0.010900  -0.006728
     75      -0.060056   0.061564   0.012761  -0.010683  -0.075942   0.075683
     76      -0.097058   0.090077   0.028651  -0.022328  -0.005201  -0.051440
     77      -0.156219   0.148499   0.047106  -0.038541  -0.072019   0.001653
     78       0.019078  -0.021193   0.062803  -0.058182  -0.126822   0.013913
     79      -0.249300   0.242198   0.002850   0.001885   0.005273   0.034333
     80      -0.063520   0.064821  -0.048211   0.045372   0.107998  -0.007551
     81      -0.152920   0.144506  -0.017229   0.018795   0.058801  -0.020622
     82      -0.115728   0.101477   0.026128  -0.021456   0.001039  -0.065044
     83      -0.145699   0.144732  -0.062801   0.058881   0.093557   0.046460
     84       0.055384  -0.053998   0.011956  -0.008543   0.049474  -0.073355
     85      -0.001526   0.002210   0.018978  -0.022394  -0.039220   0.034082
     86      -0.132025   0.132087  -0.154318   0.163123   0.068407   0.058424
     87       0.027790  -0.030911   0.095043  -0.095914   0.004349  -0.095286
     88       0.103988  -0.106042   0.029002  -0.029065   0.021635  -0.072173
     89      -0.204058   0.204484   0.199027  -0.199900  -0.026257  -0.079623
     90       0.206941  -0.206447  -0.058251   0.053970  -0.024917   0.043469
     91      -0.012461   0.009190   0.251295  -0.261831  -0.104218  -0.073922
     92      -0.113534   0.112238   0.077524  -0.077596  -0.008955  -0.035134
     93       0.086268  -0.101672  -0.087309   0.078330  -0.115990   0.081948
     94       0.015219  -0.035018  -0.127264   0.116983  -0.169112   0.133231
     95       0.245688  -0.238184   0.106613  -0.105302   0.139170  -0.145957
     96       0.124450  -0.135391  -0.001126  -0.004479   0.012104  -0.036406
     97      -0.169140   0.175286   0.057380  -0.050710   0.106981  -0.076084
     98       0.126711  -0.123352  -0.073784   0.070422  -0.155692   0.138221
     99       0.186776  -0.175899   0.085005  -0.081681   0.073506  -0.072474
    100      -0.042907   0.028997  -0.179111   0.169880  -0.271452   0.239159
    101       0.115866  -0.117620  -0.052849   0.049178  -0.122886   0.102071
    102       0.000189  -0.001650  -0.000847   0.000529  -0.002101  -0.000955
    103       0.003532   0.000613   0.000520   0.001013   0.005547   0.005393
    104      -0.002075   0.001947  -0.001874   0.001864   0.002726   0.003634
    105       0.001495  -0.000694   0.013485  -0.011901  -0.000351   0.015199
    106      -0.002302   0.003761  -0.004633   0.005249   0.007053  -0.009715
    107       0.000547   0.000673   0.012668  -0.011519   0.004923   0.013789
    108      -0.005773   0.008683   0.008575  -0.008874  -0.005144   0.005474
    109       0.005198  -0.007980  -0.016675   0.015364  -0.011685   0.004495
    110      -0.011401   0.014474  -0.012831   0.013989   0.009296  -0.000303
    111      -0.000116   0.001523  -0.009131   0.010678   0.023454  -0.020404
    112      -0.001409   0.001874   0.009186  -0.010298  -0.011357   0.008632
    113       0.001856  -0.003306  -0.000055  -0.000791  -0.006001  -0.003998
    114       0.005886  -0.007192  -0.015858   0.008920   0.007344  -0.000443
    115       0.009115  -0.015123   0.046069  -0.049270  -0.015135   0.083464
    116       0.005842  -0.009923   0.100435  -0.091615  -0.030252   0.124946
    117      -0.007153   0.004341  -0.173752   0.155310   0.004572  -0.200032
    118       0.003102  -0.010190  -0.046361   0.042355  -0.045221  -0.061135
    119      -0.002005  -0.001872  -0.090807   0.080858  -0.014330  -0.107782
    120      -0.008667   0.013671   0.010640  -0.004722   0.014318  -0.002750
    121       0.013640  -0.015737   0.062229  -0.062157  -0.002113   0.092969
    122      -0.006970   0.002355  -0.173567   0.159004  -0.022029  -0.217926
    123      -0.009288   0.006846  -0.040959   0.047867   0.082389  -0.047219
    124      -0.040537   0.046608   0.014862  -0.006449   0.100097  -0.059283
    125       0.058299  -0.076487  -0.119228   0.114029  -0.056551   0.032820
    126      -0.021906   0.014591  -0.092339   0.097177   0.072159  -0.043567
    127      -0.007924   0.018341  -0.005519   0.004075  -0.040413   0.045099
    128       0.067081  -0.081041   0.192533  -0.201479  -0.065456  -0.023325
    129       0.087410  -0.108911   0.033181  -0.042334  -0.090841   0.017054
    130      -0.010152   0.017515   0.210020  -0.206864   0.054923  -0.065379
    131       0.029365  -0.033828   0.105886  -0.107361  -0.005386  -0.025666
    132      -0.003727   0.001936   0.108786  -0.123180  -0.201966   0.178695
    133       0.004954  -0.003659  -0.115099   0.130138   0.204093  -0.176482
    134      -0.005261   0.011207  -0.009956   0.012868   0.067830  -0.070869
    135      -0.002674   0.000541   0.091250  -0.101743  -0.198257   0.217662
    136       0.003591  -0.009102   0.057705  -0.068242  -0.132164   0.093227
    137      -0.005365   0.009331   0.005776  -0.002380  -0.003262   0.055974
    138       0.006609  -0.012088  -0.068984   0.074819   0.095821  -0.106653
    139       0.002467  -0.002820  -0.071113   0.082273   0.101473  -0.043535
    140      -0.003768   0.010420   0.012069  -0.008331  -0.010997   0.071965
    141      -0.000074  -0.002408  -0.000604  -0.001285   0.007090   0.000475
    142       0.000492  -0.005069   0.001604   0.000516   0.002552  -0.006648
    143      -0.008102  -0.007094   0.001418   0.001588   0.000274   0.000058
    144       0.033276   0.034848  -0.000699   0.000352  -0.004684   0.000968
    145      -0.016310  -0.013991  -0.017587  -0.016690  -0.023099  -0.020252
    146       0.044404   0.043224  -0.001357  -0.000797  -0.010893  -0.006736
    147       0.025894   0.026205   0.005141   0.005433   0.002250   0.009770
    148       0.008551   0.010196   0.021502   0.023039  -0.012096   0.009855
    149      -0.035337  -0.035411   0.008377   0.007698   0.002148   0.003765
    150      -0.016819  -0.014635   0.004441   0.004125  -0.013550  -0.004312
    151      -0.038152  -0.035600   0.004681   0.003382   0.001946   0.006896
    152      -0.027967  -0.027419  -0.005603  -0.005889   0.009503  -0.003783
    153      -0.187032  -0.175551  -0.084798  -0.081898  -0.073434  -0.072571
    154       0.042925   0.028906   0.178638   0.170297   0.271158   0.239415
    155      -0.116045  -0.117404   0.052720   0.049308   0.122781   0.102196
    156      -0.124637  -0.135137   0.001161  -0.004454  -0.012075  -0.036436
    157       0.169406   0.174967  -0.057252  -0.050857  -0.106890  -0.076180
    158      -0.126909  -0.123127   0.073578   0.070584   0.155524   0.138364
    159      -0.086408  -0.101485   0.087105   0.078549   0.115873   0.082041
    160      -0.015257  -0.034962   0.126969   0.117310   0.168956   0.133400
    161      -0.246026  -0.237714  -0.106312  -0.105543  -0.139000  -0.146110
    162      -0.207325  -0.206132   0.058106   0.054112   0.024887   0.043502
    163       0.012466   0.009157  -0.250620  -0.262466   0.104210  -0.074037
    164       0.113740   0.112062  -0.077347  -0.077817   0.008979  -0.035179
    165      -0.027855  -0.030875  -0.094817  -0.096180  -0.004271  -0.095373
    166      -0.104192  -0.105888  -0.028922  -0.029136  -0.021562  -0.072211
    167       0.204428   0.204159  -0.198525  -0.200419   0.026289  -0.079727
    168      -0.055472  -0.053899  -0.011954  -0.008596  -0.049384  -0.073398
    169       0.001519   0.002195  -0.018917  -0.022438   0.039177   0.034097
    170       0.132282   0.131898   0.153894   0.163510  -0.068411   0.058507
    171       0.153167   0.144264   0.017182   0.018841  -0.058760  -0.020631
    172       0.115905   0.101296  -0.026087  -0.021540  -0.000936  -0.065071
    173       0.145928   0.144489   0.062673   0.059070  -0.093614   0.046489
    174      -0.019099  -0.021155  -0.062671  -0.058362   0.126788   0.013916
    175       0.249696   0.241782  -0.002845   0.001887  -0.005327   0.034350
    176       0.063631   0.064725   0.048106   0.045509  -0.107970  -0.007552
    177       0.060144   0.061450  -0.012730  -0.010710   0.075822   0.075721
    178       0.097208   0.089917  -0.028602  -0.022414   0.005270  -0.051468
    179       0.156469   0.148242  -0.047018  -0.038675   0.072010   0.001656
    180       0.001400   0.022014   0.000514   0.001654  -0.001387   0.002446
    181       0.028993   0.048964  -0.005755   0.007389   0.018976   0.020916
    182       0.005411  -0.034898  -0.001234  -0.001825   0.002193  -0.002413
    183      -0.001347   0.022019  -0.000521   0.001652   0.001386   0.002444
    184      -0.028860   0.049019   0.005727   0.007401  -0.018987   0.020905
    185      -0.005486  -0.034888   0.001242  -0.001820  -0.002194  -0.002412
                126        127        128        129        130        131    
      0       0.015754  -0.001075   0.006962   0.002813   0.015328  -0.014152
      1       0.046786  -0.002841   0.029361   0.003109   0.040799  -0.034769
      2      -0.010783  -0.000093  -0.005683  -0.000509  -0.009679   0.007817
      3       0.006901   0.001267   0.006824  -0.007070   0.007538  -0.001095
      4      -0.045707   0.001174  -0.029063   0.003522  -0.039839   0.031115
      5       0.010436  -0.000408   0.007648  -0.001740   0.009381  -0.006730
      6      -0.015756  -0.001070  -0.006964   0.002787  -0.015337   0.014151
      7      -0.046803  -0.002825  -0.029369   0.003045  -0.040810   0.034769
      8       0.010786  -0.000097   0.005685  -0.000493   0.009681  -0.007818
      9      -0.006896   0.001269  -0.006821  -0.007081  -0.007524   0.001100
     10       0.045720   0.001158   0.029069   0.003585   0.039836  -0.031119
     11      -0.010439  -0.000405  -0.007650  -0.001755  -0.009379   0.006733
     12       0.005546  -0.000929  -0.003617   0.003471   0.005482  -0.009730
     13       0.028877   0.000290   0.018676  -0.010071   0.027480  -0.021140
     14      -0.012543   0.000062  -0.008459   0.004986  -0.011840   0.009079
     15      -0.000506   0.000064   0.000932  -0.001430   0.000305   0.000860
     16      -0.003524   0.000036  -0.002278   0.002193  -0.003153   0.002584
     17       0.001552   0.000033   0.001689  -0.001983   0.002493  -0.001035
     18      -0.005553  -0.000926   0.003615   0.003458  -0.005486   0.009727
     19      -0.028873   0.000301  -0.018675  -0.010116  -0.027461   0.021144
     20       0.012541   0.000057   0.008459   0.005005   0.011831  -0.009082
     21       0.000510   0.000063  -0.000931  -0.001429  -0.000302  -0.000860
     22       0.003524   0.000034   0.002279   0.002199   0.003148  -0.002584
     23      -0.001551   0.000034  -0.001689  -0.001988  -0.002489   0.001035
     24      -0.001390  -0.001116   0.008404   0.011254  -0.005546   0.000184
     25       0.008495  -0.000928  -0.001071  -0.009259   0.010828  -0.005924
     26       0.006435   0.005139  -0.000853   0.003326  -0.003735   0.003230
     27       0.022039   0.015607   0.001770   0.015205  -0.008047   0.014435
     28      -0.008189  -0.000023   0.001151   0.000585   0.003981   0.005972
     29       0.019419   0.003089   0.007106   0.008823  -0.005993  -0.005667
     30      -0.014129  -0.006410   0.014029   0.005329   0.004390  -0.005842
     31       0.003247  -0.000780  -0.014052  -0.021657   0.014534  -0.009531
     32      -0.008517  -0.003218  -0.003966  -0.008654   0.005835  -0.005734
     33       0.002217  -0.008279   0.005069   0.000129   0.000762  -0.015682
     34      -0.000375  -0.002711  -0.000701   0.001054  -0.007063   0.004902
     35       0.004964   0.006527  -0.004117  -0.002885   0.004472   0.009755
     36      -0.283323  -0.178121  -0.045284  -0.204020   0.119395  -0.146165
     37      -0.088793   0.009190  -0.041316  -0.028272   0.032635   0.068601
     38      -0.155088  -0.079638  -0.033107  -0.102121   0.064428  -0.048629
     39      -0.021270  -0.085159   0.011482  -0.065583   0.011716  -0.142547
     40       0.087016  -0.015671   0.024769   0.019590  -0.051011  -0.087672
     41       0.168014   0.123795   0.016221   0.135539  -0.086639   0.115614
     42       0.016127   0.041838   0.006585   0.040647  -0.000506   0.070692
     43       0.106449  -0.002257   0.024628   0.024459  -0.049060  -0.075084
     44      -0.295627  -0.106032  -0.072114  -0.163979   0.121586  -0.010604
     45       0.177120   0.079884  -0.137008  -0.035813  -0.057669   0.083432
     46       0.044701   0.017141  -0.113239  -0.118253   0.048104  -0.021449
     47       0.077026   0.036935   0.022919   0.099002  -0.091090   0.080289
     48       0.113586   0.039647  -0.176666  -0.169018   0.063469  -0.013960
     49      -0.106690  -0.031220   0.186150   0.201013  -0.093528   0.036072
     50      -0.064679  -0.044293   0.017752  -0.074087   0.099835  -0.085016
     51      -0.077604  -0.020686   0.102819   0.113547  -0.056396   0.016877
     52       0.016163   0.027854   0.135210   0.244196  -0.177019   0.121109
     53       0.092472   0.043755   0.004591   0.080360  -0.083771   0.082082
     54       0.000307   0.105757  -0.083228  -0.023900   0.009511   0.164558
     55       0.024789  -0.057075   0.045380   0.009483  -0.006608  -0.079382
     56      -0.072129  -0.077816   0.050250   0.022155  -0.008364  -0.133582
     57      -0.001109   0.093652  -0.067937  -0.023298   0.021426   0.133835
     58      -0.009017   0.087128  -0.053155  -0.014403   0.038798   0.101502
     59       0.013190  -0.006662  -0.012590  -0.006381  -0.043115   0.042848
     60      -0.033099  -0.075832   0.046678   0.017710  -0.032399  -0.078818
     61      -0.052381   0.008699   0.005671   0.006156   0.040442  -0.056682
     62      -0.037298  -0.025792   0.022065   0.008922   0.008819  -0.054807
     63       0.002643   0.002337   0.003874  -0.001041   0.002692   0.000336
     64       0.007651   0.010822   0.013288  -0.004364   0.002495  -0.015848
     65      -0.000763   0.000795   0.003371  -0.005721  -0.004846  -0.008048
     66      -0.001941   0.019892   0.012647   0.007230   0.023098   0.016042
     67      -0.005521   0.002851   0.005874  -0.006464  -0.007169   0.013866
     68       0.008870  -0.012220  -0.012086   0.006921   0.002672  -0.012256
     69      -0.010311   0.003507   0.010076  -0.017477  -0.017437   0.000003
     70      -0.019290   0.011666   0.002062   0.003618  -0.000264  -0.006578
     71      -0.003688   0.006096   0.009757  -0.008978  -0.007448  -0.004588
     72      -0.002497  -0.008489  -0.012351   0.007963  -0.006587  -0.006788
     73       0.011503   0.013786   0.012093  -0.003189  -0.002305  -0.015000
     74       0.002031   0.013860   0.015388  -0.008509   0.007470   0.004771
     75      -0.039645  -0.147640  -0.071078  -0.117625  -0.280911  -0.070366
     76       0.051093  -0.025437  -0.056549   0.079323   0.105560  -0.080033
     77       0.030138  -0.154034  -0.124511  -0.007825  -0.115666  -0.155169
     78       0.048085  -0.222855  -0.170218  -0.022283  -0.182973  -0.199253
     79      -0.037053  -0.040253  -0.009372  -0.067257  -0.139466  -0.017886
     80      -0.044220   0.173871   0.134894   0.008847   0.125133   0.158092
     81      -0.009936   0.093768   0.061057   0.029117   0.108126   0.064754
     82       0.061363   0.013649  -0.031603   0.100798   0.170506  -0.050815
     83      -0.091558   0.148398   0.149420  -0.074337  -0.017495   0.183882
     84       0.058177  -0.018674  -0.113013   0.197688   0.194626  -0.001870
     85      -0.015206  -0.006810   0.062663  -0.126552  -0.123739   0.017443
     86      -0.118353   0.092146   0.019117   0.043478   0.032188  -0.072465
     87       0.113703  -0.062561  -0.110537   0.155191   0.159925   0.028344
     88       0.072500  -0.022210  -0.083250   0.147837   0.150784  -0.008401
     89       0.122989  -0.122278  -0.107148   0.061983   0.055599   0.117819
     90      -0.041483   0.039616   0.084245  -0.104291  -0.097993  -0.040246
     91       0.162475  -0.146228  -0.035135  -0.074677  -0.063974   0.123881
     92       0.051885  -0.046910  -0.047697   0.038055   0.038858   0.046524
     93      -0.040951  -0.002577   0.026973  -0.037186   0.063626   0.121953
     94      -0.071967  -0.046568  -0.016593  -0.020841   0.066211   0.161009
     95       0.091938   0.147946   0.157667  -0.068092   0.017149  -0.085407
     96       0.026741   0.127531   0.164688  -0.100477   0.091919   0.081862
     97       0.035486   0.051638   0.040808  -0.008641  -0.018570  -0.074234
     98      -0.074525  -0.193920  -0.216802   0.110598  -0.060540   0.028744
     99       0.048651  -0.001485  -0.023105   0.033907  -0.059669  -0.114146
    100      -0.134014  -0.224736  -0.223635   0.089572  -0.010046   0.145443
    101      -0.050904  -0.147408  -0.162949   0.083504  -0.053016   0.008789
    102       0.001391  -0.001114  -0.008405   0.011266   0.005523  -0.000196
    103      -0.008503  -0.000925   0.001071  -0.009278  -0.010808   0.005930
    104      -0.006436   0.005143   0.000856   0.003334   0.003728  -0.003232
    105      -0.022045   0.015617  -0.001762   0.015223   0.008019  -0.014434
    106       0.008197  -0.000029  -0.001151   0.000576  -0.003984  -0.005966
    107      -0.019429   0.003100  -0.007106   0.008839   0.005977   0.005657
    108      -0.002225  -0.008277  -0.005075   0.000130  -0.000759   0.015671
    109       0.000369  -0.002707   0.000702   0.001067   0.007062  -0.004900
    110      -0.004961   0.006529   0.004123  -0.002895  -0.004468  -0.009742
    111       0.014146  -0.006417  -0.014034   0.005322  -0.004406   0.005828
    112      -0.003259  -0.000781   0.014051  -0.021683  -0.014489   0.009536
    113       0.008519  -0.003223   0.003964  -0.008665  -0.005818   0.005732
    114       0.021225  -0.085151  -0.011533  -0.065594  -0.011584   0.142476
    115      -0.087107  -0.015602  -0.024787   0.019724   0.050989   0.087569
    116      -0.168058   0.123877  -0.016158   0.135729   0.086384  -0.115636
    117       0.283407  -0.178255   0.045199  -0.204292  -0.119016   0.146200
    118       0.088858   0.009130   0.041332  -0.028365  -0.032590  -0.068523
    119       0.155135  -0.079714   0.033070  -0.102269  -0.064236   0.048668
    120      -0.016101   0.041835  -0.006560   0.040645   0.000424  -0.070658
    121      -0.106517  -0.002195  -0.024635   0.024573   0.049018   0.074998
    122       0.295766  -0.106190   0.072075  -0.164274  -0.121292   0.010719
    123       0.001191   0.093625   0.067998  -0.023371  -0.021406  -0.133717
    124       0.009109   0.087087   0.053205  -0.014506  -0.038801  -0.101416
    125      -0.013225  -0.006633   0.012599  -0.006298   0.043144  -0.042802
    126      -0.000218   0.105735   0.083302  -0.023957  -0.009492  -0.164408
    127      -0.024853  -0.057044  -0.045414   0.009520   0.006612   0.079328
    128       0.072121  -0.077862  -0.050323   0.022190   0.008325   0.133438
    129       0.033050  -0.075824  -0.046724   0.017790   0.032380   0.078729
    130       0.052449   0.008622  -0.005700   0.006077  -0.040477   0.056619
    131       0.037307  -0.025821  -0.022093   0.008910  -0.008841   0.054740
    132      -0.113763   0.039684   0.176686  -0.169133  -0.063085   0.014100
    133       0.106882  -0.031253  -0.186171   0.201180   0.093078  -0.036199
    134       0.064701  -0.044335  -0.017768  -0.074272  -0.099716   0.084945
    135      -0.177295   0.079972   0.137059  -0.035716   0.057801  -0.083250
    136      -0.044802   0.017153   0.113252  -0.118343  -0.047839   0.021524
    137      -0.077045   0.036984  -0.022911   0.099185   0.090915  -0.080250
    138       0.077715  -0.020709  -0.102827   0.113645   0.056143  -0.016964
    139      -0.016075   0.027896  -0.135190   0.244516   0.176530  -0.121139
    140      -0.092504   0.043807  -0.004561   0.080499   0.083622  -0.082003
    141      -0.002641   0.002335  -0.003869  -0.001042  -0.002686  -0.000331
    142      -0.007637   0.010829  -0.013280  -0.004362  -0.002491   0.015856
    143       0.000761   0.000796  -0.003369  -0.005710   0.004854   0.008058
    144       0.002493  -0.008501   0.012357   0.007980   0.006574   0.006798
    145      -0.011478   0.013795  -0.012084  -0.003177   0.002307   0.015016
    146      -0.002019   0.013870  -0.015390  -0.008526  -0.007454  -0.004776
    147       0.010301   0.003507  -0.010074  -0.017447   0.017469   0.000001
    148       0.019287   0.011656  -0.002049   0.003627   0.000250   0.006586
    149       0.003688   0.006098  -0.009753  -0.008963   0.007465   0.004593
    150       0.001958   0.019897  -0.012641   0.007192  -0.023107  -0.016051
    151       0.005516   0.002855  -0.005880  -0.006456   0.007181  -0.013883
    152      -0.008874  -0.012224   0.012085   0.006919  -0.002689   0.012268
    153      -0.048589  -0.001474   0.023144   0.034067   0.059583   0.114279
    154       0.133682  -0.224903   0.223556   0.089524   0.009931  -0.145567
    155       0.050751  -0.147536   0.162955   0.083607   0.052878  -0.008788
    156      -0.026649   0.127667  -0.164752  -0.100704  -0.091750  -0.081990
    157      -0.035396   0.051673  -0.040776  -0.008576   0.018571   0.074317
    158       0.074304  -0.194072   0.216787   0.110705   0.060362  -0.028742
    159       0.040871  -0.002553  -0.027049  -0.037371  -0.063544  -0.122097
    160       0.071828  -0.046592   0.016512  -0.021045  -0.066149  -0.161201
    161      -0.091730   0.148081  -0.157645  -0.068099  -0.017071   0.085456
    162       0.041432   0.039604  -0.084208  -0.104113   0.098188   0.040298
    163      -0.162516  -0.146147   0.034989  -0.074655   0.064173  -0.123996
    164      -0.051884  -0.046903   0.047652   0.037956  -0.038911  -0.046589
    165      -0.113625  -0.062535   0.110489   0.154910  -0.160224  -0.028417
    166      -0.072395  -0.022184   0.083217   0.147566  -0.151055   0.008374
    167      -0.122983  -0.122241   0.107037   0.061827  -0.055679  -0.117942
    168      -0.058074  -0.018678   0.112997   0.197351  -0.194996   0.001829
    169       0.015139  -0.006799  -0.062688  -0.126379   0.124009  -0.017439
    170       0.118365   0.092080  -0.019016   0.043480  -0.032304   0.072537
    171       0.010012   0.093778  -0.061010   0.028947  -0.108154  -0.064768
    172      -0.061291   0.013601   0.031674   0.100545  -0.170664   0.050944
    173       0.091607   0.148473  -0.149428  -0.074338   0.017663  -0.184079
    174      -0.048240  -0.222928   0.170164  -0.021974   0.182970   0.199398
    175       0.036997  -0.040243   0.009329  -0.067041   0.139579   0.017848
    176       0.044338   0.173919  -0.134849   0.008627  -0.125098  -0.158204
    177       0.039475  -0.147652   0.070988  -0.117182   0.281085   0.070341
    178      -0.051057  -0.025466   0.056581   0.079178  -0.105717   0.080147
    179      -0.030235  -0.154096   0.124484  -0.007625   0.115659   0.155295
    180       0.001972  -0.001539  -0.002328   0.007328   0.002400  -0.002654
    181      -0.008387   0.005667  -0.002893   0.015712  -0.011685   0.013918
    182      -0.003222   0.003547   0.004687  -0.010078  -0.005429   0.004430
    183      -0.001979  -0.001538   0.002325   0.007319  -0.002410   0.002652
    184       0.008355   0.005667   0.002888   0.015724   0.011661  -0.013939
    185       0.003230   0.003547  -0.004681  -0.010061   0.005442  -0.004427
                132        133        134        135        136        137    
      0      -0.001946   0.004060   0.018756   0.004324   0.011973   0.000438
      1       0.005395   0.003720   0.035607   0.004608   0.019441  -0.003681
      2      -0.000595  -0.000889  -0.008991  -0.001873  -0.004974   0.001740
      3      -0.002272  -0.006630   0.002130  -0.003294   0.000097  -0.002124
      4      -0.003576   0.000833  -0.032418  -0.001990  -0.017186   0.005685
      5       0.000752  -0.001654   0.007678   0.000590   0.004260  -0.000438
      6      -0.001924   0.004082  -0.018761   0.003226  -0.012318  -0.000443
      7       0.005440   0.003765  -0.035612   0.002825  -0.019782   0.003670
      8      -0.000607  -0.000900   0.008993  -0.001414   0.005124  -0.001735
      9      -0.002273  -0.006628  -0.002130  -0.003294   0.000201   0.002141
     10      -0.003615   0.000792   0.032421  -0.000419   0.017301  -0.005688
     11       0.000760  -0.001644  -0.007680   0.000201  -0.004298   0.000443
     12       0.005744   0.001650   0.018255   0.003089   0.006654   0.003636
     13      -0.002270  -0.005456   0.026431  -0.002590   0.012393  -0.001498
     14       0.001677   0.003000  -0.010388   0.001819  -0.005064   0.001481
     15      -0.001303  -0.001274  -0.001306  -0.000861  -0.000328   0.000307
     16      -0.000385   0.000112  -0.005149  -0.000666  -0.000447   0.000012
     17       0.000318  -0.000771   0.002800  -0.000070   0.000272   0.000191
     18       0.005766   0.001668  -0.018251   0.002475  -0.006906  -0.003652
     19      -0.002240  -0.005425  -0.026429  -0.003707  -0.012109   0.001519
     20       0.001664   0.002987   0.010388   0.002274   0.004880  -0.001494
     21      -0.001305  -0.001276   0.001306  -0.000829   0.000405  -0.000303
     22      -0.000390   0.000107   0.005148  -0.000619   0.000507  -0.000015
     23       0.000320  -0.000769  -0.002799  -0.000097  -0.000266  -0.000188
     24       0.000570   0.017073  -0.018333   0.001447  -0.004099  -0.005436
     25       0.002913  -0.007843   0.010084  -0.004067   0.001632  -0.004445
     26      -0.005547   0.007568  -0.007266   0.001185  -0.004767  -0.012151
     27      -0.007652   0.007179  -0.015686  -0.000205  -0.000635   0.007524
     28       0.000124  -0.003473  -0.000728  -0.002368   0.004787   0.018783
     29      -0.001489   0.009846  -0.004032   0.003025  -0.003047  -0.011524
     30      -0.000412   0.024063  -0.019682  -0.001484  -0.006106  -0.006588
     31       0.002194   0.000801   0.002915  -0.017744  -0.015224  -0.007541
     32       0.002982   0.007537  -0.006951  -0.015402  -0.015681  -0.006125
     33       0.011513   0.001175   0.006269  -0.004519  -0.002257   0.004112
     34      -0.000807  -0.011835   0.008464   0.017281   0.013642  -0.019401
     35      -0.008611  -0.005780   0.004266  -0.001969  -0.000277   0.001385
     36       0.088793  -0.130851   0.211358  -0.010989   0.025650  -0.032213
     37       0.003785  -0.055148  -0.009713  -0.032319   0.022172   0.121618
     38       0.042879  -0.075552   0.093564  -0.015874   0.016835   0.020808
     39       0.038649   0.002131   0.099777   0.028608  -0.024268  -0.179370
     40       0.000306   0.066397   0.006296   0.044019  -0.044199  -0.205135
     41      -0.063156   0.085833  -0.154404   0.009059  -0.020295   0.019819
     42      -0.016712   0.003500  -0.055325  -0.018462   0.016742   0.108400
     43      -0.006044   0.060207   0.007917   0.039669  -0.038593  -0.178834
     44       0.059927  -0.154141   0.132020  -0.045294   0.051231   0.146943
     45      -0.007610  -0.305793   0.260522   0.073768   0.136177   0.108343
     46       0.015250  -0.083390   0.079069  -0.101088  -0.070662  -0.018172
     47      -0.020869  -0.125302   0.098379   0.160751   0.171798   0.095419
     48       0.014043  -0.175140   0.167173  -0.089861  -0.034504   0.010356
     49      -0.018668   0.149607  -0.149761   0.121386   0.066026   0.011390
     50       0.012341   0.157983  -0.118415  -0.103517  -0.121194  -0.089379
     51      -0.007258   0.108585  -0.112104   0.044117   0.003817  -0.011614
     52      -0.032919  -0.057497   0.018302   0.235895   0.212680   0.109069
     53      -0.019433  -0.163079   0.134260   0.149066   0.174403   0.105221
     54      -0.126364  -0.037105  -0.026011   0.002773  -0.003352   0.009727
     55       0.061163  -0.015330   0.049490   0.028607   0.029557  -0.051850
     56       0.107757   0.100323  -0.061064  -0.068798  -0.057661   0.109113
     57      -0.105867  -0.014141  -0.040176  -0.019325  -0.017158   0.035568
     58      -0.089760   0.045822  -0.078921  -0.091597  -0.078905   0.119189
     59      -0.013978  -0.111027   0.079328   0.144883   0.120775  -0.172959
     60       0.075472  -0.005302   0.019913   0.055912   0.047179  -0.057694
     61       0.029917   0.150500  -0.128446  -0.170482  -0.142640   0.226674
     62       0.041015   0.064605  -0.048531  -0.056214  -0.045629   0.081460
     63      -0.000310  -0.001363  -0.003680  -0.013455   0.015415  -0.002839
     64      -0.013226   0.000969   0.004502   0.001043   0.004236  -0.000035
     65      -0.008967  -0.001630   0.002724   0.003423  -0.001088   0.012013
     66       0.022357  -0.004960  -0.006559  -0.012739   0.010655  -0.005261
     67       0.010224   0.014983   0.008612   0.007996  -0.011103  -0.016395
     68      -0.009519  -0.010282  -0.004404  -0.001593   0.003008   0.009972
     69      -0.007639   0.012139   0.011953   0.002689   0.000400   0.005398
     70      -0.009884   0.002670  -0.001822  -0.011962   0.015909  -0.001387
     71      -0.006750   0.003780   0.003241   0.001797  -0.000790   0.000210
     72      -0.012349  -0.003984  -0.015682  -0.009312   0.009674  -0.002505
     73      -0.016372  -0.004353  -0.008448  -0.000680   0.003429   0.003672
     74       0.009573  -0.002048   0.006964   0.018930  -0.018266   0.013629
     75      -0.162382   0.142724   0.106193   0.180750  -0.181928  -0.039473
     76      -0.032970  -0.139541  -0.078467  -0.085130   0.102615   0.131105
     77      -0.178148  -0.040070  -0.000495   0.055680  -0.035625   0.115815
     78      -0.240534  -0.019965   0.021656   0.103648  -0.081948   0.117161
     79      -0.066523   0.082659   0.051644   0.088297  -0.090103  -0.033933
     80       0.183019   0.028538  -0.011767  -0.068822   0.050344  -0.099685
     81       0.093860  -0.032274  -0.034838  -0.078257   0.075847  -0.011648
     82       0.015267  -0.161466  -0.097242  -0.133557   0.151552   0.120659
     83       0.155104   0.146861   0.062865   0.026195  -0.053247  -0.178281
     84       0.079565  -0.114586  -0.104988  -0.037992   0.015479  -0.055694
     85      -0.029245   0.065729   0.063930   0.049754  -0.046625   0.035446
     86      -0.083137   0.009169  -0.012830  -0.115453   0.159139  -0.005584
     87       0.104324  -0.095751  -0.073853   0.014028  -0.046163  -0.044749
     88       0.060688  -0.088046  -0.072647  -0.009291  -0.009391  -0.043746
     89       0.144469  -0.037401  -0.031183   0.054150  -0.100721  -0.024103
     90      -0.076622   0.043498   0.039193   0.007945   0.008465   0.031865
     91       0.120096   0.011335   0.032764   0.135725  -0.187432   0.014763
     92       0.065066  -0.018092  -0.011234   0.023179  -0.041653  -0.016035
     93       0.172512   0.037379   0.144723   0.097523  -0.116726   0.021421
     94       0.209283   0.040891   0.146348   0.086901  -0.113701   0.013421
     95      -0.061173  -0.005437   0.035449   0.066577  -0.046702   0.043452
     96       0.157378   0.026090   0.177642   0.179011  -0.184442   0.082541
     97      -0.091042  -0.030881  -0.068522   0.001452   0.016287   0.037047
     98      -0.018987   0.019334  -0.071937  -0.175416   0.154099  -0.136089
     99      -0.157304  -0.014652  -0.107138  -0.116638   0.131994  -0.060826
    100       0.131350   0.036577   0.021103  -0.086076   0.049474  -0.091348
    101      -0.033689   0.014995  -0.065840  -0.146512   0.134533  -0.108726
    102       0.000559   0.017060   0.018341   0.001814   0.003955   0.005424
    103       0.002924  -0.007833  -0.010085  -0.004204  -0.001256   0.004437
    104      -0.005551   0.007562   0.007266   0.001603   0.004643   0.012136
    105      -0.007671   0.007160   0.015684  -0.000139   0.000662  -0.007548
    106       0.000118  -0.003477   0.000727  -0.002779  -0.004547  -0.018788
    107      -0.001488   0.009847   0.004036   0.003282   0.002758   0.011529
    108       0.011525   0.001187  -0.006259  -0.004295   0.002649  -0.004092
    109      -0.000812  -0.011832  -0.008482   0.015978  -0.015161   0.019413
    110      -0.008612  -0.005781  -0.004272  -0.001943   0.000461  -0.001395
    111      -0.000417   0.024054   0.019699  -0.000928   0.006220   0.006576
    112       0.002212   0.000809  -0.002902  -0.016314   0.016775   0.007518
    113       0.002988   0.007536   0.006967  -0.013937   0.017020   0.006101
    114       0.038804   0.002285  -0.099744   0.030556   0.021460   0.179580
    115       0.000367   0.066462  -0.006259   0.047710   0.039950   0.205248
    116      -0.063323   0.085663   0.154393   0.010896   0.019474  -0.020024
    117       0.089014  -0.130628  -0.211347  -0.013319  -0.024667   0.032473
    118       0.003736  -0.055201   0.009689  -0.034116  -0.019099  -0.121707
    119       0.042965  -0.075461  -0.093562  -0.017333  -0.015364  -0.020709
    120      -0.016793   0.003418   0.055312  -0.019821  -0.014934  -0.108515
    121      -0.005984   0.060254  -0.007902   0.042880   0.034767   0.178928
    122       0.060011  -0.154055  -0.132040  -0.049674  -0.046928  -0.146880
    123      -0.105940  -0.014235   0.040117  -0.017713   0.018926  -0.035764
    124      -0.089813   0.045719   0.078949  -0.084107   0.086998  -0.119396
    125      -0.014004  -0.110999  -0.079492   0.133376  -0.133487   0.173030
    126      -0.126448  -0.037194   0.025921   0.003027   0.003180  -0.009923
    127       0.061220  -0.015255  -0.049479   0.025818  -0.032088   0.051971
    128       0.107804   0.100343   0.061223  -0.063234   0.063627  -0.109028
    129       0.075488  -0.005255  -0.019909   0.051456  -0.052127   0.057822
    130       0.029941   0.150443   0.128651  -0.156849   0.157584  -0.226782
    131       0.041027   0.064589   0.048617  -0.051820   0.050538  -0.081449
    132       0.014189  -0.175018  -0.167210  -0.086460   0.042501  -0.010401
    133      -0.018837   0.149500   0.149772   0.115036  -0.076757  -0.011283
    134       0.012395   0.157940   0.118574  -0.092257   0.130139   0.089163
    135      -0.007564  -0.305672  -0.260762   0.061239  -0.142381  -0.108108
    136       0.015352  -0.083331  -0.079057  -0.094392   0.079555   0.018058
    137      -0.020948  -0.125280  -0.098558   0.144756  -0.185762  -0.095135
    138      -0.007358   0.108500   0.112131   0.043628  -0.007786   0.011617
    139      -0.033114  -0.057567  -0.018519   0.215956  -0.233281  -0.108726
    140      -0.019486  -0.163032  -0.134457   0.132846  -0.187268  -0.104927
    141      -0.000319  -0.001363   0.003688  -0.014774  -0.014125   0.002853
    142      -0.013215   0.000980  -0.004503   0.000653  -0.004318   0.000057
    143      -0.008964  -0.001626  -0.002733   0.003515   0.000776  -0.012037
    144      -0.012356  -0.003986   0.015679  -0.010132  -0.008787   0.002531
    145      -0.016373  -0.004351   0.008443  -0.000980  -0.003356  -0.003651
    146       0.009576  -0.002051  -0.006966   0.020480   0.016458  -0.013637
    147      -0.007641   0.012147  -0.011948   0.002640  -0.000641  -0.005401
    148      -0.009886   0.002669   0.001828  -0.013336  -0.014755   0.001379
    149      -0.006751   0.003785  -0.003241   0.001857   0.000622  -0.000201
    150       0.022338  -0.004978   0.006578  -0.013643  -0.009458   0.005257
    151       0.010220   0.014981  -0.008596   0.008932   0.010317   0.016434
    152      -0.009509  -0.010279   0.004388  -0.001840  -0.002841  -0.010000
    153      -0.157334  -0.014632   0.107116  -0.127889  -0.120794   0.061062
    154       0.131306   0.036546  -0.021030  -0.090157  -0.041374   0.091193
    155      -0.033724   0.014996   0.065871  -0.157903  -0.120577   0.108816
    156       0.157471   0.026101  -0.177638   0.194679   0.167353  -0.082858
    157      -0.091053  -0.030882   0.068473   0.000044  -0.016366  -0.036886
    158      -0.019051   0.019324   0.071989  -0.188440  -0.137420   0.136137
    159       0.172557   0.037374  -0.144678   0.107478   0.107360  -0.021719
    160       0.209331   0.040876  -0.146299   0.096633   0.105328  -0.013749
    161      -0.061101  -0.005397  -0.035496   0.070471   0.040434  -0.043447
    162      -0.076618   0.043552  -0.039196   0.007182  -0.009118  -0.031845
    163       0.120090   0.011320  -0.032783   0.151934   0.174328  -0.014691
    164       0.065075  -0.018121   0.011231   0.026808   0.039374   0.016042
    165       0.104363  -0.095825   0.073821   0.018081   0.044665   0.044755
    166       0.060707  -0.088087   0.072603  -0.008437   0.010153   0.043743
    167       0.144456  -0.037475   0.031180   0.062936   0.095375   0.024121
    168       0.079585  -0.114660   0.104945  -0.039224  -0.011995   0.055657
    169      -0.029260   0.065783  -0.063929   0.053735   0.041938  -0.035421
    170      -0.083145   0.009180   0.012865  -0.129201  -0.147977   0.005519
    171       0.093757  -0.032355   0.034929  -0.084715  -0.068437   0.011606
    172       0.015208  -0.161523   0.097170  -0.146349  -0.138675  -0.121063
    173       0.154992   0.146803  -0.062615   0.030598   0.050490   0.178732
    174      -0.240336  -0.019807  -0.021925   0.110683   0.072298  -0.117329
    175      -0.066457   0.082733  -0.051664   0.095920   0.081673   0.034130
    176       0.182852   0.028425   0.011975  -0.073147  -0.043965   0.099849
    177      -0.162219   0.142874  -0.106281   0.196164   0.164713   0.039748
    178      -0.032956  -0.139561   0.078353  -0.093763  -0.094350  -0.131487
    179      -0.178014  -0.039955   0.000281   0.058781   0.030520  -0.116015
    180       0.005899   0.001074   0.003995   0.007509  -0.004081   0.008955
    181       0.027250   0.026594   0.012757   0.021640  -0.016034  -0.006027
    182      -0.008251   0.002214  -0.005086  -0.012460   0.007481  -0.018362
    183       0.005904   0.001077  -0.004000   0.007852   0.003388  -0.008994
    184       0.027243   0.026585  -0.012734   0.022966   0.013991   0.005982
    185      -0.008260   0.002207   0.005100  -0.013094  -0.006329   0.018427
                138        139        140        141        142        143    
      0      -0.001430  -0.003702  -0.022865   0.003009   0.003785  -0.002340
      1      -0.002215  -0.006711  -0.042103  -0.001344  -0.001817   0.001045
      2       0.000822   0.003207   0.011487  -0.000812  -0.000751  -0.001092
      3       0.003410   0.008957  -0.002470   0.001226  -0.000446  -0.001080
      4      -0.000203  -0.000600   0.038007   0.004177   0.003816   0.001823
      5       0.000199   0.003074  -0.008365  -0.000206  -0.000206  -0.000011
      6      -0.001410  -0.003652   0.022876   0.002982  -0.003812  -0.002345
      7      -0.002181  -0.006633   0.042126  -0.001313   0.001827   0.001030
      8       0.000814   0.003186  -0.011496  -0.000811   0.000759  -0.001087
      9       0.003410   0.008957   0.002447   0.001232   0.000438  -0.001080
     10      -0.000231  -0.000667  -0.038012   0.004132  -0.003854   0.001831
     11       0.000206   0.003090   0.008360  -0.000201   0.000209  -0.000013
     12      -0.003903  -0.007285  -0.013216  -0.001442   0.003643   0.000445
     13      -0.000112   0.014461  -0.035145  -0.004091   0.000330  -0.003531
     14      -0.001062  -0.007686   0.014868   0.001672  -0.000335   0.001750
     15       0.000081   0.002333   0.000507   0.000346  -0.000501   0.000140
     16       0.000879  -0.002513   0.005650   0.000964  -0.000177   0.001467
     17      -0.000477   0.002430  -0.003320  -0.000457   0.000110  -0.000716
     18      -0.003886  -0.007248   0.013233  -0.001470  -0.003631   0.000436
     19      -0.000082   0.014529   0.035114  -0.004080  -0.000290  -0.003544
     20      -0.001074  -0.007714  -0.014851   0.001669   0.000318   0.001755
     21       0.000081   0.002333  -0.000512   0.000349   0.000498   0.000140
     22       0.000872  -0.002525  -0.005645   0.000963   0.000168   0.001471
     23      -0.000474   0.002437   0.003316  -0.000456  -0.000105  -0.000718
     24       0.001143  -0.009229   0.009043  -0.007512  -0.007079   0.008366
     25      -0.001379  -0.005042  -0.011585  -0.013452  -0.013566  -0.001230
     26       0.004035  -0.013973   0.000565  -0.007895  -0.009769  -0.006808
     27      -0.015255  -0.001787  -0.005641  -0.011680  -0.012106   0.002681
     28      -0.018547   0.013533  -0.010689  -0.004080  -0.002038   0.006066
     29       0.012214  -0.007544   0.007482   0.004904   0.004014  -0.001584
     30       0.000197  -0.007452   0.001704  -0.004910  -0.004558   0.002350
     31       0.000539  -0.011040  -0.010378  -0.005183  -0.007119  -0.008046
     32      -0.000029  -0.012342  -0.005205  -0.005112  -0.007918  -0.007373
     33       0.010226   0.007133   0.010170   0.019304   0.020298   0.011104
     34       0.013945  -0.011708   0.010116  -0.020948  -0.019276   0.003544
     35      -0.005469   0.000235  -0.007506  -0.006329  -0.006620  -0.005096
     36       0.123069   0.060362   0.019939   0.125343   0.132226  -0.032406
     37      -0.137703   0.066894  -0.071501  -0.061277  -0.052087   0.035140
     38       0.017077   0.046739  -0.010367   0.041091   0.046658  -0.003927
     39       0.234873  -0.075809   0.110822   0.124884   0.113430  -0.060178
     40       0.222613  -0.132055   0.135152   0.083040   0.063703  -0.057217
     41      -0.088498  -0.051698  -0.005951  -0.095353  -0.102118   0.021144
     42      -0.137313   0.050190  -0.068085  -0.072658  -0.063722   0.043191
     43       0.194853  -0.111182   0.111754   0.079321   0.062042  -0.056926
     44      -0.102568   0.140733  -0.087811   0.013927   0.031715   0.022504
     45      -0.013146   0.145679  -0.022766   0.080688   0.088192  -0.012049
     46      -0.004217  -0.048571  -0.075311  -0.023667  -0.043071  -0.076398
     47      -0.003332   0.155788   0.067666   0.083496   0.110391   0.076645
     48      -0.009207  -0.001326  -0.091697  -0.000382  -0.013013  -0.070709
     49       0.008942   0.031051   0.106528   0.023695   0.038657   0.076493
     50       0.004566  -0.119606  -0.037661  -0.081973  -0.090330  -0.016020
     51       0.009687  -0.017067   0.063242   0.000880   0.001894   0.030469
     52       0.002374   0.171426   0.133309   0.102225   0.131603   0.105434
     53      -0.011454   0.163317   0.040359   0.082668   0.106628   0.055959
     54      -0.119684  -0.029493  -0.123932  -0.115964  -0.129665  -0.128637
     55       0.099062  -0.012200   0.080369   0.011774   0.022630   0.078420
     56      -0.001400   0.092514   0.055637   0.201323   0.203645   0.067001
     57      -0.137782  -0.014730  -0.139164  -0.095373  -0.110802  -0.127237
     58      -0.171198   0.043990  -0.140049   0.023472   0.005441  -0.110500
     59       0.097714  -0.113967   0.039563  -0.212088  -0.203350  -0.002141
     60       0.091554  -0.017770   0.089900  -0.010871   0.000996   0.073082
     61      -0.154727   0.139299  -0.075166   0.252768   0.237946  -0.023380
     62      -0.036350   0.057700  -0.001820   0.106479   0.104568   0.016875
     63       0.008942   0.007957  -0.015685  -0.009869   0.006726   0.018205
     64       0.009610   0.005774  -0.017086   0.005993  -0.005097  -0.008427
     65      -0.006062  -0.012712   0.008702   0.009238  -0.011287   0.009529
     66       0.005937  -0.001320   0.002543  -0.004426   0.006100   0.008138
     67       0.004292   0.020777  -0.014659  -0.008673   0.010004  -0.015525
     68      -0.007196  -0.012390   0.010663   0.003926  -0.005144   0.004238
     69      -0.002815   0.000756  -0.006167   0.008772  -0.014362   0.024854
     70       0.003186  -0.002114   0.001845   0.023733  -0.021301  -0.003341
     71       0.001708   0.004476  -0.007295  -0.005230   0.002779   0.007888
     72       0.013963   0.008005  -0.013398  -0.008953   0.008535  -0.000081
     73       0.012510   0.002954  -0.012173  -0.002493   0.001844   0.001817
     74      -0.000437  -0.013260   0.006057   0.006377  -0.005374  -0.001393
     75      -0.024676   0.125929  -0.094707   0.011846  -0.014739  -0.185172
     76      -0.054050  -0.191506   0.156488   0.059411  -0.069157   0.144520
     77      -0.079670  -0.109742   0.093246   0.076310  -0.089947   0.007188
     78      -0.100661  -0.088368   0.077800   0.079625  -0.098168  -0.044479
     79       0.009647   0.077717  -0.063019   0.004209  -0.000406  -0.097621
     80       0.082931   0.083285  -0.071530  -0.064176   0.079533   0.018752
     81       0.034307  -0.014727   0.003473  -0.020934   0.024119   0.077528
     82      -0.034604  -0.189187   0.143358   0.036490  -0.047609   0.190252
     83       0.106448   0.217625  -0.180753  -0.090103   0.109828  -0.099027
     84       0.011846  -0.033348   0.100100   0.009974   0.061271  -0.291845
     85      -0.017904   0.023116  -0.053817  -0.053392   0.005893   0.182576
     86       0.044576  -0.026543  -0.004247   0.216021  -0.187745  -0.060699
     87      -0.004836  -0.017483   0.076792  -0.053332   0.103112  -0.224380
     88       0.008937  -0.016841   0.063409  -0.011008   0.063056  -0.227006
     89      -0.030628   0.006004   0.049396  -0.123260   0.128182  -0.038394
     90       0.003810   0.014090  -0.054457  -0.019307  -0.013547   0.127713
     91      -0.055328   0.033435  -0.008623  -0.246760   0.201643   0.126729
     92      -0.012288   0.002220   0.023573  -0.036412   0.044494  -0.040662
     93      -0.161912  -0.097863   0.179428   0.084175  -0.072947  -0.028479
     94      -0.179400  -0.101614   0.199802   0.074718  -0.064168  -0.017743
     95       0.013305  -0.025715  -0.014329   0.050532  -0.047546  -0.024695
     96      -0.154198  -0.147369   0.187777   0.128408  -0.114548  -0.033704
     97       0.107115   0.017147  -0.102619  -0.027223   0.022079   0.015312
     98      -0.010892   0.116850  -0.025367  -0.080912   0.076351   0.006123
     99       0.118149   0.118883  -0.157650  -0.071956   0.062073   0.015349
    100      -0.110158   0.024434   0.098465  -0.030289   0.031625   0.002691
    101       0.017385   0.109092  -0.056997  -0.074364   0.067738   0.013134
    102       0.001128  -0.009257  -0.009023  -0.007455   0.007140   0.008368
    103      -0.001374  -0.005029   0.011602  -0.013336   0.013681  -0.001226
    104       0.004018  -0.013993  -0.000536  -0.007813   0.009833  -0.006801
    105      -0.015245  -0.001769   0.005662  -0.011574   0.012202   0.002681
    106      -0.018516   0.013578   0.010677  -0.004058   0.002074   0.006058
    107       0.012195  -0.007573  -0.007479   0.004868  -0.004056  -0.001582
    108       0.010230   0.007126  -0.010205   0.019126  -0.020458   0.011100
    109       0.013906  -0.011762  -0.010091  -0.020789   0.019451   0.003552
    110      -0.005464   0.000252   0.007515  -0.006267   0.006671  -0.005097
    111       0.000187  -0.007467  -0.001688  -0.004871   0.004598   0.002349
    112       0.000544  -0.011029   0.010399  -0.005121   0.007162  -0.008038
    113      -0.000028  -0.012341   0.005230  -0.005046   0.007961  -0.007362
    114       0.234598  -0.076234  -0.110906   0.123877  -0.114481  -0.060133
    115       0.222270  -0.132585  -0.135094   0.082448  -0.064415  -0.057153
    116      -0.088509  -0.051691   0.006173  -0.094480   0.102902   0.021158
    117       0.123050   0.060325  -0.020211   0.124199  -0.133253  -0.032411
    118      -0.137508   0.067182   0.071498  -0.060810   0.052607   0.035114
    119       0.017131   0.046800   0.010237   0.040692  -0.046991  -0.003938
    120      -0.137142   0.050451   0.068119  -0.072091   0.064336   0.043161
    121       0.194555  -0.111617  -0.111707   0.078759  -0.062725  -0.056874
    122      -0.102318   0.141119   0.087604   0.013674  -0.031801   0.022460
    123      -0.137665  -0.014444   0.139371  -0.094375   0.111600  -0.127231
    124      -0.170941   0.044436   0.140095   0.023497  -0.005642  -0.110540
    125       0.097418  -0.114360  -0.039299  -0.210401   0.205131  -0.002045
    126      -0.119625  -0.029268   0.124169  -0.114788   0.130611  -0.128619
    127       0.098951  -0.012419  -0.080442   0.011545  -0.022729   0.078435
    128      -0.001255   0.092612  -0.055942   0.199570  -0.205318   0.066940
    129       0.091410  -0.018036  -0.089936  -0.010929  -0.000895   0.073097
    130      -0.154320   0.139837   0.074865   0.250795  -0.240062  -0.023481
    131      -0.036214   0.057840   0.001670   0.105580  -0.105440   0.016832
    132      -0.009089  -0.001111   0.091696  -0.000259   0.013026  -0.070661
    133       0.008829   0.030831  -0.106591   0.023347  -0.038858   0.076431
    134       0.004515  -0.119665   0.037920  -0.081200   0.091005  -0.015977
    135      -0.013010   0.145896   0.022468   0.079947  -0.088845  -0.012091
    136      -0.004146  -0.048437   0.075411  -0.023298   0.043273  -0.076325
    137      -0.003314   0.155807  -0.068000   0.082568  -0.111090   0.076549
    138       0.009605  -0.017221  -0.063209   0.000848  -0.001908   0.030460
    139       0.002329   0.171321  -0.133665   0.101100  -0.132459   0.105311
    140      -0.011399   0.163384  -0.040684   0.081765  -0.107299   0.055857
    141       0.008944   0.007985   0.015664  -0.009931  -0.006644   0.018230
    142       0.009625   0.005804   0.017060   0.006050   0.005052  -0.008448
    143      -0.006053  -0.012713  -0.008671   0.009327   0.011203   0.009538
    144       0.013967   0.008029   0.013372  -0.009020  -0.008457  -0.000084
    145       0.012525   0.002982   0.012159  -0.002504  -0.001821   0.001815
    146      -0.000415  -0.013249  -0.006026   0.006422   0.005317  -0.001402
    147      -0.002806   0.000774   0.006166   0.008887   0.014284   0.024883
    148       0.003175  -0.002131  -0.001858   0.023914   0.021099  -0.003350
    149       0.001716   0.004492   0.007287  -0.005252  -0.002732   0.007897
    150       0.005924  -0.001331  -0.002542  -0.004487  -0.006067   0.008156
    151       0.004287   0.020784   0.014611  -0.008742  -0.009918  -0.015545
    152      -0.007194  -0.012400  -0.010632   0.003964   0.005105   0.004244
    153       0.118151   0.119069   0.157295  -0.072415  -0.061415   0.015361
    154      -0.110395   0.024126  -0.098424  -0.030632  -0.031390   0.002772
    155       0.017214   0.109033   0.056734  -0.074938  -0.067088   0.013196
    156      -0.154170  -0.147617  -0.187363   0.129331   0.113428  -0.033741
    157       0.107242   0.017391   0.102502  -0.027352  -0.021825   0.015278
    158      -0.011117   0.116698   0.025130  -0.081586  -0.075655   0.006207
    159      -0.161982  -0.098171  -0.179098   0.084726   0.072198  -0.028480
    160      -0.179520  -0.101971  -0.199461   0.075176   0.063493  -0.017718
    161       0.013399  -0.025654   0.014343   0.050980   0.047137  -0.024758
    162       0.003884   0.014251   0.054445  -0.019244   0.013676   0.127880
    163      -0.055230   0.033586   0.008759  -0.248536  -0.199586   0.126919
    164      -0.012313   0.002172  -0.023547  -0.036802  -0.044194  -0.040696
    165      -0.004916  -0.017680  -0.076743  -0.054137  -0.102624  -0.224677
    166       0.008858  -0.017029  -0.063387  -0.011447  -0.062899  -0.227276
    167      -0.030662   0.005929  -0.049313  -0.124368  -0.127148  -0.038420
    168       0.011708  -0.033637  -0.100066   0.009544  -0.061300  -0.292187
    169      -0.017812   0.023306   0.053842  -0.053516  -0.005480   0.182838
    170       0.044501  -0.026633   0.004132   0.217640   0.185924  -0.060795
    171       0.034251  -0.014756  -0.003465  -0.021204  -0.023971   0.077676
    172      -0.034640  -0.189315  -0.142926   0.036703   0.047180   0.190549
    173       0.106393   0.217758   0.180223  -0.090913  -0.108969  -0.099149
    174      -0.100541  -0.088372  -0.077555   0.080492   0.097490  -0.044606
    175       0.009701   0.077811   0.062851   0.004310   0.000424  -0.097795
    176       0.082838   0.083302   0.071308  -0.064858  -0.078973   0.018815
    177      -0.024570   0.126062   0.094441   0.012163   0.014747  -0.185495
    178      -0.054050  -0.191636  -0.156032   0.059829   0.068538   0.144740
    179      -0.079583  -0.109765  -0.092958   0.077052   0.089268   0.007148
    180      -0.008638  -0.021566   0.013712   0.006079  -0.005719   0.004216
    181      -0.006106  -0.027640   0.012110   0.001045   0.002485  -0.006459
    182       0.015959   0.038172  -0.027846  -0.012589   0.012333  -0.009016
    183      -0.008636  -0.021577  -0.013658   0.006120   0.005662   0.004218
    184      -0.006117  -0.027669  -0.012049   0.001024  -0.002494  -0.006464
    185       0.015953   0.038192   0.027747  -0.012675  -0.012212  -0.009021
                144        145        146        147        148        149    
      0       0.002874  -0.009402   0.000130  -0.187680   0.000139  -0.000114
      1       0.011110  -0.008252   0.003442  -0.014312  -0.000194   0.000252
      2      -0.003415   0.002917  -0.000782   0.021362  -0.000204   0.000120
      3       0.000058   0.006297   0.000886   0.214656  -0.000050   0.000119
      4      -0.007790   0.009172   0.004286  -0.069083  -0.000078  -0.000120
      5       0.002219  -0.001767  -0.001572   0.049300   0.000069   0.000054
      6      -0.002871   0.009404   0.000095   0.187709   0.000128   0.000126
      7      -0.011112   0.008264   0.003415   0.014315  -0.000171  -0.000269
      8       0.003416  -0.002920  -0.000772  -0.021364  -0.000192  -0.000138
      9      -0.000056  -0.006294   0.000910  -0.214667  -0.000039  -0.000123
     10       0.007792  -0.009158   0.004314   0.069099  -0.000089   0.000113
     11      -0.002220   0.001762  -0.001577  -0.049303   0.000073  -0.000048
     12       0.004753  -0.010722   0.000044  -0.346139  -0.000094  -0.000090
     13       0.009869  -0.008808  -0.007996   0.040895   0.000321   0.000378
     14      -0.003771   0.002648   0.002980  -0.043998  -0.000119  -0.000200
     15      -0.000146   0.001175  -0.000549   0.048070  -0.000098  -0.000103
     16      -0.002684   0.002282   0.001987   0.014249  -0.000042  -0.000083
     17       0.001490  -0.001029  -0.001273   0.007665  -0.000019  -0.000002
     18      -0.004752   0.010721   0.000003   0.346118  -0.000102   0.000081
     19      -0.009870   0.008781  -0.008024  -0.040918   0.000354  -0.000348
     20       0.003771  -0.002639   0.002988   0.044003  -0.000136   0.000188
     21       0.000146  -0.001176  -0.000544  -0.048067  -0.000107   0.000094
     22       0.002684  -0.002275   0.001994  -0.014243  -0.000049   0.000079
     23      -0.001489   0.001025  -0.001276  -0.007667  -0.000019   0.000000
     24       0.002760  -0.016212  -0.014252  -0.021673   0.000016  -0.000020
     25      -0.000601  -0.016679  -0.016107   0.019444   0.000016   0.000013
     26      -0.004994   0.007678   0.007334  -0.020505  -0.000002  -0.000019
     27       0.003724  -0.011039  -0.010716   0.003963  -0.000097  -0.000003
     28       0.007968  -0.015611  -0.014428   0.001345   0.000023   0.000050
     29      -0.002879   0.007532   0.007419  -0.002752   0.000210   0.000224
     30       0.002548   0.000859   0.001627  -0.003475   0.000042  -0.000276
     31      -0.006979  -0.002535  -0.003052  -0.002271   0.000160  -0.000412
     32      -0.008929  -0.006962  -0.008209   0.006095   0.000058   0.000048
     33       0.000459  -0.023564  -0.021722   0.000967   0.000428  -0.000495
     34       0.001334  -0.008017  -0.007189  -0.005381   0.000079  -0.000172
     35      -0.000366   0.007530   0.006834  -0.000313   0.000598  -0.000650
     36      -0.031770   0.115000   0.109121   0.032054   0.001323   0.001111
     37       0.039572  -0.114973  -0.110195   0.043838   0.001140   0.000969
     38      -0.003507   0.018294   0.017103   0.025586  -0.002830  -0.002325
     39      -0.074950   0.199894   0.189823  -0.017105   0.000615   0.000523
     40      -0.078224   0.190737   0.180968  -0.061232  -0.000539  -0.000388
     41       0.018173  -0.075846  -0.072694  -0.034703   0.000465   0.000278
     42       0.048897  -0.137917  -0.129403   0.002523  -0.000981  -0.001585
     43      -0.068416   0.183098   0.172679  -0.027666  -0.000764  -0.001308
     44       0.035441  -0.064410  -0.062058   0.075314  -0.000186  -0.000402
     45       0.004820   0.043757   0.036559   0.055747   0.000342   0.000575
     46      -0.071735  -0.030651  -0.041765   0.035431  -0.000677  -0.001059
     47       0.082727   0.064045   0.071220   0.003016  -0.000486  -0.000760
     48      -0.055875  -0.008767  -0.018741   0.042183  -0.001034   0.004868
     49       0.062451   0.028055   0.036777  -0.035053  -0.000901   0.004359
     50      -0.019231  -0.053415  -0.048096  -0.043727  -0.000341   0.001807
     51       0.014621  -0.000790   0.002023  -0.027790   0.000103  -0.002108
     52       0.098948   0.073290   0.081391  -0.009961  -0.000052   0.001228
     53       0.068843   0.062388   0.065912   0.032807   0.000129  -0.001493
     54      -0.021032   0.255798   0.233975  -0.046761  -0.005770   0.006536
     55       0.012915  -0.179564  -0.164680   0.027511  -0.007388   0.008561
     56       0.011741  -0.070798  -0.063145   0.000681  -0.002493   0.002829
     57      -0.018918   0.249577   0.228366  -0.023592  -0.002599   0.002668
     58      -0.017716   0.241947   0.221997  -0.035716   0.001348  -0.001622
     59       0.001299  -0.044165  -0.041843   0.017984   0.002760  -0.002797
     60       0.018009  -0.136921  -0.125008   0.032447   0.003295  -0.003472
     61      -0.005858   0.113583   0.105638  -0.021029   0.001583  -0.001893
     62       0.005466   0.000512   0.001417   0.008631  -0.006035   0.006487
     63      -0.019007  -0.003198   0.006507  -0.009304   0.000514   0.000537
     64       0.014777   0.005158  -0.011276  -0.007924   0.000223   0.000265
     65      -0.007090   0.003923  -0.001217   0.010768   0.000441   0.000487
     66      -0.011576   0.000024   0.006523   0.001657  -0.000154  -0.000084
     67       0.014514  -0.003841  -0.002123   0.004560  -0.001618  -0.001877
     68      -0.003907  -0.000076   0.000892   0.000796  -0.001595  -0.001840
     69      -0.021769   0.001157   0.003087  -0.004909   0.000973   0.001174
     70       0.009570   0.010876  -0.011102   0.001984  -0.001290  -0.001531
     71      -0.008929  -0.003819   0.004896   0.002211  -0.003899  -0.004455
     72       0.000688   0.002370  -0.002862  -0.002655  -0.001726  -0.001771
     73       0.000290   0.003549  -0.003484   0.004863   0.029777   0.032530
     74       0.005122   0.008602  -0.008625  -0.009963  -0.025747  -0.028232
     75       0.215810  -0.005795  -0.089500   0.029081   0.009065   0.010246
     76      -0.149067   0.020744   0.042426  -0.012494   0.010762   0.012218
     77       0.014234   0.018620  -0.028475   0.001413  -0.013614  -0.015361
     78       0.075156   0.011878  -0.053443   0.021595   0.017555   0.019843
     79       0.112500   0.003021  -0.046923  -0.009591  -0.007958  -0.008930
     80      -0.041299  -0.009213   0.035116  -0.017565   0.020939   0.023683
     81      -0.092433  -0.000081   0.040225  -0.029876  -0.025958  -0.030190
     82      -0.203242   0.012371   0.067637  -0.039357   0.014678   0.017034
     83       0.087018  -0.019933  -0.008812  -0.013848   0.011626   0.013512
     84       0.283576   0.024684  -0.077054   0.004677  -0.006310  -0.007202
     85      -0.194114  -0.040250   0.075428   0.005921  -0.012711  -0.014491
     86       0.131216   0.116412  -0.134602  -0.028411  -0.004863  -0.005535
     87       0.201519  -0.009220  -0.032817  -0.006403  -0.035814  -0.041297
     88       0.218452   0.009720  -0.054452   0.000220   0.036599   0.042267
     89      -0.005973  -0.048963   0.050743   0.008354   0.008972   0.010313
     90      -0.127318  -0.018892   0.041598   0.019248   0.028860   0.032788
     91      -0.201158  -0.123204   0.153908   0.020139  -0.008310  -0.009474
     92       0.026558  -0.014272   0.008153  -0.009611   0.042588   0.048499
     93       0.017174  -0.019029   0.021439  -0.009208   0.266109   0.290317
     94      -0.001326  -0.026678   0.034641  -0.019917  -0.240740  -0.262557
     95       0.046892   0.024034  -0.035200   0.035469  -0.111372  -0.121401
     96       0.041905   0.013049  -0.011854  -0.008544   0.069008   0.075420
     97       0.009857   0.047970  -0.051285  -0.018638   0.124249   0.135751
     98      -0.052673  -0.085657   0.089588   0.036070   0.060960   0.066565
     99      -0.016293  -0.014752   0.008129   0.046914  -0.319273  -0.349606
    100      -0.047685  -0.071324   0.080638  -0.006617  -0.235468  -0.257835
    101      -0.043770  -0.059689   0.060323   0.025424   0.350543   0.383802
    102      -0.002777   0.016162  -0.014304   0.021677   0.000014   0.000021
    103       0.000594   0.016623  -0.016161  -0.019449   0.000017  -0.000012
    104       0.005002  -0.007654   0.007360   0.020509  -0.000003   0.000019
    105      -0.003736   0.011003  -0.010751  -0.003964  -0.000097  -0.000006
    106      -0.007984   0.015562  -0.014479  -0.001347   0.000027  -0.000047
    107       0.002886  -0.007507   0.007443   0.002753   0.000229  -0.000204
    108      -0.000467   0.023492  -0.021803  -0.000969   0.000382   0.000531
    109      -0.001351   0.007988  -0.007211   0.005382   0.000063   0.000178
    110       0.000372  -0.007508   0.006859   0.000313   0.000537   0.000701
    111      -0.002554  -0.000854   0.001631   0.003475   0.000017   0.000278
    112       0.006990   0.002526  -0.003062   0.002270   0.000122   0.000424
    113       0.008939   0.006936  -0.008235  -0.006097   0.000062  -0.000043
    114       0.075147  -0.199243   0.190471   0.017125   0.000660  -0.000465
    115       0.078398  -0.190119   0.181588   0.061267  -0.000572   0.000337
    116      -0.018267   0.075601  -0.072944   0.034708   0.000488  -0.000235
    117       0.031899  -0.114620   0.109488  -0.032057   0.001417  -0.000986
    118      -0.039680   0.114593  -0.110565  -0.043852   0.001223  -0.000861
    119       0.003536  -0.018238   0.017165  -0.025589  -0.003028   0.002058
    120      -0.049027   0.137473  -0.129851  -0.002538  -0.001120   0.001487
    121       0.068580  -0.182504   0.173271   0.027686  -0.000878   0.001232
    122      -0.035492   0.064208  -0.062277  -0.075336  -0.000222   0.000383
    123       0.019074  -0.248798   0.229194   0.023605  -0.002348  -0.002892
    124       0.017918  -0.241171   0.222776   0.035729   0.001197   0.001738
    125      -0.001427   0.044004  -0.041960  -0.017988   0.002497   0.003035
    126       0.021182  -0.255001   0.234824   0.046779  -0.005158  -0.007029
    127      -0.013040   0.178998  -0.165270  -0.027523  -0.006588  -0.009191
    128      -0.011742   0.070596  -0.063398  -0.000681  -0.002228  -0.003041
    129      -0.018142   0.136477  -0.125440  -0.032453   0.002968   0.003753
    130       0.006041  -0.113179   0.105962   0.021034   0.001406   0.002027
    131      -0.005435  -0.000496   0.001404  -0.008632  -0.005426  -0.007003
    132       0.055986   0.008716  -0.018790  -0.042188  -0.000595  -0.004937
    133      -0.062560  -0.027938   0.036887   0.035063  -0.000508  -0.004418
    134       0.019220   0.053248  -0.048271   0.043725  -0.000179  -0.001829
    135      -0.004763  -0.043623   0.036692  -0.055753   0.000391  -0.000541
    136       0.071848   0.030522  -0.041889  -0.035438  -0.000768   0.000991
    137      -0.082825  -0.063819   0.071459  -0.003008  -0.000551   0.000711
    138      -0.014665   0.000793   0.002026   0.027794  -0.000086   0.002107
    139      -0.099073  -0.073028   0.081660   0.009964   0.000058  -0.001226
    140      -0.068894  -0.062165   0.066127  -0.032808  -0.000005   0.001498
    141       0.018983   0.003216   0.006490   0.009301   0.000561  -0.000488
    142      -0.014767  -0.005195  -0.011256   0.007923   0.000246  -0.000244
    143       0.007081  -0.003928  -0.001205  -0.010765   0.000483  -0.000445
    144      -0.000691  -0.002380  -0.002854   0.002655  -0.001867   0.001598
    145      -0.000294  -0.003562  -0.003473  -0.004862   0.032585  -0.029713
    146      -0.005120  -0.008630  -0.008596   0.009961  -0.028193   0.025803
    147       0.021740  -0.001151   0.003085   0.004909   0.001074  -0.001081
    148      -0.009557  -0.010909  -0.011060  -0.001983  -0.001422   0.001408
    149       0.008914   0.003832   0.004878  -0.002211  -0.004284   0.004085
    150       0.011571  -0.000003   0.006522  -0.001658  -0.000161   0.000070
    151      -0.014501   0.003834  -0.002135  -0.004565  -0.001780   0.001723
    152       0.003904   0.000079   0.000892  -0.000795  -0.001755   0.001689
    153       0.016240   0.014756   0.008057  -0.046900  -0.349521   0.319459
    154       0.047695   0.071603   0.080400   0.006609  -0.257828   0.235649
    155       0.043742   0.059888   0.060116  -0.025414   0.383745  -0.350699
    156      -0.041819  -0.013070  -0.011788   0.008541   0.075521  -0.068893
    157      -0.009905  -0.048157  -0.051138   0.018637   0.135975  -0.124003
    158       0.052661   0.085954   0.089292  -0.036061   0.066716  -0.060807
    159      -0.017100   0.019118   0.021392   0.009203   0.291099  -0.265080
    160       0.001391   0.026815   0.034572   0.019912  -0.263305   0.239695
    161      -0.046858  -0.024152  -0.035112  -0.035462  -0.121833   0.110849
    162       0.127159   0.019014   0.041508  -0.019243   0.031693  -0.030051
    163       0.200873   0.123662   0.153408  -0.020130  -0.009134   0.008692
    164      -0.026509   0.014311   0.008118   0.009607   0.046780  -0.044461
    165      -0.201285   0.009138  -0.032810   0.006394  -0.039374   0.037889
    166      -0.218165  -0.009873  -0.054370  -0.000229   0.040249  -0.038789
    167       0.005964   0.049128   0.050566  -0.008353   0.009865  -0.009462
    168      -0.283182  -0.024888  -0.076889  -0.004687  -0.006934   0.006605
    169       0.193885   0.040471   0.075247  -0.005914  -0.013963   0.013285
    170      -0.131012  -0.116810  -0.134134   0.028402  -0.005343   0.005074
    171       0.092375   0.000209   0.040213   0.029878  -0.028573   0.027730
    172       0.203075  -0.012154   0.067658   0.039377   0.016155  -0.015645
    173      -0.086934   0.019903  -0.008882   0.013820   0.012796  -0.012411
    174      -0.075129  -0.012051  -0.053388  -0.021574   0.019274  -0.018183
    175      -0.112422  -0.003171  -0.046902   0.009591  -0.008733   0.008180
    176       0.041279   0.009326   0.035069   0.017549   0.022992  -0.021706
    177      -0.215657   0.005505  -0.089495  -0.029084   0.009952  -0.009388
    178       0.148953  -0.020603   0.042491   0.012528   0.011818  -0.011199
    179      -0.014253  -0.018709  -0.028406  -0.001384  -0.014942   0.014072
    180      -0.003096  -0.001010   0.001994  -0.140433   0.003145   0.003660
    181       0.005069  -0.006283   0.006238  -0.433326  -0.001334  -0.001446
    182       0.007524  -0.001065  -0.003108   0.172121   0.003247   0.003621
    183       0.003093   0.001016   0.001988   0.140424   0.003461  -0.003360
    184      -0.005052   0.006302   0.006212   0.433287  -0.001459   0.001320
    185      -0.007516   0.001054  -0.003107  -0.172114   0.003565  -0.003318
                150        151        152        153        154        155    
      0       0.000040   0.000032   0.000117  -0.000144  -0.000036   0.000035
      1       0.000015   0.000031  -0.000018  -0.000029   0.000173  -0.000154
      2       0.000073   0.000003   0.000038   0.000021  -0.000005   0.000025
      3      -0.000046  -0.000028  -0.000400   0.000371   0.000005  -0.000027
      4       0.000130   0.000071  -0.000100   0.000156   0.000101  -0.000016
      5       0.000040   0.000006  -0.000250   0.000166   0.000016  -0.000040
      6      -0.000010   0.000051   0.000112   0.000148  -0.000031  -0.000039
      7       0.000008   0.000033  -0.000019   0.000028   0.000150   0.000177
      8      -0.000054   0.000050   0.000039  -0.000020  -0.000001  -0.000025
      9       0.000017  -0.000051  -0.000386  -0.000386   0.000001   0.000028
     10      -0.000052   0.000138  -0.000094  -0.000160   0.000097   0.000031
     11      -0.000026   0.000030  -0.000243  -0.000176   0.000010   0.000042
     12      -0.000039  -0.000020   0.000072  -0.000039   0.000070   0.000069
     13      -0.000196  -0.000118  -0.000022  -0.000010  -0.000177  -0.000193
     14       0.000067   0.000032   0.000037   0.000060  -0.000007   0.000005
     15      -0.000087  -0.000033  -0.000192   0.000222   0.000068   0.000044
     16      -0.000020   0.000013  -0.000012   0.000101  -0.000014  -0.000013
     17      -0.000227  -0.000121  -0.000047   0.000012  -0.000037  -0.000082
     18       0.000016  -0.000041   0.000071   0.000042   0.000079  -0.000058
     19       0.000073  -0.000217  -0.000022   0.000010  -0.000203   0.000166
     20      -0.000030   0.000068   0.000039  -0.000059  -0.000006  -0.000006
     21       0.000045  -0.000081  -0.000183  -0.000229   0.000074  -0.000034
     22       0.000023  -0.000003  -0.000008  -0.000102  -0.000016   0.000011
     23       0.000095  -0.000239  -0.000046  -0.000014  -0.000048   0.000076
     24       0.000463   0.000212   0.000556  -0.000576  -0.000021   0.000060
     25      -0.000626  -0.000291  -0.000132   0.000123  -0.000001  -0.000025
     26      -0.000243  -0.000105   0.000661  -0.000647  -0.000011   0.000031
     27       0.006610   0.003099   0.002095  -0.001927   0.000244   0.000625
     28       0.019657   0.009163   0.007136  -0.006774  -0.000943   0.001586
     29       0.037627   0.017512   0.014699  -0.014129  -0.002407   0.003112
     30      -0.020142  -0.009108   0.026174  -0.024840  -0.000180   0.000000
     31      -0.017077  -0.007727   0.022949  -0.021808   0.000342  -0.000413
     32       0.006119   0.002762  -0.008060   0.007690   0.000413  -0.000339
     33      -0.005233  -0.002415  -0.007596   0.007764  -0.002771   0.001979
     34      -0.003606  -0.001681  -0.004767   0.004866  -0.000644   0.000274
     35      -0.009169  -0.004249  -0.013504   0.013737  -0.004211   0.002880
     36       0.202536   0.094232   0.078538  -0.075505  -0.013832   0.016470
     37       0.179814   0.083648   0.068537  -0.065937  -0.012059   0.014581
     38      -0.432888  -0.201407  -0.169327   0.162838   0.029724  -0.035323
     39       0.128345   0.059701   0.048103  -0.046063  -0.008779   0.009351
     40      -0.090872  -0.042297  -0.033880   0.032310   0.006599  -0.006818
     41       0.097587   0.045390   0.036664  -0.035167  -0.006571   0.007238
     42      -0.410509  -0.191217  -0.151333   0.144495   0.020776  -0.033499
     43      -0.314884  -0.146673  -0.117012   0.111850   0.015831  -0.025829
     44      -0.107989  -0.050300  -0.040204   0.038443   0.005370  -0.008930
     45       0.063431   0.028651  -0.082615   0.078538   0.002411  -0.001757
     46      -0.125034  -0.056514   0.158540  -0.150706  -0.003925   0.002662
     47      -0.091963  -0.041530   0.119362  -0.113446  -0.004217   0.003121
     48       0.282998   0.128014  -0.370180   0.351896   0.000222   0.001758
     49       0.260607   0.117879  -0.341140   0.324279   0.000369   0.001488
     50       0.103067   0.046610  -0.134551   0.127752   0.000155   0.000574
     51      -0.108141  -0.048908   0.142359  -0.135544  -0.000878   0.000280
     52       0.067322   0.030440  -0.087832   0.083552   0.000677  -0.000259
     53      -0.080681  -0.036482   0.104880  -0.099748  -0.000923   0.000381
     54       0.084146   0.038981   0.121885  -0.124104   0.038405  -0.026360
     55       0.114216   0.052896   0.167331  -0.170427   0.051948  -0.035607
     56       0.036694   0.016998   0.052443  -0.053420   0.016455  -0.011247
     57       0.022251   0.010208   0.035205  -0.035956   0.017133  -0.013013
     58      -0.031033  -0.014253  -0.046738   0.047637  -0.019820   0.014676
     59      -0.021107  -0.009749  -0.031636   0.032200  -0.011014   0.007916
     60      -0.045532  -0.021076  -0.070156   0.071268  -0.023452   0.016507
     61      -0.043192  -0.019963  -0.065347   0.066449  -0.022483   0.015867
     62       0.091176   0.042165   0.136348  -0.138751   0.047088  -0.033239
     63      -0.000005  -0.000010   0.000010   0.000036  -0.000466  -0.000533
     64       0.000041  -0.000009   0.000020  -0.000032  -0.000623  -0.000720
     65      -0.000015  -0.000005  -0.000028  -0.000018  -0.000026  -0.000036
     66      -0.000217  -0.000247  -0.000035  -0.000020  -0.002933  -0.003478
     67      -0.000644   0.000094  -0.000301   0.000373   0.010713   0.012423
     68      -0.001236  -0.000034  -0.000482   0.000580   0.014238   0.016420
     69      -0.000530   0.000775  -0.000287  -0.000331   0.010632   0.012242
     70       0.000096   0.000197  -0.000039   0.000016  -0.011194  -0.012930
     71       0.001187  -0.001537   0.000604   0.000570  -0.029794  -0.034377
     72       0.000003   0.000170   0.000268   0.000049  -0.000061  -0.000113
     73      -0.000511   0.000240   0.000555   0.000670  -0.001453  -0.001820
     74       0.000239   0.000095  -0.000022   0.000121   0.001876   0.002284
     75       0.003110  -0.000193   0.001270  -0.001519  -0.045180  -0.052307
     76       0.004187   0.000053   0.001719  -0.002156  -0.052416  -0.060611
     77      -0.004631   0.000154  -0.001946   0.002213   0.062986   0.072873
     78       0.011738   0.001087   0.004472  -0.005147  -0.118463  -0.136369
     79      -0.004176  -0.000299  -0.001597   0.001829   0.044370   0.051110
     80       0.013706   0.001235   0.005231  -0.006086  -0.139566  -0.160689
     81      -0.012605   0.001676  -0.005517   0.006864   0.196771   0.227896
     82       0.007366  -0.000979   0.003273  -0.003930  -0.114795  -0.132922
     83       0.005438  -0.000889   0.002437  -0.002984  -0.089249  -0.103402
     84       0.003449  -0.005935   0.002457   0.002432  -0.042691  -0.049089
     85       0.006352  -0.010522   0.003135   0.002902  -0.086472  -0.099486
     86       0.002266  -0.003620   0.002969   0.002988  -0.031821  -0.036685
     87       0.011109  -0.014072   0.005438   0.005547  -0.278636  -0.321334
     88      -0.011262   0.014348  -0.005631  -0.005870   0.282221   0.325461
     89      -0.002761   0.003502  -0.001382  -0.001385   0.069586   0.080259
     90      -0.008563   0.011462  -0.003884  -0.003530   0.199537   0.230174
     91       0.002626  -0.003532   0.001017   0.000909  -0.062396  -0.071975
     92      -0.013354   0.018048  -0.005957  -0.005448   0.312295   0.360254
     93      -0.003593  -0.000176   0.001059   0.002696  -0.012743  -0.015603
     94       0.003236   0.000343  -0.000560  -0.002185   0.011338   0.013860
     95       0.001506   0.000130  -0.000313  -0.001080   0.005164   0.006296
     96      -0.000222  -0.001378  -0.001756  -0.001822  -0.004465  -0.005272
     97      -0.000417  -0.002329  -0.003247  -0.003316  -0.008727  -0.010290
     98      -0.000109  -0.001584  -0.002119  -0.002060  -0.003842  -0.004492
     99       0.003855  -0.000409  -0.002458  -0.001594   0.019185   0.023629
    100       0.002811  -0.000253  -0.001814  -0.001169   0.015335   0.018803
    101      -0.004242   0.000435   0.002825   0.001962  -0.022597  -0.027716
    102      -0.000215   0.000463   0.000533   0.000597  -0.000012  -0.000062
    103       0.000287  -0.000628  -0.000127  -0.000128  -0.000005   0.000024
    104       0.000116  -0.000237   0.000636   0.000672  -0.000007  -0.000032
    105      -0.003019   0.006651   0.002017   0.002003   0.000331  -0.000584
    106      -0.009011   0.019738   0.006863   0.007036  -0.000705  -0.001704
    107      -0.017265   0.037758   0.014127   0.014666  -0.001936  -0.003422
    108       0.002415  -0.005239  -0.007290  -0.008047  -0.002464  -0.002355
    109       0.001654  -0.003623  -0.004576  -0.005045  -0.000600  -0.000364
    110       0.004218  -0.009185  -0.012954  -0.014231  -0.003761  -0.003451
    111       0.009399  -0.019980   0.025215   0.025838  -0.000176  -0.000024
    112       0.007964  -0.016940   0.022102   0.022679   0.000282   0.000459
    113      -0.002860   0.006068  -0.007766  -0.007999   0.000360   0.000394
    114      -0.058909   0.128765   0.046237   0.047820  -0.007344  -0.010500
    115       0.041690  -0.091184  -0.032569  -0.033545   0.005552   0.007685
    116      -0.044795   0.097906   0.035240   0.036507  -0.005464  -0.008097
    117      -0.092951   0.203219   0.075485   0.078377  -0.011325  -0.018265
    118      -0.082522   0.180390   0.065861   0.068434  -0.009840  -0.016142
    119       0.198675  -0.434364  -0.162749  -0.169037   0.024347   0.039181
    120       0.188259  -0.412075  -0.145484  -0.150028   0.015751   0.036104
    121       0.144407  -0.316086  -0.112487  -0.116129   0.011958   0.027811
    122       0.049516  -0.108381  -0.038642  -0.039906   0.004031   0.009599
    123      -0.010309   0.022222   0.033780   0.037257   0.015119   0.015326
    124       0.014367  -0.031007  -0.044852  -0.049368  -0.017546  -0.017358
    125       0.009735  -0.021130  -0.030358  -0.033369  -0.009785  -0.009408
    126      -0.038736   0.084319   0.116959   0.128605   0.034300   0.031578
    127      -0.052591   0.114443   0.160572   0.176612   0.046403   0.042668
    128      -0.016889   0.036761   0.050312   0.055345   0.014699   0.013481
    129       0.020964  -0.045595  -0.067302  -0.073830  -0.020877  -0.019681
    130       0.019905  -0.043226  -0.062683  -0.068832  -0.020007  -0.018909
    131      -0.042006   0.091278   0.130799   0.143740   0.041907   0.039614
    132      -0.132019   0.280746  -0.356571  -0.365993   0.000434  -0.001731
    133      -0.121578   0.258529  -0.328599  -0.337271   0.000543  -0.001441
    134      -0.048081   0.102221  -0.129589  -0.132854   0.000222  -0.000554
    135      -0.029622   0.062904  -0.079589  -0.081697   0.002129   0.002078
    136       0.058373  -0.124035   0.152746   0.156778  -0.003493  -0.003185
    137       0.042949  -0.091185   0.114982   0.117999  -0.003720  -0.003684
    138       0.050454  -0.107272   0.137115   0.140962  -0.000816  -0.000395
    139      -0.031413   0.066773  -0.084596  -0.086892   0.000625   0.000347
    140       0.037649  -0.080033   0.101028   0.103748  -0.000850  -0.000503
    141      -0.000003  -0.000011   0.000012  -0.000036  -0.000537   0.000462
    142      -0.000037   0.000020   0.000019   0.000033  -0.000719   0.000624
    143       0.000008  -0.000014  -0.000028   0.000017  -0.000030   0.000032
    144       0.000109   0.000131   0.000270  -0.000039  -0.000077   0.000103
    145       0.000544  -0.000149   0.000580  -0.000649  -0.001695   0.001593
    146      -0.000120   0.000227  -0.000017  -0.000121   0.002180  -0.001992
    147       0.000906   0.000245  -0.000297   0.000318   0.012259  -0.010599
    148       0.000054   0.000212  -0.000039  -0.000016  -0.012913   0.011200
    149      -0.001903  -0.000398   0.000622  -0.000542  -0.034378   0.029787
    150       0.000005  -0.000329  -0.000036   0.000019  -0.003398   0.003026
    151       0.000552  -0.000347  -0.000286  -0.000386   0.012376  -0.010777
    152       0.000919  -0.000830  -0.000458  -0.000600   0.016439  -0.014237
    153      -0.003198   0.002187  -0.002517   0.001500   0.022330  -0.020642
    154      -0.002303   0.001629  -0.001858   0.001100   0.017841  -0.016420
    155       0.003509  -0.002418   0.002898  -0.001853  -0.026286   0.024199
    156      -0.000725  -0.001191  -0.001827   0.001755  -0.005164   0.004579
    157      -0.001194  -0.002041  -0.003376   0.003192  -0.010095   0.008937
    158      -0.000945  -0.001275  -0.002199   0.001979  -0.004438   0.003896
    159       0.002617  -0.002463   0.001160  -0.002653  -0.014815   0.013615
    160      -0.002237   0.002358  -0.000641   0.002161   0.013177  -0.012090
    161      -0.001061   0.001075  -0.000354   0.001067   0.006001  -0.005491
    162       0.013968   0.003160  -0.003994   0.003348   0.230226  -0.199429
    163      -0.004297  -0.000983   0.001045  -0.000860  -0.072034   0.062397
    164       0.021896   0.005060  -0.006127   0.005167   0.360331  -0.312139
    165      -0.017601  -0.003492   0.005616  -0.005291  -0.321402   0.278336
    166       0.017899   0.003603  -0.005821   0.005605   0.325584  -0.281951
    167       0.004378   0.000871  -0.001427   0.001320   0.080295  -0.069544
    168      -0.006481  -0.002277   0.002539  -0.002325  -0.049243   0.042520
    169      -0.011668  -0.003880   0.003227  -0.002759  -0.099725   0.086156
    170      -0.004078  -0.001283   0.003075  -0.002864  -0.036718   0.031787
    171       0.010693  -0.006927  -0.005241  -0.007098   0.227295  -0.197690
    172      -0.006249   0.004048   0.003115   0.004069  -0.132610   0.115310
    173      -0.004721   0.002862   0.002317   0.003088  -0.103098   0.089700
    174      -0.008236   0.008460   0.004265   0.005330  -0.136731   0.118201
    175       0.002988  -0.002944  -0.001524  -0.001895   0.051229  -0.044316
    176      -0.009639   0.009854   0.004986   0.006301  -0.161103   0.139293
    177      -0.002494   0.001877   0.001209   0.001572  -0.052187   0.045373
    178      -0.003156   0.002764   0.001633   0.002227  -0.060530   0.052563
    179       0.003628  -0.002895  -0.001857  -0.002294   0.072739  -0.063198
    180       0.000209   0.000050   0.000194  -0.000523   0.000054   0.000056
    181       0.000099   0.000002   0.000200  -0.000311  -0.000506  -0.000571
    182      -0.000325  -0.000148   0.000036  -0.000014  -0.000765  -0.000951
    183      -0.000127   0.000174   0.000174   0.000530   0.000063  -0.000049
    184      -0.000074   0.000066   0.000188   0.000318  -0.000582   0.000493
    185       0.000151  -0.000323   0.000036   0.000015  -0.000893   0.000833
                156        157        158        159        160        161    
      0       0.000151  -0.000197  -0.000310   0.000286   0.000337  -0.000337
      1      -0.000103  -0.000006   0.000216  -0.000324  -0.000166   0.000205
      2       0.000021   0.000019   0.000115  -0.000022  -0.000104   0.000057
      3      -0.000464   0.000427   0.000079   0.000012  -0.000044   0.000018
      4      -0.000275   0.000324   0.000032   0.000169   0.000010   0.000051
      5      -0.000122   0.000028  -0.000056   0.000028  -0.000014   0.000044
      6       0.000133   0.000209  -0.000303  -0.000294   0.000330   0.000344
      7      -0.000103  -0.000003   0.000208   0.000330  -0.000161  -0.000208
      8       0.000022  -0.000017   0.000115   0.000025  -0.000103  -0.000059
      9      -0.000424  -0.000466   0.000080  -0.000010  -0.000044  -0.000019
     10      -0.000246  -0.000347   0.000036  -0.000168   0.000011  -0.000051
     11      -0.000119  -0.000038  -0.000055  -0.000029  -0.000013  -0.000045
     12       0.000149  -0.000090   0.000040   0.000006  -0.000029   0.000024
     13       0.000135  -0.000168  -0.000098  -0.000221  -0.000120  -0.000094
     14       0.000021   0.000045   0.000016   0.000090   0.000074   0.000011
     15      -0.000068   0.000200  -0.000090  -0.000034   0.000267   0.000252
     16      -0.000038   0.000077   0.000099   0.000215  -0.000030  -0.000102
     17      -0.000091   0.000006   0.000093   0.000073   0.000151   0.000169
     18       0.000141   0.000103   0.000040  -0.000005  -0.000028  -0.000025
     19       0.000120   0.000179  -0.000103   0.000219  -0.000122   0.000091
     20       0.000025  -0.000043   0.000018  -0.000090   0.000074  -0.000009
     21      -0.000050  -0.000205  -0.000091   0.000031   0.000272  -0.000246
     22      -0.000031  -0.000080   0.000104  -0.000213  -0.000032   0.000102
     23      -0.000090  -0.000014   0.000095  -0.000071   0.000155  -0.000166
     24      -0.000058   0.000010  -0.000052  -0.000028  -0.000001   0.000043
     25       0.000410  -0.000364   0.000066  -0.000195  -0.000009   0.000031
     26       0.000374  -0.000356   0.000057  -0.000129  -0.000011   0.000034
     27      -0.000455   0.000922  -0.000927  -0.000365   0.000475  -0.000462
     28       0.005300  -0.004498   0.000014  -0.001652   0.000341  -0.000236
     29       0.014604  -0.013145   0.001239  -0.004463  -0.000223   0.000577
     30       0.008064  -0.007552   0.001385  -0.002664  -0.000113   0.000132
     31       0.006940  -0.006474   0.001490  -0.002620  -0.000183   0.000377
     32      -0.002535   0.002430  -0.000141   0.000667  -0.000133  -0.000038
     33       0.016601  -0.014704   0.001920  -0.003549  -0.000599   0.000602
     34       0.008683  -0.007608   0.001397  -0.001996  -0.001028   0.000942
     35       0.032696  -0.028939   0.004793  -0.008550  -0.000081   0.000409
     36       0.081045  -0.073589   0.008099  -0.023644  -0.001716   0.003611
     37       0.070592  -0.064050   0.006846  -0.020741  -0.001501   0.003250
     38      -0.174952   0.158973  -0.017629   0.051128   0.003888  -0.008143
     39       0.044872  -0.041033   0.005267  -0.011403  -0.000017   0.001040
     40      -0.034626   0.031626  -0.004346   0.008616   0.000345  -0.000793
     41       0.033770  -0.030850   0.003700  -0.008759  -0.000068   0.001033
     42      -0.124332   0.107725  -0.003363   0.039996  -0.003805   0.000590
     43      -0.095678   0.082950  -0.002433   0.031161  -0.002839   0.000380
     44      -0.032790   0.028355  -0.000685   0.010825  -0.001153   0.000175
     45      -0.024298   0.023022  -0.002572   0.006993  -0.000670   0.000005
     46       0.045508  -0.043163   0.005209  -0.013341   0.001141  -0.000033
     47       0.034930  -0.033175   0.003360  -0.009586   0.000834  -0.000052
     48      -0.109789   0.103191  -0.019828   0.038208   0.001503  -0.003751
     49      -0.101138   0.095084  -0.018172   0.035062   0.001387  -0.003321
     50      -0.039359   0.036875  -0.007021   0.013419   0.000470  -0.001191
     51       0.039853  -0.037687   0.006034  -0.013598   0.000534   0.002012
     52      -0.026138   0.024601  -0.003988   0.008779  -0.000305  -0.001172
     53       0.031260  -0.029420   0.004733  -0.010404   0.000244   0.001432
     54      -0.273426   0.241996  -0.036796   0.065648   0.006983  -0.008301
     55      -0.372476   0.329485  -0.050542   0.089522   0.009333  -0.011013
     56      -0.118587   0.104957  -0.016044   0.028539   0.003126  -0.003686
     57      -0.084215   0.074903  -0.008433   0.018123  -0.001126   0.000517
     58       0.108035  -0.095898   0.012518  -0.024684   0.000827  -0.000077
     59       0.070410  -0.062307   0.009054  -0.016940   0.000800  -0.000317
     60       0.167671  -0.148507   0.023686  -0.043451   0.001243   0.000614
     61       0.159800  -0.141566   0.022631  -0.041510   0.000597   0.001193
     62      -0.336723   0.298291  -0.047626   0.087467  -0.002740  -0.001072
     63      -0.000087  -0.000077   0.000045   0.000074  -0.000879  -0.000919
     64      -0.000094  -0.000158  -0.000034  -0.000097   0.000286   0.000305
     65       0.000032   0.000082  -0.000204  -0.000210   0.000597   0.000640
     66      -0.000916  -0.001129   0.002446   0.002231   0.002580   0.002738
     67       0.004030   0.007046  -0.019306  -0.018925   0.000315   0.000416
     68       0.005135   0.009500  -0.026483  -0.026075   0.001483   0.001746
     69       0.000350  -0.000623   0.004760   0.004670   0.002367   0.002575
     70      -0.002039  -0.001146  -0.005331  -0.005540  -0.001642  -0.001758
     71      -0.002129   0.000956  -0.019715  -0.020311   0.002616   0.003014
     72      -0.000481  -0.000617  -0.002626  -0.003349  -0.053380  -0.054449
     73      -0.001384  -0.000858  -0.003548  -0.003840   0.011419   0.011780
     74      -0.000134  -0.000608   0.005019   0.005599   0.031956   0.032505
     75      -0.017228  -0.030363   0.084757   0.083498  -0.008082  -0.008913
     76      -0.020167  -0.036559   0.102366   0.100714  -0.010059  -0.011028
     77       0.023710   0.042070  -0.116245  -0.114375   0.012307   0.013458
     78      -0.043554  -0.082050   0.230107   0.226959  -0.022754  -0.025530
     79       0.016140   0.030079  -0.083981  -0.082830   0.008231   0.009245
     80      -0.051517  -0.097026   0.272418   0.268691  -0.029185  -0.032531
     81       0.071479   0.125971  -0.344833  -0.338170   0.001497   0.003424
     82      -0.041747  -0.073643   0.202105   0.198357  -0.001432  -0.002657
     83      -0.032528  -0.057026   0.156451   0.153510  -0.001087  -0.001994
     84       0.003352   0.008423  -0.027968  -0.027613   0.003580   0.003904
     85       0.004228   0.013484  -0.051597  -0.051251   0.005423   0.005988
     86      -0.001069   0.002053  -0.018343  -0.018550   0.002330   0.002582
     87      -0.020044   0.006533  -0.158443  -0.161716  -0.006275  -0.005949
     88       0.020483  -0.006659   0.161242   0.164427   0.007702   0.007473
     89       0.005043  -0.001572   0.039743   0.040609   0.001068   0.000990
     90       0.011668  -0.009251   0.133243   0.137013  -0.022257  -0.025278
     91      -0.003590   0.003014  -0.042051  -0.043237   0.005988   0.006899
     92       0.017863  -0.015201   0.210524   0.216438  -0.036785  -0.041646
     93      -0.003897   0.000906  -0.011921  -0.009994   0.388653   0.397632
     94       0.002785  -0.001697   0.009350   0.007125  -0.375883  -0.384446
     95       0.001275  -0.000808   0.004880   0.003878  -0.153805  -0.157233
     96       0.004752   0.006302  -0.006530  -0.006067   0.015058   0.015449
     97       0.008011   0.010471  -0.008155  -0.007055   0.051236   0.052414
     98       0.005515   0.007057  -0.004298  -0.003368   0.036959   0.037746
     99       0.004768  -0.000409   0.051522   0.057494   0.234766   0.238314
    100       0.003544  -0.000470   0.039838   0.044390   0.188432   0.191375
    101      -0.005565   0.000392  -0.058297  -0.064914  -0.265612  -0.269699
    102      -0.000057  -0.000015  -0.000053   0.000027  -0.000000  -0.000043
    103       0.000377   0.000399   0.000061   0.000196  -0.000008  -0.000031
    104       0.000341   0.000387   0.000053   0.000130  -0.000010  -0.000034
    105      -0.000374  -0.000961  -0.000936   0.000341   0.000465   0.000472
    106       0.004880   0.004941  -0.000031   0.001652   0.000336   0.000243
    107       0.013387   0.014368   0.001120   0.004496  -0.000210  -0.000582
    108       0.015257   0.016115   0.001825   0.003603  -0.000585  -0.000614
    109       0.007990   0.008349   0.001344   0.002035  -0.001007  -0.000963
    110       0.030027   0.031693   0.004563   0.008672  -0.000072  -0.000410
    111       0.007368   0.008229   0.001314   0.002699  -0.000110  -0.000134
    112       0.006342   0.007056   0.001420   0.002657  -0.000175  -0.000381
    113      -0.002313  -0.002644  -0.000123  -0.000671  -0.000134   0.000035
    114       0.041070   0.044783   0.004955   0.011539   0.000006  -0.001041
    115      -0.031697  -0.034521  -0.004109  -0.008728   0.000327   0.000800
    116       0.030914   0.033674   0.003461   0.008856  -0.000045  -0.001035
    117       0.074235   0.080376   0.007463   0.023855  -0.001638  -0.003646
    118       0.064658   0.069953   0.006289   0.020917  -0.001430  -0.003280
    119      -0.160249  -0.173629  -0.016255  -0.051589   0.003712   0.008223
    120      -0.114308  -0.118120  -0.002298  -0.040087  -0.003792  -0.000669
    121      -0.087961  -0.090949  -0.001604  -0.031228  -0.002830  -0.000439
    122      -0.030146  -0.031091  -0.000398  -0.010842  -0.001149  -0.000199
    123      -0.077339  -0.082024  -0.007943  -0.018354  -0.001114  -0.000539
    124       0.099238   0.105043   0.011855   0.025024   0.000826   0.000094
    125       0.064687   0.068261   0.008599   0.017181   0.000793   0.000333
    126      -0.251203  -0.265126  -0.035033  -0.066627   0.006800   0.008444
    127      -0.342226  -0.361004  -0.048139  -0.090868   0.009091   0.011204
    128      -0.108926  -0.114965  -0.015274  -0.028960   0.003045   0.003749
    129       0.153961   0.162616   0.022515   0.044056   0.001256  -0.000588
    130       0.146726   0.155007   0.021511   0.042086   0.000622  -0.001180
    131      -0.309213  -0.326652  -0.045273  -0.088690  -0.002761   0.001015
    132      -0.100275  -0.112408  -0.018810  -0.038712   0.001423   0.003783
    133      -0.092372  -0.103574  -0.017238  -0.035524   0.001316   0.003350
    134      -0.035952  -0.040173  -0.006662  -0.013596   0.000445   0.001201
    135      -0.022182  -0.025066  -0.002385  -0.007063  -0.000670  -0.000019
    136       0.041543   0.046994   0.004853   0.013482   0.001141   0.000057
    137       0.031877   0.036109   0.003102   0.009677   0.000833   0.000069
    138       0.036379   0.041031   0.005672   0.013752   0.000576  -0.002000
    139      -0.023869  -0.026794  -0.003754  -0.008881  -0.000329   0.001165
    140       0.028550   0.032046   0.004455   0.010525   0.000275  -0.001426
    141      -0.000093   0.000069   0.000047  -0.000073  -0.000898   0.000900
    142      -0.000107   0.000150  -0.000036   0.000096   0.000292  -0.000299
    143       0.000039  -0.000079  -0.000209   0.000205   0.000611  -0.000627
    144      -0.000534   0.000571  -0.002710   0.003286  -0.054519   0.053312
    145      -0.001454   0.000731  -0.003642   0.003750   0.011666  -0.011538
    146      -0.000185   0.000597   0.005156  -0.005474   0.032627  -0.031816
    147       0.000293   0.000655   0.004874  -0.004551   0.002422  -0.002525
    148      -0.002132   0.000958  -0.005467   0.005406  -0.001680   0.001724
    149      -0.002040  -0.001154  -0.020221   0.019828   0.002680  -0.002959
    150      -0.001011   0.001045   0.002498  -0.002170   0.002638  -0.002683
    151       0.004627  -0.006675  -0.019757   0.018439   0.000323  -0.000409
    152       0.005942  -0.009028  -0.027111   0.025413   0.001520  -0.001714
    153       0.004724   0.000860   0.052932  -0.056209   0.239652  -0.233219
    154       0.003498   0.000806   0.040935  -0.043405   0.192395  -0.187324
    155      -0.005521  -0.000918  -0.059889   0.063460  -0.271140   0.263933
    156       0.005285  -0.005866  -0.006674   0.005905   0.015410  -0.015156
    157       0.008897  -0.009735  -0.008321   0.006851   0.052384  -0.051373
    158       0.006113  -0.006550  -0.004376   0.003261   0.037780  -0.036989
    159      -0.003802  -0.001255  -0.012152   0.009678   0.397039  -0.389421
    160       0.002623   0.001944   0.009509  -0.006872  -0.383946   0.376461
    161       0.001199   0.000922   0.004970  -0.003749  -0.157135   0.153998
    162       0.010828   0.010342   0.136658  -0.133753  -0.022794   0.024809
    163      -0.003319  -0.003352  -0.043154   0.042232   0.006138  -0.006777
    164       0.016487   0.016871   0.215920  -0.211289  -0.037669   0.040872
    165      -0.019403  -0.008391  -0.162440   0.157800  -0.006405   0.005824
    166       0.019832   0.008558   0.165329  -0.160465   0.007865  -0.007318
    167       0.004890   0.002041   0.040760  -0.039639   0.001092  -0.000970
    168       0.004073  -0.008118  -0.028657   0.026935   0.003663  -0.003828
    169       0.005386  -0.013098  -0.052866   0.049989   0.005548  -0.005872
    170      -0.000887  -0.002154  -0.018809   0.018105   0.002385  -0.002532
    171       0.082163  -0.119408  -0.352925   0.329505   0.001568  -0.003388
    172      -0.047997   0.069816   0.206869  -0.193295  -0.001488   0.002624
    173      -0.037363   0.054039   0.160123  -0.149577  -0.001128   0.001969
    174      -0.050524   0.078043   0.235546  -0.221182  -0.023292   0.025046
    175       0.018700  -0.028602  -0.085989   0.080743   0.008428  -0.009072
    176      -0.059764   0.092293   0.278875  -0.261868  -0.029872   0.031912
    177      -0.019803   0.028781   0.086754  -0.081367  -0.008268   0.008740
    178      -0.023268   0.034703   0.104767  -0.098132  -0.010288   0.010812
    179       0.027275  -0.039888  -0.118965   0.111439   0.012587  -0.013193
    180       0.000204  -0.000519  -0.001180  -0.001917  -0.003990  -0.003707
    181      -0.000015  -0.000431   0.000858   0.000873   0.001880   0.001914
    182      -0.000470  -0.000687   0.001258   0.000982  -0.004902  -0.004880
    183       0.000158   0.000534  -0.001228   0.001887  -0.004065   0.003619
    184      -0.000053   0.000428   0.000878  -0.000851   0.001919  -0.001873
    185      -0.000528   0.000644   0.001280  -0.000949  -0.005006   0.004777
                162        163        164        165        166        167    
      0      -0.000098  -0.000002  -0.000168   0.000159   0.000008  -0.000001
      1      -0.000136   0.000024   0.000018   0.000019   0.000070  -0.000038
      2       0.000059  -0.000020   0.000017   0.000003  -0.000073   0.000038
      3      -0.000034  -0.000034   0.000105  -0.000022   0.000243  -0.000198
      4      -0.000062   0.000137   0.000014  -0.000054   0.000078  -0.000086
      5       0.000069  -0.000108  -0.000053   0.000038  -0.000012   0.000055
      6      -0.000097  -0.000013  -0.000118  -0.000198   0.000007   0.000002
      7      -0.000131  -0.000045   0.000022  -0.000014   0.000064   0.000047
      8       0.000055   0.000029   0.000017   0.000002  -0.000067  -0.000048
      9      -0.000039   0.000029   0.000095   0.000050   0.000214   0.000229
     10      -0.000040  -0.000145  -0.000001   0.000056   0.000065   0.000096
     11       0.000052   0.000117  -0.000041  -0.000051  -0.000004  -0.000056
     12       0.000048   0.000114  -0.000118  -0.000024   0.000070  -0.000065
     13       0.000041  -0.000068  -0.000069  -0.000170  -0.000052   0.000125
     14      -0.000004   0.000021  -0.000018   0.000045  -0.000028  -0.000020
     15      -0.000015   0.000024  -0.000038  -0.000049   0.000059  -0.000049
     16       0.000035   0.000013   0.000065   0.000135   0.000009  -0.000079
     17      -0.000025   0.000021   0.000016   0.000003   0.000027   0.000017
     18       0.000065  -0.000105  -0.000120  -0.000009   0.000061   0.000074
     19       0.000030   0.000074  -0.000112   0.000146  -0.000035  -0.000131
     20      -0.000000  -0.000021  -0.000005  -0.000049  -0.000030   0.000016
     21      -0.000011  -0.000026  -0.000050   0.000037   0.000052   0.000057
     22       0.000036  -0.000007   0.000099  -0.000112  -0.000001   0.000080
     23      -0.000022  -0.000024   0.000016   0.000002   0.000029  -0.000014
     24       0.000457  -0.000406  -0.000006  -0.000015  -0.001247   0.001113
     25       0.000525  -0.000452   0.000009  -0.000019  -0.000928   0.000828
     26      -0.000295   0.000246   0.000016  -0.000038   0.000506  -0.000440
     27       0.047911  -0.040911   0.000895   0.001066  -0.017266   0.015320
     28       0.037265  -0.031841   0.000904   0.000998  -0.014245   0.012670
     29      -0.024862   0.021129  -0.000649  -0.001029   0.008603  -0.007571
     30      -0.000202   0.000124  -0.000222   0.000115   0.001411  -0.001218
     31       0.000047  -0.000025  -0.001924   0.001526   0.003831  -0.003287
     32      -0.001096   0.001024  -0.001667   0.001309   0.004843  -0.004311
     33      -0.012455   0.010788   0.000019  -0.001039  -0.035170   0.030646
     34      -0.018356   0.015959  -0.000567  -0.000986  -0.048811   0.042510
     35       0.010555  -0.009194  -0.000092   0.000769   0.022782  -0.019743
     36      -0.186097   0.158423  -0.004190  -0.006368   0.064696  -0.057106
     37      -0.166739   0.141948  -0.003925  -0.005733   0.057110  -0.050422
     38       0.429282  -0.365505   0.009829   0.014571  -0.149992   0.132450
     39      -0.000519   0.000335   0.001341   0.001393  -0.003344   0.003228
     40       0.018633  -0.015869  -0.000448  -0.000349  -0.001956   0.001700
     41      -0.014543   0.012325   0.000532   0.000380   0.001002  -0.000728
     42      -0.387573   0.331681  -0.008210  -0.007991   0.150417  -0.134170
     43      -0.296050   0.253441  -0.006090  -0.005835   0.115329  -0.102909
     44      -0.116872   0.100031  -0.002439  -0.002440   0.045563  -0.040664
     45      -0.005364   0.005139  -0.010535   0.008400   0.027310  -0.024186
     46       0.008044  -0.007897   0.018976  -0.015195  -0.046607   0.041263
     47       0.005944  -0.005838   0.014038  -0.011244  -0.035137   0.031107
     48      -0.004333   0.004273   0.009312  -0.006998  -0.017092   0.014053
     49      -0.003182   0.003272   0.007749  -0.005740  -0.014641   0.012014
     50      -0.000791   0.000841   0.002842  -0.002163  -0.007122   0.006000
     51       0.011123  -0.009995   0.003903  -0.002765  -0.024062   0.021945
     52      -0.007220   0.006494  -0.003208   0.002346   0.017719  -0.016048
     53       0.008761  -0.007827   0.002611  -0.001810  -0.017299   0.015766
     54       0.084781  -0.073330   0.001893   0.006156   0.264620  -0.231088
     55       0.116483  -0.100776   0.002524   0.008413   0.361515  -0.315627
     56       0.040867  -0.035348   0.000773   0.003033   0.126444  -0.110402
     57      -0.024737   0.021699  -0.002732   0.000562  -0.048270   0.041929
     58       0.019100  -0.016918   0.002893  -0.001147   0.037272  -0.032294
     59       0.017694  -0.015521   0.001690  -0.000245   0.034795  -0.030216
     60       0.088350  -0.076904   0.000937   0.005441   0.204855  -0.177926
     61       0.081256  -0.070765   0.000872   0.004996   0.190380  -0.165329
     62      -0.183452   0.159703  -0.002103  -0.011304  -0.432570   0.375781
     63       0.000053   0.000016   0.000599   0.000798  -0.000010   0.000048
     64      -0.000021   0.000025  -0.000356  -0.000483   0.000043  -0.000000
     65       0.000012   0.000003   0.000269   0.000341   0.000049   0.000088
     66       0.002217  -0.002482  -0.015665  -0.021043  -0.002455   0.000614
     67      -0.001164   0.001217   0.005351   0.007159   0.001165  -0.000193
     68       0.000325  -0.000382  -0.004752  -0.006406  -0.000435   0.000286
     69      -0.001098   0.000526   0.038994   0.051397  -0.000725   0.000832
     70       0.000329  -0.001025  -0.028569  -0.037635   0.000181  -0.000941
     71      -0.000824   0.000148   0.021653   0.028475  -0.000340   0.000562
     72       0.000373   0.000374   0.001769   0.002489  -0.000409  -0.000374
     73      -0.000991  -0.001241  -0.000050  -0.000031  -0.002466  -0.002742
     74      -0.000802  -0.000877  -0.000964  -0.001268  -0.001307  -0.001619
     75       0.000865  -0.000316   0.008840   0.012066   0.000112  -0.000183
     76       0.000233   0.000476   0.019133   0.025811   0.001085  -0.000345
     77      -0.000536  -0.000267  -0.019142  -0.025897  -0.000869   0.000422
     78      -0.009738   0.011222   0.092742   0.124811   0.011671  -0.004404
     79       0.003261  -0.003905  -0.034039  -0.045786  -0.004193   0.001403
     80      -0.011856   0.013762   0.115569   0.155482   0.014526  -0.005276
     81      -0.017451   0.018411   0.083044   0.111124   0.017660  -0.002653
     82       0.010435  -0.010914  -0.048984  -0.065527  -0.010480   0.001538
     83       0.008583  -0.008977  -0.040295  -0.053917  -0.008572   0.001367
     84       0.001144   0.002696   0.015842   0.020742   0.001268   0.001730
     85       0.003013   0.004502   0.003990   0.004941   0.002862   0.003039
     86       0.000492   0.001317   0.008929   0.011694   0.000400   0.000653
     87       0.005016  -0.006286  -0.270158  -0.356448   0.004303  -0.006232
     88      -0.005390   0.006213   0.279038   0.368112  -0.004452   0.006501
     89      -0.001553   0.001729   0.078352   0.103389  -0.001325   0.001714
     90       0.006516  -0.003228  -0.211316  -0.278053   0.002276  -0.006354
     91      -0.001940   0.000787   0.059657   0.078483  -0.000772   0.001681
     92       0.010439  -0.005381  -0.345921  -0.455182   0.003655  -0.010575
     93      -0.006489  -0.007655  -0.012550  -0.017640  -0.007617  -0.008779
     94       0.005526   0.006554   0.012640   0.017760   0.005600   0.006493
     95       0.002247   0.002695   0.004322   0.006100   0.002404   0.002745
     96       0.004403   0.005226  -0.002129  -0.003400   0.012468   0.014238
     97       0.007991   0.009479  -0.005051  -0.007818   0.023100   0.026365
     98       0.004265   0.004985  -0.003216  -0.004882   0.012513   0.014297
     99      -0.002510  -0.002234  -0.008238  -0.011109  -0.000095  -0.001267
    100      -0.002221  -0.002069  -0.005823  -0.007893  -0.000631  -0.001563
    101       0.002588   0.002294   0.009094   0.012335  -0.000477   0.000712
    102       0.000390   0.000472  -0.000010   0.000013  -0.001084  -0.001272
    103       0.000450   0.000528   0.000003   0.000021  -0.000807  -0.000946
    104      -0.000254  -0.000289   0.000005   0.000041   0.000441   0.000504
    105       0.041032   0.047821   0.001154  -0.000788  -0.015009  -0.017498
    106       0.031911   0.037214   0.001144  -0.000719  -0.012378  -0.014467
    107      -0.021310  -0.024718  -0.000906   0.000817   0.007488   0.008657
    108      -0.010625  -0.012560  -0.000263   0.001004  -0.030688  -0.035130
    109      -0.015655  -0.018576  -0.000813   0.000794  -0.042603  -0.048744
    110       0.009005   0.010705   0.000120  -0.000766   0.019905   0.022661
    111      -0.000180  -0.000154  -0.000183  -0.000171   0.001234   0.001399
    112       0.000042   0.000032  -0.001440  -0.001992   0.003356   0.003782
    113      -0.000925  -0.001182  -0.001251  -0.001713   0.004217   0.004932
    114      -0.000461  -0.000411   0.001668  -0.000977  -0.002872  -0.003648
    115       0.015963   0.018555  -0.000524   0.000213  -0.001702  -0.001945
    116      -0.012470  -0.014424   0.000614  -0.000220   0.000891   0.000853
    117      -0.159451  -0.185266  -0.005777   0.005011   0.056280   0.065270
    118      -0.142848  -0.165980  -0.005348   0.004469   0.049672   0.057620
    119       0.367820   0.427442   0.013452  -0.011401  -0.130478  -0.151383
    120      -0.331815  -0.387571  -0.010104   0.005502   0.130664   0.153144
    121      -0.253448  -0.296134  -0.007471   0.003992   0.100180   0.117459
    122      -0.100041  -0.116867  -0.003019   0.001698   0.039571   0.046404
    123      -0.021092  -0.025253  -0.002480  -0.001283  -0.042187  -0.048142
    124       0.016270   0.019672   0.002475   0.001889   0.032607   0.037118
    125       0.015088   0.018065   0.001561   0.000694   0.030414   0.034698
    126       0.072322   0.085375   0.003488  -0.005402   0.230825   0.264825
    127       0.099365   0.117329   0.004706  -0.007400   0.315362   0.361726
    128       0.034856   0.041148   0.001565  -0.002705   0.110277   0.126498
    129       0.075356   0.089526   0.002375  -0.004981   0.178879   0.204113
    130       0.069296   0.082369   0.002192  -0.004570   0.166236   0.189658
    131      -0.156478  -0.185926  -0.005085   0.010306  -0.377745  -0.431116
    132      -0.003624  -0.004892   0.007071   0.009267  -0.015060  -0.016276
    133      -0.002640  -0.003726   0.005907   0.007632  -0.012905  -0.013919
    134      -0.000652  -0.000952   0.002150   0.002854  -0.006252  -0.006920
    135      -0.004513  -0.005912  -0.007869  -0.010945   0.023802   0.027694
    136       0.006741   0.009056   0.014156   0.019778  -0.040626  -0.047254
    137       0.004980   0.006693   0.010471   0.014633  -0.030623  -0.035619
    138       0.009452   0.011595   0.003010   0.003719  -0.020873  -0.025016
    139      -0.006134  -0.007533  -0.002454  -0.003128   0.015385   0.018311
    140       0.007452   0.009089   0.002025   0.002450  -0.015008  -0.017975
    141       0.000055  -0.000007   0.000793  -0.000606  -0.000004  -0.000049
    142      -0.000016  -0.000028  -0.000474   0.000368   0.000043   0.000006
    143       0.000013  -0.000001   0.000351  -0.000255   0.000060  -0.000081
    144       0.000427  -0.000312   0.002378  -0.001916  -0.000455   0.000314
    145      -0.001171   0.001074  -0.000057   0.000016  -0.002814   0.002381
    146      -0.000928   0.000743  -0.001271   0.000958  -0.001514   0.001427
    147      -0.001006  -0.000691   0.051461  -0.038899  -0.000605  -0.000923
    148       0.000169   0.001066  -0.037706   0.028485   0.000052   0.000956
    149      -0.000792  -0.000275   0.028552  -0.021532  -0.000260  -0.000603
    150       0.001811   0.002799  -0.020796   0.016019  -0.002353  -0.000947
    151      -0.000963  -0.001384   0.007098  -0.005446   0.001129   0.000351
    152       0.000263   0.000428  -0.006315   0.004881  -0.000393  -0.000343
    153      -0.002826   0.001822  -0.010938   0.008457  -0.000267   0.001245
    154      -0.002516   0.001703  -0.007743   0.006018  -0.000838   0.001465
    155       0.002912  -0.001869   0.012093  -0.009405  -0.000374  -0.000773
    156       0.005160  -0.004487  -0.002973   0.002698   0.014275  -0.012408
    157       0.009366  -0.008139  -0.006986   0.006161   0.026447  -0.022976
    158       0.004987  -0.004271  -0.004422   0.003830   0.014330  -0.012462
    159      -0.007598   0.006570  -0.016869   0.013582  -0.008735   0.007667
    160       0.006475  -0.005629   0.016985  -0.013672   0.006427  -0.005676
    161       0.002638  -0.002319   0.005817  -0.004702   0.002754  -0.002395
    162       0.005953   0.004209  -0.278723   0.210318   0.001389   0.006605
    163      -0.001800  -0.001082   0.078734  -0.059400  -0.000536  -0.001772
    164       0.009504   0.006950  -0.456272   0.344304   0.002180   0.010974
    165       0.004007   0.007000  -0.356653   0.269858   0.003419   0.006758
    166      -0.004389  -0.006987   0.368415  -0.278718  -0.003531  -0.007046
    167      -0.001275  -0.001953   0.103472  -0.078300  -0.001081  -0.001879
    168       0.001545  -0.002489   0.020866  -0.015666   0.001489  -0.001540
    169       0.003670  -0.003983   0.005166  -0.003664   0.003243  -0.002618
    170       0.000689  -0.001226   0.011760  -0.008832   0.000485  -0.000592
    171      -0.014418  -0.020908   0.110139  -0.084516   0.017161   0.005055
    172       0.008637   0.012409  -0.064966   0.049838  -0.010190  -0.002964
    173       0.007103   0.010206  -0.053441   0.041007  -0.008319  -0.002532
    174      -0.007908  -0.012612   0.123172  -0.095053   0.010987   0.005975
    175       0.002627   0.004371  -0.045213   0.034874  -0.003973  -0.001969
    176      -0.009614  -0.015455   0.153485  -0.118409   0.013704   0.007234
    177       0.000804   0.000444   0.011785  -0.009222   0.000088   0.000199
    178       0.000300  -0.000438   0.025423  -0.019666   0.001033   0.000494
    179      -0.000567   0.000184  -0.025453   0.019745  -0.000807  -0.000542
    180      -0.000035  -0.000198   0.000199   0.000070  -0.000095   0.000133
    181       0.000099  -0.000031   0.000019   0.000029   0.000182   0.000027
    182      -0.000100  -0.000128  -0.000035  -0.000151  -0.000244  -0.000155
    183      -0.000065   0.000190   0.000210  -0.000014  -0.000076  -0.000144
    184       0.000093   0.000045   0.000026  -0.000023   0.000184  -0.000002
    185      -0.000118   0.000111  -0.000074   0.000136  -0.000262   0.000120
                168        169        170        171        172        173    
      0      -0.000159   0.000115   0.000082   0.000006  -0.000044  -0.000032
      1       0.000200  -0.000207   0.000053  -0.000010   0.000035  -0.000052
      2      -0.000058   0.000084   0.000037  -0.000001   0.000009  -0.000008
      3      -0.000028   0.000019   0.000136   0.000063   0.000179   0.000026
      4       0.000106  -0.000048   0.000197   0.000086  -0.000063  -0.000008
      5      -0.000065   0.000041  -0.000031  -0.000010  -0.000008   0.000001
      6      -0.000145  -0.000133  -0.000054   0.000062  -0.000016  -0.000052
      7       0.000175   0.000228  -0.000045   0.000030  -0.000060   0.000017
      8      -0.000048  -0.000090  -0.000027   0.000026  -0.000011   0.000006
      9      -0.000026  -0.000022  -0.000053   0.000140  -0.000031   0.000178
     10       0.000100   0.000060  -0.000080   0.000200   0.000012  -0.000062
     11      -0.000060  -0.000048   0.000015  -0.000029   0.000004  -0.000008
     12      -0.000040  -0.000114   0.000073   0.000003   0.000051   0.000007
     13       0.000158   0.000073   0.000011   0.000019   0.000235   0.000035
     14      -0.000094  -0.000045   0.000011  -0.000002  -0.000136  -0.000031
     15       0.000117   0.000179  -0.000255  -0.000112  -0.000650  -0.000105
     16      -0.000178  -0.000093   0.000002  -0.000005  -0.000060  -0.000029
     17       0.000021   0.000005   0.000091   0.000041   0.000242   0.000036
     18      -0.000053   0.000108  -0.000050   0.000054  -0.000010   0.000051
     19       0.000165  -0.000054   0.000006   0.000021  -0.000040   0.000235
     20      -0.000099   0.000034  -0.000009   0.000007   0.000013  -0.000139
     21       0.000136  -0.000164   0.000102  -0.000259   0.000103  -0.000651
     22      -0.000187   0.000073  -0.000005  -0.000002  -0.000009  -0.000066
     23       0.000021  -0.000003  -0.000035   0.000093  -0.000041   0.000241
     24      -0.000045  -0.000046  -0.000876  -0.000362  -0.000985  -0.000155
     25      -0.000048  -0.000014  -0.001250  -0.000518   0.000685   0.000108
     26       0.000073   0.000025  -0.000268  -0.000106  -0.000219  -0.000028
     27      -0.001266  -0.001340  -0.002694  -0.001052   0.000430   0.000087
     28      -0.001620  -0.001785  -0.002498  -0.000965  -0.001291  -0.000202
     29       0.001520   0.001489   0.002320   0.000928   0.000959   0.000161
     30      -0.000135   0.000465  -0.021031  -0.008768  -0.069716  -0.011155
     31      -0.000726   0.001001  -0.048603  -0.020262   0.055737   0.008929
     32      -0.000663   0.001445  -0.058312  -0.024340  -0.016724  -0.002679
     33      -0.001123  -0.000142  -0.003897  -0.001569  -0.000127   0.000008
     34      -0.001343  -0.000457  -0.005451  -0.002195   0.000942   0.000157
     35       0.000807  -0.000216   0.002765   0.001139   0.000883   0.000124
     36       0.008643   0.008497   0.014363   0.005719   0.003372   0.000544
     37       0.007868   0.007871   0.011445   0.004524   0.002453   0.000394
     38      -0.019971  -0.019857  -0.030805  -0.012203  -0.005966  -0.000957
     39      -0.004712  -0.005334  -0.005908  -0.002302  -0.009833  -0.001646
     40       0.002442   0.002647   0.002811   0.001117   0.006734   0.001137
     41      -0.002464  -0.002846  -0.003729  -0.001471  -0.008357  -0.001386
     42       0.012237   0.014224   0.024905   0.009593   0.003718   0.000441
     43       0.008846   0.010379   0.019895   0.007694   0.002586   0.000284
     44       0.003734   0.004321   0.008766   0.003411   0.000909   0.000095
     45      -0.003908   0.007468  -0.304846  -0.127225   0.195978   0.031369
     46       0.006966  -0.012847   0.516767   0.215673  -0.357293  -0.057185
     47       0.005206  -0.009691   0.395151   0.164911  -0.284209  -0.045493
     48       0.004087  -0.005373   0.301372   0.125503   0.063214   0.010000
     49       0.003499  -0.004732   0.268932   0.111990   0.078032   0.012380
     50       0.001235  -0.001858   0.100017   0.041673   0.025463   0.004052
     51       0.001614  -0.007471   0.262859   0.109823   0.585577   0.093774
     52      -0.001309   0.005292  -0.192332  -0.080337  -0.393266  -0.062975
     53       0.001169  -0.005461   0.195116   0.081511   0.457968   0.073332
     54       0.007503   0.003171   0.031011   0.012392  -0.002687  -0.000562
     55       0.010464   0.004056   0.041386   0.016537  -0.003841  -0.000803
     56       0.003651   0.001423   0.015533   0.006223  -0.000554  -0.000158
     57      -0.000412  -0.001333  -0.004929  -0.001977   0.007550   0.001101
     58      -0.000209   0.001682   0.002751   0.001088  -0.009150  -0.001314
     59       0.000362   0.001021   0.001548   0.000589  -0.004288  -0.000598
     60       0.006522  -0.000107   0.023312   0.009501   0.000244  -0.000051
     61       0.006112  -0.000124   0.022886   0.009344   0.000504  -0.000008
     62      -0.013805   0.000027  -0.050023  -0.020378  -0.000730   0.000082
     63       0.001038   0.001207   0.000035  -0.000043   0.000018  -0.000019
     64      -0.000929  -0.001066  -0.000008  -0.000007  -0.000006   0.000032
     65       0.000328   0.000357   0.000032  -0.000090  -0.000012   0.000066
     66       0.053002   0.059310   0.000751  -0.000805   0.000019  -0.000023
     67      -0.020795  -0.023331  -0.000279   0.000233  -0.000275   0.000204
     68       0.012001   0.013319   0.000068  -0.000001   0.000325  -0.000291
     69       0.014283   0.016243   0.001753  -0.003840  -0.000290   0.001871
     70      -0.009882  -0.011291   0.000614  -0.001737  -0.000424   0.002539
     71       0.006970   0.007810   0.001226  -0.002815  -0.000245   0.001449
     72       0.002578   0.003089   0.000123  -0.000063   0.000040   0.000091
     73      -0.000534  -0.000605   0.000110  -0.000332  -0.000147   0.000321
     74      -0.001869  -0.002093   0.000025  -0.000214  -0.000145   0.000197
     75      -0.023209  -0.025737  -0.000494   0.000992   0.002036  -0.001351
     76      -0.049377  -0.055067  -0.000908   0.001459   0.002265  -0.001662
     77       0.048871   0.054405   0.000919  -0.001640  -0.002610   0.001880
     78      -0.282488  -0.315304  -0.003477   0.003551  -0.001485   0.001335
     79       0.100673   0.112344   0.001205  -0.001217   0.000495  -0.000459
     80      -0.352529  -0.393571  -0.004334   0.004460  -0.001767   0.001596
     81      -0.332468  -0.373375  -0.005146   0.005211  -0.000827   0.000423
     82       0.197529   0.221941   0.003023  -0.003001   0.000403  -0.000345
     83       0.161297   0.181157   0.002492  -0.002490   0.000489  -0.000269
     84       0.000859   0.001129  -0.006673   0.016019   0.002426  -0.015087
     85      -0.004132  -0.004630  -0.012799   0.030528   0.004666  -0.028956
     86       0.000695   0.000851  -0.004503   0.010805   0.001612  -0.009947
     87      -0.104210  -0.119397  -0.005393   0.009938  -0.000261   0.000415
     88       0.107313   0.122865   0.006379  -0.012250  -0.000036   0.001361
     89       0.030367   0.034808   0.001834  -0.003522   0.000006   0.000371
     90      -0.068703  -0.077426  -0.008588   0.019159   0.001142  -0.006944
     91       0.019576   0.022033   0.002576  -0.005784  -0.000383   0.002343
     92      -0.114500  -0.129087  -0.013981   0.031124   0.001834  -0.011198
     93      -0.021355  -0.025691  -0.000488  -0.000807  -0.000916   0.000804
     94       0.019793   0.023881   0.000517   0.000590   0.000789  -0.000664
     95       0.006822   0.008240   0.000162   0.000312   0.000332  -0.000269
     96      -0.000357  -0.001043  -0.000809   0.001950   0.000817  -0.001954
     97      -0.001115  -0.002537  -0.001446   0.003408   0.001449  -0.003442
     98      -0.000532  -0.001285  -0.000841   0.001978   0.000821  -0.001929
     99      -0.012416  -0.014056  -0.000298  -0.000298  -0.000506   0.000235
    100      -0.009772  -0.011097  -0.000212  -0.000343  -0.000472   0.000289
    101       0.014006   0.015951   0.000358   0.000363   0.000636  -0.000236
    102      -0.000050   0.000041   0.000368  -0.000873   0.000161  -0.000984
    103      -0.000049   0.000008   0.000524  -0.001248  -0.000111   0.000684
    104       0.000075  -0.000017   0.000116  -0.000264   0.000042  -0.000217
    105      -0.001413   0.001190   0.001174  -0.002644  -0.000052   0.000435
    106      -0.001814   0.001590   0.001095  -0.002444   0.000212  -0.001290
    107       0.001681  -0.001307  -0.000995   0.002292  -0.000146   0.000961
    108      -0.001135   0.000015   0.001666  -0.003862   0.000048  -0.000119
    109      -0.001391   0.000305   0.002330  -0.005403  -0.000145   0.000945
    110       0.000780   0.000306  -0.001164   0.002759  -0.000158   0.000878
    111      -0.000083  -0.000478   0.008763  -0.021018   0.011164  -0.069718
    112      -0.000609  -0.001079   0.020270  -0.048619  -0.008913   0.055727
    113      -0.000496  -0.001513   0.024286  -0.058324   0.002677  -0.016743
    114      -0.005285   0.004759   0.002575  -0.005792   0.001506  -0.009855
    115       0.002723  -0.002349  -0.001209   0.002770  -0.001021   0.006752
    116      -0.002769   0.002544   0.001612  -0.003668   0.001291  -0.008373
    117       0.009564  -0.007466  -0.006177   0.014174  -0.000536   0.003375
    118       0.008721  -0.006930  -0.004945   0.011270  -0.000391   0.002454
    119      -0.022127   0.017474   0.013294  -0.030357   0.000953  -0.005970
    120       0.013801  -0.012756  -0.010941   0.024352  -0.000742   0.003671
    121       0.009989  -0.009319  -0.008718   0.019474  -0.000538   0.002546
    122       0.004209  -0.003873  -0.003826   0.008594  -0.000194   0.000894
    123      -0.000566   0.001281   0.002116  -0.004888  -0.001311   0.007523
    124      -0.000012  -0.001698  -0.001194   0.002724   0.001609  -0.009112
    125       0.000480  -0.000975  -0.000689   0.001519   0.000771  -0.004265
    126       0.007840  -0.002312  -0.013322   0.030668   0.000304  -0.002728
    127       0.010892  -0.002860  -0.017780   0.040930   0.000436  -0.003898
    128       0.003801  -0.001005  -0.006660   0.015368   0.000023  -0.000575
    129       0.006487   0.000836  -0.009885   0.023189  -0.000125   0.000220
    130       0.006077   0.000807  -0.009692   0.022774  -0.000166   0.000480
    131      -0.013755  -0.001572   0.021220  -0.049756   0.000307  -0.000676
    132       0.003464   0.005812  -0.125745   0.301288  -0.010241   0.063235
    133       0.002951   0.005106  -0.112210   0.268850  -0.012604   0.078049
    134       0.001020   0.001989  -0.041708   0.099986  -0.004100   0.025469
    135      -0.003044  -0.007874   0.127004  -0.304967  -0.031356   0.195892
    136       0.005479   0.013574  -0.215311   0.517021   0.057177  -0.357174
    137       0.004084   0.010232  -0.164619   0.395282   0.045471  -0.284077
    138       0.000765   0.007612  -0.109359   0.262883  -0.093701   0.585658
    139      -0.000707  -0.005411   0.080031  -0.192336   0.062929  -0.393304
    140       0.000549   0.005563  -0.081185   0.195137  -0.073293   0.458056
    141       0.001169  -0.001081  -0.000055  -0.000005  -0.000024   0.000012
    142      -0.001045   0.000954   0.000001  -0.000011   0.000032   0.000004
    143       0.000367  -0.000318  -0.000086  -0.000041   0.000066   0.000009
    144       0.002914  -0.002777  -0.000131   0.000042   0.000074   0.000066
    145      -0.000599   0.000541  -0.000311  -0.000158   0.000351  -0.000039
    146      -0.002095   0.001867  -0.000169  -0.000134   0.000232  -0.000077
    147       0.016049  -0.014520  -0.003945  -0.001493   0.001869   0.000309
    148      -0.011113   0.010101  -0.001658  -0.000801   0.002545   0.000390
    149       0.007818  -0.006969  -0.002851  -0.001136   0.001453   0.000220
    150       0.059402  -0.052885  -0.001096  -0.000044  -0.000028   0.000011
    151      -0.023319   0.020816   0.000361  -0.000031   0.000280  -0.000198
    152       0.013440  -0.011868  -0.000048   0.000047  -0.000378   0.000218
    153      -0.013937   0.012553   0.000001  -0.000420   0.000381  -0.000407
    154      -0.010975   0.009916  -0.000092  -0.000393   0.000422  -0.000359
    155       0.015733  -0.014254   0.000003   0.000509  -0.000423   0.000530
    156      -0.000478   0.000997   0.001944   0.000814  -0.002111   0.000167
    157      -0.001406   0.002398   0.003420   0.001401  -0.003721   0.000303
    158      -0.000680   0.001219   0.001987   0.000811  -0.002089   0.000178
    159      -0.024153   0.023105  -0.000222  -0.000916   0.001049  -0.000619
    160       0.022393  -0.021482   0.000048   0.000782  -0.000877   0.000543
    161       0.007722  -0.007416   0.000105   0.000335  -0.000359   0.000232
    162      -0.077117   0.069143   0.019572   0.007561  -0.006956  -0.001083
    163       0.021985  -0.019686  -0.005900  -0.002296   0.002347   0.000368
    164      -0.128529   0.115281   0.031815   0.012263  -0.011215  -0.001753
    165      -0.117201   0.106825   0.010813   0.003262   0.000475  -0.000118
    166       0.120699  -0.109936  -0.013142  -0.004210   0.001305   0.000391
    167       0.034165  -0.031154  -0.003779  -0.001210   0.000351   0.000121
    168       0.000983  -0.001025   0.016012   0.006680  -0.015094  -0.002405
    169      -0.004637   0.004133   0.030564   0.012670  -0.028968  -0.004605
    170       0.000787  -0.000766   0.010801   0.004505  -0.009955  -0.001574
    171      -0.372783   0.333083   0.007294   0.000081   0.000659  -0.000653
    172       0.221511  -0.198017  -0.004243  -0.000005  -0.000454   0.000274
    173       0.180858  -0.161609  -0.003509  -0.000016  -0.000408   0.000380
    174      -0.316500   0.281063   0.004945   0.000077   0.001731  -0.000994
    175       0.112823  -0.100169  -0.001705  -0.000017  -0.000591   0.000327
    176      -0.395010   0.350862   0.006189   0.000120   0.002067  -0.001180
    177      -0.025973   0.022915   0.001046   0.000356  -0.001919   0.001513
    178      -0.055300   0.049067   0.001667   0.000397  -0.002285   0.001634
    179       0.054718  -0.048464  -0.001802  -0.000517   0.002599  -0.001894
    180      -0.000789  -0.001372  -0.000299  -0.000046  -0.000629  -0.000042
    181       0.000028  -0.000054  -0.000023   0.000002  -0.000416  -0.000084
    182       0.000059  -0.000187   0.000218   0.000057   0.000706   0.000215
    183      -0.000939   0.001272   0.000180  -0.000243   0.000157  -0.000611
    184       0.000021   0.000057   0.000018  -0.000015   0.000050  -0.000421
    185       0.000038   0.000192  -0.000114   0.000194  -0.000016   0.000738
                174        175        176        177        178        179    
      0       0.000082   0.000007   0.000053   0.000004  -0.000001   0.000074
      1       0.000025  -0.000060   0.000154   0.000030  -0.000023  -0.000062
      2      -0.000073  -0.000011  -0.000053  -0.000016   0.000006   0.000064
      3       0.000041  -0.000094  -0.000086  -0.000014  -0.000006   0.000012
      4      -0.000014   0.000107   0.000002   0.000012   0.000003  -0.000016
      5       0.000027  -0.000102   0.000038   0.000003  -0.000005   0.000130
      6      -0.000062   0.000054  -0.000014   0.000051   0.000073  -0.000008
      7      -0.000056  -0.000034  -0.000025   0.000155  -0.000064  -0.000017
      8       0.000053  -0.000052   0.000003  -0.000055   0.000065   0.000000
      9      -0.000089  -0.000051   0.000016  -0.000086   0.000011  -0.000008
     10       0.000075   0.000078   0.000010   0.000006  -0.000016   0.000005
     11      -0.000082  -0.000067  -0.000010   0.000037   0.000129  -0.000018
     12       0.000014   0.000095   0.000019  -0.000006   0.000003   0.000033
     13       0.000277  -0.000516   0.000030  -0.000098   0.000031   0.000058
     14      -0.000068   0.000146  -0.000005   0.000088  -0.000007  -0.000002
     15       0.000498  -0.000987  -0.000044   0.000181  -0.000012  -0.000100
     16      -0.000426   0.000844   0.000012  -0.000020   0.000014  -0.000056
     17      -0.000263   0.000518  -0.000019   0.000085  -0.000015  -0.000084
     18       0.000045   0.000085  -0.000013   0.000016   0.000033  -0.000001
     19      -0.000528  -0.000253  -0.000102  -0.000005   0.000060   0.000025
     20       0.000141   0.000078   0.000084   0.000026  -0.000003  -0.000007
     21      -0.000984  -0.000503   0.000185   0.000021  -0.000100  -0.000002
     22       0.000842   0.000429  -0.000023   0.000004  -0.000054   0.000019
     23       0.000519   0.000263   0.000086   0.000011  -0.000084  -0.000006
     24      -0.000008  -0.000006   0.000022   0.000011  -0.000025  -0.000325
     25       0.000012   0.000006  -0.000062  -0.000013  -0.000019  -0.000380
     26      -0.000003  -0.000030  -0.000376  -0.000068  -0.000068  -0.001319
     27       0.000731  -0.001452  -0.000266  -0.000124  -0.000209  -0.005584
     28      -0.000410   0.000826   0.000294   0.000139   0.000134   0.004002
     29       0.000546  -0.001049  -0.000255  -0.000148  -0.000161  -0.004533
     30      -0.000321   0.000108  -0.000628  -0.000026  -0.000071  -0.001221
     31       0.000358  -0.000045   0.000522   0.000037   0.000062   0.001290
     32      -0.000003   0.000070  -0.000049   0.000015   0.000010   0.000159
     33       0.000598   0.000288   0.013995   0.002472   0.002221   0.045309
     34      -0.000524  -0.000308  -0.011479  -0.002022  -0.002506  -0.050765
     35      -0.000589  -0.000265  -0.014629  -0.002577  -0.002232  -0.045288
     36       0.000489  -0.000880  -0.001130  -0.000435  -0.000296  -0.007903
     37       0.000263  -0.000425  -0.000424  -0.000271  -0.000150  -0.004416
     38      -0.000685   0.001121   0.001789   0.000813   0.000461   0.012998
     39      -0.007908   0.015802   0.003756   0.001872   0.002320   0.065171
     40       0.005774  -0.011596  -0.003022  -0.001321  -0.001779  -0.049127
     41      -0.005624   0.011164   0.002456   0.001276   0.001588   0.045058
     42      -0.001614   0.003060   0.000431  -0.000031   0.000560   0.010317
     43      -0.001390   0.002684   0.000875   0.000141   0.000570   0.010709
     44      -0.000340   0.000615   0.000095  -0.000036   0.000159   0.002411
     45       0.001425  -0.000080   0.002111   0.000148   0.000328   0.006150
     46      -0.002390   0.000199  -0.004095  -0.000330  -0.000645  -0.012123
     47      -0.002022   0.000088  -0.002569  -0.000142  -0.000356  -0.006540
     48      -0.000140  -0.000362   0.000354  -0.000128   0.000118  -0.000298
     49      -0.000103  -0.000315   0.000431  -0.000099   0.000118  -0.000084
     50      -0.000028  -0.000147   0.000263  -0.000017   0.000028   0.000129
     51       0.002599  -0.000821   0.005004   0.000254   0.000495   0.009950
     52      -0.001837   0.000648  -0.003350  -0.000125  -0.000351  -0.006796
     53       0.002066  -0.000742   0.004001   0.000163   0.000446   0.008683
     54       0.000317   0.000394   0.009437   0.001618   0.003434   0.067760
     55       0.000081   0.000248   0.005532   0.000919   0.003637   0.071281
     56      -0.000114   0.000030  -0.000235  -0.000066   0.000849   0.016266
     57      -0.005958  -0.003221  -0.132891  -0.023445  -0.025635  -0.520749
     58       0.007484   0.004014   0.161089   0.028417   0.031372   0.637582
     59       0.004726   0.002487   0.100536   0.017730   0.018869   0.383319
     60      -0.001259  -0.000424  -0.039040  -0.006887  -0.003614  -0.073505
     61      -0.001517  -0.000600  -0.045534  -0.008036  -0.004178  -0.084897
     62       0.002685   0.000929   0.083871   0.014800   0.007583   0.154365
     63       0.000133  -0.000267  -0.000020   0.000136   0.000126  -0.000010
     64      -0.000072   0.000153   0.000182  -0.001029   0.000251  -0.000003
     65      -0.000561   0.001111  -0.000011   0.000051  -0.000253   0.000008
     66       0.014137  -0.027880  -0.000099   0.000557   0.000705   0.000069
     67       0.021480  -0.042304  -0.000289   0.001663  -0.000041   0.000122
     68      -0.031189   0.061442   0.000211  -0.001271  -0.000280  -0.000135
     69      -0.000205   0.000387   0.000196  -0.001072  -0.008551   0.000409
     70      -0.000097   0.000170   0.000513  -0.002899  -0.015934   0.000790
     71       0.000013  -0.000035   0.000200  -0.001123  -0.007715   0.000385
     72       0.000522  -0.001042   0.005133  -0.028897   0.007812  -0.000395
     73       0.000751  -0.001479   0.012586  -0.070934   0.018582  -0.000911
     74       0.000036  -0.000073   0.005710  -0.032183   0.008814  -0.000436
     75      -0.206273   0.406398   0.001702  -0.009941  -0.002750  -0.001191
     76      -0.258485   0.509289   0.002198  -0.012744  -0.003493  -0.001355
     77       0.274033  -0.539922  -0.002490   0.014434   0.003430   0.001542
     78       0.080292  -0.158061  -0.000636   0.003922  -0.001406   0.000167
     79      -0.024509   0.048248   0.000241  -0.001508   0.000719  -0.000043
     80       0.087200  -0.171632  -0.000627   0.004007  -0.002123   0.000195
     81      -0.048543   0.095864  -0.000147   0.000651  -0.004675   0.000052
     82       0.033677  -0.066499  -0.000036   0.000397   0.003157  -0.000025
     83       0.017485  -0.034557   0.000003   0.000090   0.002019  -0.000057
     84       0.001381  -0.002582  -0.002769   0.015557   0.092626  -0.004545
     85       0.002190  -0.004089  -0.005297   0.029666   0.178356  -0.008733
     86       0.000498  -0.000922  -0.001083   0.006069   0.047129  -0.002315
     87      -0.000870   0.001773   0.001023  -0.006055  -0.019157   0.001099
     88       0.000022  -0.000088  -0.000876   0.005231   0.015040  -0.000883
     89       0.000185  -0.000394  -0.000230   0.001389   0.003065  -0.000206
     90       0.000615  -0.001189  -0.000104   0.000556   0.018203  -0.000896
     91      -0.000905   0.001786   0.000088  -0.000491  -0.009613   0.000472
     92       0.001776  -0.003461  -0.000102   0.000521   0.029369  -0.001434
     93       0.001028  -0.001860   0.023718  -0.133998   0.033146  -0.001501
     94      -0.000441   0.000725  -0.019322   0.109197  -0.026842   0.001210
     95      -0.000254   0.000467  -0.008625   0.048692  -0.012065   0.000564
     96      -0.003748   0.007414  -0.072231   0.407009  -0.110102   0.005454
     97      -0.006638   0.013112  -0.127279   0.717158  -0.194255   0.009625
     98      -0.003361   0.006659  -0.073222   0.412588  -0.110052   0.005455
     99      -0.003282   0.006505  -0.011840   0.066693  -0.018656   0.000899
    100      -0.002672   0.005307  -0.007073   0.039821  -0.012112   0.000589
    101       0.004999  -0.009904   0.014857  -0.083670   0.022437  -0.001089
    102       0.000002  -0.000009   0.000003   0.000024  -0.000326   0.000007
    103      -0.000006   0.000012   0.000010  -0.000063  -0.000380   0.000018
    104      -0.000015  -0.000026   0.000066  -0.000377  -0.001319   0.000061
    105      -0.001447  -0.000741  -0.000025  -0.000294  -0.005561   0.000337
    106       0.000818   0.000425   0.000029   0.000325   0.003985  -0.000257
    107      -0.001060  -0.000525  -0.000051  -0.000291  -0.004513   0.000283
    108      -0.000312   0.000585  -0.002500   0.014012   0.045306  -0.002227
    109       0.000241  -0.000558   0.002056  -0.011495  -0.050762   0.002478
    110       0.000319  -0.000561   0.002620  -0.014645  -0.045290   0.002214
    111       0.000323  -0.000102   0.000192  -0.000599  -0.001222   0.000049
    112      -0.000316   0.000176  -0.000145   0.000504   0.001290  -0.000065
    113       0.000044   0.000054   0.000031  -0.000041   0.000159  -0.000006
    114       0.015713   0.008088   0.000459   0.004182   0.064896  -0.004062
    115      -0.011507  -0.005952  -0.000196  -0.003300  -0.048922   0.003031
    116       0.011131   0.005693   0.000350   0.002752   0.044866  -0.002824
    117      -0.000915  -0.000421  -0.000019  -0.001212  -0.007872   0.000478
    118      -0.000463  -0.000188  -0.000109  -0.000492  -0.004393   0.000282
    119       0.001215   0.000501   0.000147   0.001962   0.012941  -0.000811
    120       0.003108   0.001517  -0.000178   0.000396   0.010292  -0.000451
    121       0.002706   0.001346  -0.000169   0.000872   0.010687  -0.000479
    122       0.000638   0.000296  -0.000067   0.000077   0.002408  -0.000078
    123       0.002907  -0.006114   0.023772  -0.133069  -0.520704   0.025491
    124      -0.003670   0.007655  -0.028821   0.161313   0.637555  -0.031226
    125      -0.002345   0.004795  -0.017990   0.100663   0.383282  -0.018764
    126      -0.000023   0.000506  -0.001734   0.009447   0.067770  -0.003219
    127       0.000081   0.000249  -0.001047   0.005540   0.071298  -0.003362
    128       0.000110  -0.000043   0.000018  -0.000237   0.016265  -0.000748
    129       0.000765  -0.001084   0.006981  -0.039072  -0.073524   0.003603
    130       0.000869  -0.001378   0.008137  -0.045568  -0.084910   0.004158
    131      -0.001618   0.002332  -0.014994   0.083947   0.154419  -0.007575
    132      -0.000101  -0.000375  -0.000242   0.000289  -0.000285   0.000146
    133      -0.000103  -0.000315  -0.000242   0.000371  -0.000072   0.000126
    134      -0.000065  -0.000135  -0.000107   0.000241   0.000131   0.000016
    135      -0.001198   0.000776  -0.000588   0.002036   0.006152  -0.000276
    136       0.002047  -0.001251   0.001101  -0.003965  -0.012128   0.000545
    137       0.001685  -0.001122   0.000751  -0.002464  -0.006543   0.000287
    138      -0.002584   0.000872  -0.001486   0.004792   0.009951  -0.000482
    139       0.001866  -0.000562   0.001037  -0.003192  -0.006797   0.000317
    140      -0.002108   0.000621  -0.001225   0.003818   0.008685  -0.000406
    141      -0.000264  -0.000137   0.000135   0.000028   0.000003   0.000127
    142       0.000148   0.000081  -0.001029  -0.000183   0.000021   0.000249
    143       0.001109   0.000565   0.000052   0.000007  -0.000017  -0.000253
    144      -0.001038  -0.000534  -0.028895  -0.005128   0.000371   0.007798
    145      -0.001485  -0.000753  -0.070941  -0.012602   0.000911   0.018549
    146      -0.000075  -0.000039  -0.032191  -0.005719   0.000429   0.008800
    147       0.000393   0.000191  -0.001071  -0.000185  -0.000430  -0.008556
    148       0.000178   0.000080  -0.002893  -0.000515  -0.000775  -0.015945
    149      -0.000031  -0.000020  -0.001121  -0.000199  -0.000373  -0.007721
    150      -0.027875  -0.014162   0.000560   0.000100   0.000138   0.000695
    151      -0.042310  -0.021468   0.001664   0.000301   0.000117  -0.000053
    152       0.061440   0.031182  -0.001271  -0.000241  -0.000161  -0.000265
    153       0.006493   0.003315   0.066696   0.011842  -0.000930  -0.018622
    154       0.005293   0.002708   0.039833   0.007069  -0.000599  -0.012094
    155      -0.009887  -0.005046  -0.083673  -0.014852   0.001111   0.022395
    156       0.007435   0.003788   0.407016   0.072288  -0.005346  -0.109906
    157       0.013157   0.006694   0.717216   0.127374  -0.009430  -0.193922
    158       0.006679   0.003408   0.412667   0.073290  -0.005341  -0.109874
    159      -0.001938  -0.000899  -0.134025  -0.023866   0.001750   0.033079
    160       0.000792   0.000328   0.109209   0.019452  -0.001423  -0.026785
    161       0.000485   0.000229   0.048709   0.008667  -0.000620  -0.012043
    162      -0.001197  -0.000596   0.000551   0.000092   0.000891   0.018211
    163       0.001784   0.000907  -0.000488  -0.000085  -0.000472  -0.009621
    164      -0.003472  -0.001744   0.000512   0.000081   0.001450   0.029381
    165       0.001750   0.000918  -0.006033  -0.001123  -0.000783  -0.019186
    166      -0.000071  -0.000059   0.005211   0.000978   0.000594   0.015068
    167      -0.000382  -0.000209   0.001383   0.000262   0.000095   0.003074
    168      -0.002639  -0.001269   0.015533   0.002751   0.004554   0.092715
    169      -0.004181  -0.002008   0.029617   0.005227   0.008783   0.178474
    170      -0.000947  -0.000451   0.006058   0.001070   0.002314   0.047179
    171       0.095766   0.048722   0.000654   0.000084  -0.000405  -0.004655
    172      -0.066440  -0.033798   0.000390   0.000104   0.000283   0.003143
    173      -0.034510  -0.017572   0.000086   0.000035   0.000140   0.002014
    174      -0.158074  -0.080169   0.003915   0.000756   0.000030  -0.001417
    175       0.048265   0.024478  -0.001504  -0.000294   0.000027   0.000720
    176      -0.171665  -0.087048   0.003994   0.000794  -0.000012  -0.002133
    177       0.406438   0.206299  -0.009958  -0.001832  -0.001451  -0.002617
    178       0.509284   0.258513  -0.012768  -0.002332  -0.001686  -0.003339
    179      -0.539896  -0.274050   0.014457   0.002641   0.001865   0.003258
    180      -0.001449   0.002903   0.000392  -0.002288   0.000264   0.000186
    181      -0.000744   0.001483  -0.000141   0.000904  -0.000186  -0.000034
    182      -0.000477   0.000956   0.000456  -0.002654   0.000211   0.000014
    183       0.002878   0.001485  -0.002283  -0.000419   0.000211   0.000244
    184       0.001475   0.000758   0.000897   0.000179  -0.000051  -0.000181
    185       0.000948   0.000489  -0.002650  -0.000485   0.000035   0.000208
                180        181        182        183        184        185    
      0       0.000008  -0.000019   0.000034  -0.000013  -0.000022  -0.000214
      1      -0.000015  -0.000007  -0.000017  -0.000018   0.000469   0.000407
      2      -0.000007   0.000035  -0.000143   0.000038  -0.000235  -0.000140
      3       0.000018  -0.000025   0.000099  -0.000029  -0.000263   0.000399
      4       0.000047   0.000029   0.000002   0.000017   0.000073  -0.000245
      5       0.000059  -0.000023   0.000009   0.000002  -0.000276   0.000236
      6      -0.000019   0.000008   0.000003   0.000036  -0.000026   0.000214
      7      -0.000007  -0.000016  -0.000023  -0.000008   0.000476  -0.000399
      8       0.000036  -0.000006  -0.000029  -0.000145  -0.000238   0.000136
      9      -0.000025   0.000018   0.000017   0.000102  -0.000256  -0.000404
     10       0.000028   0.000047   0.000016  -0.000005   0.000068   0.000246
     11      -0.000024   0.000059   0.000005   0.000007  -0.000272  -0.000241
     12       0.000138   0.000028   0.000016   0.000011   0.001071  -0.001196
     13       0.000223  -0.000015  -0.000008  -0.000022   0.000101  -0.000252
     14       0.000025   0.000005   0.000005   0.000011   0.000315  -0.000212
     15      -0.000971  -0.000005   0.000013   0.000019   0.037215  -0.036559
     16      -0.000619   0.000010  -0.000004  -0.000022  -0.007126   0.007291
     17      -0.001120  -0.000014   0.000006  -0.000018   0.023064  -0.022732
     18       0.000026   0.000138   0.000017   0.000010   0.001050   0.001214
     19      -0.000019   0.000223  -0.000024   0.000002   0.000097   0.000254
     20       0.000004   0.000025   0.000012  -0.000001   0.000311   0.000217
     21       0.000011  -0.000971   0.000023   0.000003   0.036580   0.037195
     22       0.000020  -0.000618  -0.000022   0.000006  -0.006999  -0.007412
     23       0.000005  -0.001120  -0.000014   0.000013   0.022670   0.023127
     24      -0.000505  -0.000005  -0.000124   0.000025  -0.000034  -0.000070
     25      -0.000008  -0.000005  -0.000143   0.000027   0.000061  -0.000057
     26      -0.000807  -0.000011  -0.000242   0.000057  -0.000002   0.000012
     27      -0.057727  -0.000495   0.000483  -0.000157  -0.000126   0.000160
     28       0.040263   0.000332  -0.000049   0.000028   0.000064  -0.000076
     29      -0.051959  -0.000437   0.000392  -0.000120  -0.000089   0.000082
     30      -0.001041  -0.000016   0.001628  -0.000385  -0.000039   0.000032
     31       0.000196   0.000004  -0.002775   0.000640   0.000003   0.000000
     32      -0.000787  -0.000006  -0.002130   0.000490  -0.000016   0.000046
     33      -0.004524  -0.000032   0.009800  -0.002261  -0.000007  -0.000034
     34       0.004489   0.000017  -0.010677   0.002457   0.000012   0.000041
     35       0.004836   0.000031  -0.007986   0.001838   0.000013  -0.000010
     36      -0.075101  -0.000614   0.000134  -0.000045   0.000041  -0.000051
     37      -0.056369  -0.000460   0.000259  -0.000063  -0.000013  -0.000040
     38       0.141324   0.001147  -0.000358   0.000081   0.000128  -0.000061
     39       0.674634   0.005675  -0.003587   0.001202   0.001278  -0.001440
     40      -0.502087  -0.004246   0.002508  -0.000939  -0.000565   0.000411
     41       0.475791   0.004001  -0.002897   0.000952   0.000977  -0.001160
     42       0.104197   0.000981  -0.002345   0.000757   0.000015   0.000309
     43       0.089636   0.000831  -0.001262   0.000444   0.000055   0.000378
     44       0.022769   0.000222  -0.000418   0.000165   0.000014   0.000257
     45      -0.000455   0.000031  -0.021980   0.005087   0.000026   0.000088
     46       0.001122  -0.000053   0.039789  -0.009201   0.000015  -0.000142
     47       0.001031  -0.000035   0.026182  -0.006060  -0.000033  -0.000105
     48       0.003178   0.000083   0.003984  -0.000831  -0.000134   0.000461
     49       0.003413   0.000077   0.003171  -0.000656  -0.000085   0.000342
     50       0.001267   0.000019   0.001389  -0.000302   0.000026  -0.000083
     51       0.010100   0.000102  -0.004767   0.001125   0.000344  -0.000421
     52      -0.007371  -0.000084   0.002805  -0.000683  -0.000014  -0.000035
     53       0.009407   0.000105  -0.003801   0.000920   0.000146  -0.000081
     54      -0.002372   0.000064   0.011463  -0.002571  -0.000088   0.000331
     55      -0.003814   0.000070   0.012412  -0.002786  -0.000217   0.000100
     56      -0.000158   0.000034   0.002797  -0.000609  -0.000043   0.000156
     57       0.050550   0.000282  -0.116541   0.026855   0.000298   0.000361
     58      -0.061702  -0.000343   0.145696  -0.033579  -0.000136  -0.000292
     59      -0.037269  -0.000224   0.097222  -0.022392  -0.000190  -0.000208
     60       0.008957   0.000087  -0.010316   0.002375  -0.000072  -0.000133
     61       0.008808   0.000093  -0.013746   0.003162   0.000034  -0.000053
     62      -0.017814  -0.000184   0.022137  -0.005103   0.000119   0.000169
     63       0.000009  -0.000018  -0.000075  -0.000301  -0.000165   0.000226
     64       0.000015  -0.000026   0.000095   0.000396   0.000061  -0.000080
     65      -0.000019   0.000037   0.000229   0.000983  -0.000142   0.000195
     66       0.001595  -0.000046  -0.000080  -0.000277  -0.000083   0.000064
     67       0.000941   0.000004   0.000087   0.000367  -0.000203   0.000193
     68      -0.001275   0.000002  -0.000201  -0.000897   0.000097  -0.000095
     69      -0.000036   0.001061   0.008024   0.034922   0.000029  -0.000022
     70      -0.000088   0.001961   0.015382   0.066889   0.000001   0.000010
     71      -0.000017   0.000911   0.006072   0.026394   0.000037  -0.000050
     72       0.000131  -0.000574   0.000108   0.000496   0.000744  -0.000712
     73       0.000199  -0.001357   0.000299   0.001302   0.000545  -0.000542
     74       0.000016  -0.000645   0.000184   0.000816  -0.000810   0.000805
     75      -0.012977   0.000152  -0.000655  -0.003048   0.000799  -0.000648
     76      -0.016033   0.000187  -0.000864  -0.004141   0.001752  -0.001815
     77       0.017448  -0.000165   0.001072   0.005012  -0.002034   0.001927
     78      -0.002522   0.000144   0.000724   0.002913   0.000032  -0.000090
     79       0.001338  -0.000066  -0.000362  -0.001472   0.000104  -0.000145
     80      -0.004173   0.000198   0.001030   0.004069   0.000414  -0.000540
     81      -0.005867   0.000266   0.000652   0.002146   0.000839  -0.001140
     82       0.003525  -0.000208  -0.000820  -0.003116   0.000037   0.000301
     83       0.002287  -0.000113  -0.000375  -0.001298  -0.000596   0.000806
     84       0.000490  -0.011666  -0.097835  -0.425524  -0.000015   0.000058
     85       0.000929  -0.022438  -0.183075  -0.796323  -0.000033  -0.000090
     86       0.000265  -0.006228  -0.055544  -0.241594  -0.000058   0.000042
     87      -0.000178   0.002143   0.016609   0.071862   0.000165  -0.000477
     88       0.000136  -0.001598  -0.013267  -0.057366  -0.000074   0.000312
     89       0.000039  -0.000299  -0.002680  -0.011519  -0.000058   0.000215
     90      -0.000000  -0.001989  -0.012914  -0.056132  -0.000008   0.000005
     91      -0.000041   0.001152   0.006825   0.029661  -0.000211   0.000187
     92       0.000016  -0.003232  -0.020908  -0.090896   0.000576  -0.000617
     93       0.000172  -0.002429   0.000737   0.002843  -0.002042   0.001697
     94      -0.000109   0.002005  -0.000619  -0.002372  -0.000440   0.000682
     95      -0.000042   0.000898  -0.000243  -0.001018   0.001600  -0.001557
     96      -0.001112   0.008082  -0.002047  -0.009031  -0.001993   0.001890
     97      -0.001883   0.014128  -0.003403  -0.015030  -0.001508   0.001377
     98      -0.001070   0.008064  -0.002128  -0.009375   0.000846  -0.000877
     99      -0.000753   0.001506   0.000024   0.000154   0.000256  -0.000213
    100      -0.000570   0.001041   0.000075   0.000342  -0.004692   0.004613
    101       0.000971  -0.001740  -0.000216  -0.000949   0.007619  -0.007451
    102       0.000003  -0.000505  -0.000032  -0.000122  -0.000035   0.000069
    103      -0.000005  -0.000009  -0.000038  -0.000140   0.000060   0.000058
    104       0.000002  -0.000807  -0.000054  -0.000242  -0.000002  -0.000012
    105       0.000467  -0.057729   0.000070   0.000503  -0.000123  -0.000162
    106      -0.000339   0.040262   0.000004  -0.000056   0.000063   0.000077
    107       0.000428  -0.051961   0.000063   0.000404  -0.000088  -0.000084
    108       0.000043  -0.004511   0.002244   0.009796  -0.000007   0.000034
    109      -0.000058   0.004474  -0.002450  -0.010670   0.000013  -0.000041
    110      -0.000050   0.004823  -0.001832  -0.007980   0.000013   0.000010
    111       0.000002  -0.001041   0.000365   0.001633  -0.000039  -0.000032
    112       0.000000   0.000196  -0.000636  -0.002777   0.000003  -0.000000
    113       0.000007  -0.000787  -0.000489  -0.002130  -0.000015  -0.000046
    114      -0.005559   0.674658  -0.000484  -0.003749   0.001254   0.001462
    115       0.004115  -0.502081   0.000250   0.002664  -0.000559  -0.000421
    116      -0.003923   0.475826  -0.000408  -0.003020   0.000957   0.001177
    117       0.000636  -0.075099   0.000018   0.000140   0.000040   0.000052
    118       0.000479  -0.056361   0.000056   0.000261  -0.000014   0.000039
    119      -0.001206   0.141325  -0.000083  -0.000357   0.000127   0.000063
    120      -0.000754   0.104196  -0.000343  -0.002440   0.000020  -0.000309
    121      -0.000662   0.089636  -0.000152  -0.001329   0.000061  -0.000377
    122      -0.000157   0.022764  -0.000034  -0.000448   0.000019  -0.000257
    123      -0.000560   0.050399  -0.026713  -0.116483   0.000304  -0.000356
    124       0.000685  -0.061520   0.033394   0.145636  -0.000141   0.000289
    125       0.000397  -0.037158   0.022298   0.097179  -0.000193   0.000205
    126       0.000104  -0.002352   0.002691   0.011426  -0.000082  -0.000333
    127       0.000133  -0.003793   0.002912   0.012374  -0.000216  -0.000103
    128       0.000036  -0.000153   0.000673   0.002779  -0.000041  -0.000157
    129      -0.000062   0.008939  -0.002367  -0.010309  -0.000074   0.000132
    130      -0.000053   0.008786  -0.003156  -0.013737   0.000033   0.000054
    131       0.000113  -0.017778   0.005073   0.022128   0.000122  -0.000167
    132       0.000030   0.003178   0.000993   0.003947  -0.000126  -0.000463
    133       0.000020   0.003413   0.000794   0.003139  -0.000079  -0.000343
    134      -0.000002   0.001266   0.000334   0.001381   0.000025   0.000084
    135       0.000039  -0.000453  -0.005023  -0.021999   0.000028  -0.000087
    136      -0.000071   0.001118   0.009101   0.039825   0.000012   0.000143
    137      -0.000052   0.001028   0.005982   0.026200  -0.000035   0.000104
    138      -0.000066   0.010101  -0.001070  -0.004779   0.000337   0.000427
    139       0.000039  -0.007372   0.000610   0.002821  -0.000015   0.000035
    140      -0.000051   0.009409  -0.000833  -0.003821   0.000144   0.000084
    141      -0.000018   0.000009  -0.000303   0.000064  -0.000161  -0.000229
    142      -0.000026   0.000015   0.000398  -0.000088   0.000059   0.000081
    143       0.000037  -0.000019   0.000984  -0.000224  -0.000139  -0.000197
    144      -0.000577   0.000122   0.000494  -0.000119   0.000732   0.000724
    145      -0.001363   0.000176   0.001303  -0.000300   0.000536   0.000552
    146      -0.000647   0.000005   0.000815  -0.000191  -0.000796  -0.000819
    147       0.001064  -0.000019   0.034926  -0.008033   0.000029   0.000022
    148       0.001968  -0.000056   0.066885  -0.015371   0.000002  -0.000010
    149       0.000914  -0.000001   0.026400  -0.006064   0.000036   0.000051
    150      -0.000072   0.001594  -0.000284   0.000049  -0.000082  -0.000065
    151      -0.000012   0.000941   0.000368  -0.000082  -0.000199  -0.000196
    152       0.000023  -0.001275  -0.000895   0.000211   0.000095   0.000097
    153       0.001522  -0.000727   0.000148  -0.000045   0.000249   0.000214
    154       0.001053  -0.000552   0.000340  -0.000082  -0.004613  -0.004694
    155      -0.001760   0.000941  -0.000947   0.000220   0.007486   0.007577
    156       0.008118  -0.000975  -0.009023   0.002103  -0.001959  -0.001924
    157       0.014191  -0.001644  -0.015016   0.003504  -0.001484  -0.001403
    158       0.008101  -0.000934  -0.009370   0.002181   0.000830   0.000891
    159      -0.002437   0.000132   0.002881  -0.000578  -0.002012  -0.001731
    160       0.002011  -0.000075  -0.002406   0.000479  -0.000429  -0.000690
    161       0.000901  -0.000027  -0.001022   0.000226   0.001572   0.001584
    162      -0.001995  -0.000034  -0.056135   0.012895  -0.000008  -0.000006
    163       0.001157  -0.000022   0.029674  -0.006816  -0.000208  -0.000190
    164      -0.003241  -0.000038  -0.090901   0.020884   0.000565   0.000627
    165       0.002152  -0.000142   0.071897  -0.016439   0.000157   0.000480
    166      -0.001606   0.000109  -0.057405   0.013117  -0.000068  -0.000313
    167      -0.000301   0.000034  -0.011537   0.002620  -0.000054  -0.000216
    168      -0.011709   0.000296  -0.425589   0.097823  -0.000014  -0.000059
    169      -0.022514   0.000554  -0.796247   0.183034  -0.000035   0.000090
    170      -0.006251   0.000162  -0.241634   0.055543  -0.000057  -0.000043
    171       0.000365  -0.005859   0.002214  -0.000350   0.000819   0.001154
    172      -0.000267   0.003519  -0.003161   0.000623   0.000042  -0.000300
    173      -0.000152   0.002284  -0.001332   0.000229  -0.000582  -0.000816
    174       0.000186  -0.002515   0.002936  -0.000621   0.000031   0.000091
    175      -0.000088   0.001335  -0.001483   0.000317   0.000102   0.000147
    176       0.000269  -0.004164   0.004111  -0.000850   0.000404   0.000546
    177       0.000368  -0.012975  -0.003029   0.000742   0.000787   0.000661
    178       0.000455  -0.016029  -0.004103   0.001031   0.001718   0.001842
    179      -0.000456   0.017444   0.004978  -0.001224  -0.001997  -0.001958
    180       0.001335  -0.000058   0.000001  -0.000257  -0.603575   0.593273
    181      -0.001757  -0.000003   0.000015   0.000000   0.104854  -0.103366
    182      -0.000349  -0.000033   0.000059   0.000189  -0.362267   0.355971
    183      -0.000080   0.001335  -0.000231   0.000113  -0.593256  -0.603572
    184       0.000026  -0.001757   0.000007   0.000013   0.103049   0.105147
    185      -0.000027  -0.000349   0.000196  -0.000029  -0.356102  -0.362180


-----------
IR SPECTRUM
-----------

 Mode   freq       eps      Int      T**2         TX        TY        TZ
       cm**-1   L/(mol*cm) km/mol    a.u.
----------------------------------------------------------------------------
  6:     40.41   0.000087    0.44  0.000670  (-0.022565 -0.008790 -0.009154)
  7:     52.11   0.000424    2.14  0.002538  (-0.019413  0.022754  0.040534)
  8:     64.10   0.000000    0.00  0.000000  (-0.000013 -0.000015  0.000007)
  9:     84.37   0.001438    7.27  0.005320  ( 0.023031 -0.057036 -0.039198)
 10:    104.62   0.000000    0.00  0.000000  ( 0.000008 -0.000015 -0.000011)
 11:    143.31   0.000248    1.25  0.000541  (-0.005865  0.007195 -0.021318)
 12:    154.22   0.000104    0.52  0.000210  (-0.011394  0.008389  0.003140)
 13:    159.77   0.000000    0.00  0.000000  ( 0.000004 -0.000003 -0.000013)
 14:    163.35   0.000000    0.00  0.000000  (-0.000013  0.000026  0.000006)
 15:    164.66   0.000024    0.12  0.000045  ( 0.002575 -0.006135  0.000988)
 16:    170.95   0.000000    0.00  0.000000  (-0.000002 -0.000001  0.000002)
 17:    176.25   0.000104    0.53  0.000185  ( 0.002062  0.008891  0.010069)
 18:    181.94   0.000000    0.00  0.000000  (-0.000003 -0.000002 -0.000002)
 19:    205.84   0.000238    1.20  0.000360  ( 0.006697  0.017751 -0.000679)
 20:    206.75   0.000000    0.00  0.000000  (-0.000026 -0.000046  0.000010)
 21:    215.76   0.000000    0.00  0.000000  (-0.000010  0.000009  0.000006)
 22:    230.42   0.000335    1.70  0.000454  ( 0.001230 -0.015777 -0.014279)
 23:    236.19   0.001422    7.19  0.001879  (-0.028155  0.013032  0.030273)
 24:    236.55   0.000000    0.00  0.000000  (-0.000244  0.000108  0.000259)
 25:    248.66   0.000000    0.00  0.000000  ( 0.000003 -0.000008 -0.000009)
 26:    259.10   0.001745    8.82  0.002102  ( 0.008561 -0.021189 -0.039746)
 27:    262.63   0.000000    0.00  0.000000  (-0.000008  0.000010  0.000015)
 28:    268.13   0.001121    5.66  0.001304  ( 0.013855 -0.027513 -0.018852)
 29:    276.64   0.000640    3.24  0.000722  (-0.001364 -0.022527 -0.014588)
 30:    279.68   0.000000    0.00  0.000000  ( 0.000007 -0.000026 -0.000020)
 31:    290.66   0.000000    0.00  0.000000  (-0.000041  0.000024  0.000032)
 32:    295.27   0.000000    0.00  0.000000  ( 0.000116 -0.000051 -0.000094)
 33:    297.62   0.003749   18.95  0.003931  (-0.047394  0.014852  0.038268)
 34:    323.69   0.000000    0.00  0.000000  ( 0.000012 -0.000009 -0.000014)
 35:    327.54   0.002550   12.89  0.002429  (-0.022454  0.028415  0.033432)
 36:    330.18   0.001271    6.42  0.001201  (-0.003600 -0.032140 -0.012455)
 37:    344.63   0.000000    0.00  0.000000  ( 0.000044 -0.000038 -0.000037)
 38:    348.10   0.000239    1.21  0.000214  (-0.007483  0.012224 -0.002941)
 39:    356.96   0.000000    0.00  0.000000  ( 0.000136 -0.000145 -0.000101)
 40:    360.40   0.015150   76.56  0.013118  (-0.070007  0.076465  0.048682)
 41:    393.83   0.045902  231.97  0.036372  (-0.097851  0.097463  0.131521)
 42:    396.47   0.000003    0.02  0.000003  (-0.000816  0.000842  0.001095)
 43:    401.83   0.000000    0.00  0.000000  (-0.000043  0.000019  0.000062)
 44:    405.54   0.003021   15.27  0.002325  (-0.026950  0.013866  0.037500)
 45:    409.33   0.001455    7.35  0.001109  (-0.010404 -0.031427  0.003659)
 46:    426.39   0.000000    0.00  0.000000  ( 0.000036 -0.000034 -0.000051)
 47:    442.74   0.000137    0.69  0.000096  ( 0.000959  0.009606  0.001778)
 48:    443.14   0.000000    0.00  0.000000  (-0.000008 -0.000022  0.000005)
 49:    466.42   0.003316   16.76  0.002219  ( 0.008361 -0.012369 -0.044674)
 50:    477.76   0.000000    0.00  0.000000  ( 0.000006  0.000006  0.000006)
 51:    491.71   0.000000    0.00  0.000000  (-0.000027  0.000003  0.000007)
 52:    520.66   0.020795  105.09  0.012464  ( 0.072428 -0.026044 -0.080867)
 53:    522.94   0.000000    0.00  0.000000  (-0.000214  0.000074  0.000239)
 54:    538.00   0.000000    0.00  0.000000  ( 0.000004 -0.000006 -0.000006)
 55:    540.53   0.001775    8.97  0.001025  ( 0.016396 -0.023428 -0.014386)
 56:    574.05   0.000000    0.00  0.000000  (-0.000006  0.000002  0.000011)
 57:    590.80   0.000000    0.00  0.000000  ( 0.000007 -0.000004 -0.000013)
 58:    593.54   0.001549    7.83  0.000814  ( 0.005548 -0.027973 -0.001119)
 59:    636.51   0.004374   22.11  0.002145  ( 0.043008  0.012751 -0.011503)
 60:    691.56   0.010027   50.67  0.004525  (-0.022715  0.043507 -0.045999)
 61:    709.96   0.003048   15.40  0.001340  (-0.032880 -0.008893  0.013402)
 62:    714.87   0.000000    0.00  0.000000  (-0.000000  0.000001 -0.000005)
 63:    776.95   0.000000    0.00  0.000000  (-0.000001 -0.000003  0.000003)
 64:    788.55   0.000000    0.00  0.000000  ( 0.000001 -0.000003  0.000003)
 65:    804.80   0.005842   29.52  0.002265  ( 0.002212 -0.041861  0.022538)
 66:    816.69   0.000000    0.00  0.000000  ( 0.000001  0.000001 -0.000002)
 67:    847.68   0.002251   11.38  0.000829  (-0.019287  0.013200 -0.016809)
 68:    883.59   0.035334  178.56  0.012479  ( 0.017887  0.104883 -0.034042)
 69:    899.38   0.000000    0.00  0.000000  (-0.000005 -0.000023  0.000010)
 70:    918.79   0.006553   33.11  0.002226  ( 0.002028  0.047087 -0.002070)
 71:    918.86   0.000000    0.00  0.000000  (-0.000011 -0.000112  0.000005)
 72:    923.98   0.001742    8.80  0.000588  (-0.022210  0.008673 -0.004449)
 73:    930.08   0.000000    0.00  0.000000  (-0.000006  0.000001  0.000002)
 74:    942.57   0.000000    0.00  0.000000  ( 0.000000  0.000006 -0.000007)
 75:    942.66   0.002126   10.74  0.000704  ( 0.008964 -0.016512  0.018731)
 76:    945.96   0.000781    3.95  0.000258  (-0.015086 -0.004076 -0.003653)
 77:    946.16   0.000000    0.00  0.000000  (-0.000117 -0.000035 -0.000028)
 78:    974.17   0.000036    0.18  0.000011  (-0.001401 -0.000453  0.003049)
 79:    974.23   0.000000    0.00  0.000000  ( 0.000054  0.000018 -0.000121)
 80:    985.39   0.000000    0.00  0.000000  (-0.000018  0.000030 -0.000088)
 81:    985.76   0.000252    1.27  0.000080  ( 0.001562 -0.002830  0.008327)
 82:    997.20   0.000000    0.00  0.000000  (-0.000003 -0.000003  0.000004)
 83:   1052.13   0.002764   13.97  0.000820  (-0.023064 -0.016487  0.004020)
 84:   1055.64   0.004169   21.07  0.001232  ( 0.004873  0.033712 -0.008495)
 85:   1059.25   0.000000    0.00  0.000000  ( 0.000006  0.000016 -0.000006)
 86:   1059.37   0.000000    0.00  0.000000  (-0.000001  0.000002 -0.000000)
 87:   1063.37   0.000724    3.66  0.000213  (-0.001464  0.008965 -0.011404)
 88:   1065.69   0.000000    0.00  0.000000  (-0.000006 -0.000011  0.000009)
 89:   1066.76   0.000000    0.00  0.000000  ( 0.000052  0.000017  0.000025)
 90:   1067.20   0.000603    3.05  0.000176  (-0.011164 -0.002219 -0.006845)
 91:   1159.07   0.038438  194.25  0.010349  ( 0.044292  0.064245 -0.065267)
 92:   1168.04   0.018971   95.87  0.005069  ( 0.055904  0.044069  0.001073)
 93:   1198.14   0.013283   67.13  0.003460  ( 0.014389  0.027964 -0.049705)
 94:   1207.02   0.000000    0.00  0.000000  (-0.000005 -0.000009 -0.000002)
 95:   1209.06   0.008287   41.88  0.002139  ( 0.021639  0.033544  0.023355)
 96:   1209.08   0.000036    0.18  0.000009  (-0.001430 -0.002218 -0.001542)
 97:   1218.70   0.000000    0.00  0.000000  (-0.000007  0.000007  0.000000)
 98:   1228.02   0.006027   30.46  0.001531  ( 0.018940  0.022916  0.025449)
 99:   1229.53   0.008421   42.56  0.002137  ( 0.037978 -0.023278 -0.012380)
100:   1230.53   0.000000    0.00  0.000000  (-0.000008  0.000002 -0.000002)
101:   1234.35   0.000000    0.00  0.000000  ( 0.000013 -0.000006  0.000012)
102:   1235.20   0.000000    0.00  0.000000  (-0.000019  0.000021 -0.000010)
103:   1241.46   0.039457  199.40  0.009918  ( 0.076097 -0.054936  0.033311)
104:   1254.90   0.000000    0.00  0.000000  ( 0.000017  0.000116 -0.000033)
105:   1256.05   0.038425  194.19  0.009547  (-0.019649 -0.092357  0.025115)
106:   1275.35   0.019181   96.93  0.004693  (-0.022394  0.054341 -0.035198)
107:   1295.74   0.000000    0.00  0.000000  (-0.000006  0.000031 -0.000017)
108:   1370.63   0.069965  353.58  0.015930  ( 0.003531  0.112503 -0.057098)
109:   1413.17   0.000011    0.05  0.000002  ( 0.000539  0.000368 -0.001391)
110:   1413.18   0.001913    9.67  0.000422  (-0.007193 -0.004940  0.018608)
111:   1416.16   0.000000    0.00  0.000000  (-0.000000 -0.000004  0.000008)
112:   1416.77   0.002227   11.25  0.000490  ( 0.001010  0.010603 -0.019418)
113:   1427.12   0.000854    4.32  0.000187  ( 0.006606  0.001180 -0.011905)
114:   1428.47   0.000000    0.00  0.000000  (-0.000003  0.000001  0.000005)
115:   1431.88   0.002692   13.60  0.000587  ( 0.006678 -0.008150  0.021809)
116:   1432.17   0.000000    0.00  0.000000  (-0.000053  0.000059 -0.000163)
117:   1441.79   0.002054   10.38  0.000445  ( 0.012756  0.006174 -0.015615)
118:   1447.60   0.000000    0.00  0.000000  (-0.000001 -0.000002 -0.000006)
119:   1450.05   0.002809   14.20  0.000605  ( 0.008398  0.008902  0.021325)
120:   1457.87   0.000000    0.00  0.000000  ( 0.000003  0.000013  0.000002)
121:   1459.34   0.001303    6.58  0.000279  ( 0.002750  0.016193  0.002971)
122:   1495.20   0.000000    0.00  0.000000  (-0.000002  0.000011  0.000005)
123:   1495.56   0.000483    2.44  0.000101  ( 0.001396 -0.008617 -0.004952)
124:   1500.16   0.000000    0.00  0.000000  ( 0.000001 -0.000003 -0.000001)
125:   1502.26   0.000032    0.16  0.000007  (-0.000148  0.001577  0.002028)
126:   1503.18   0.000000    0.00  0.000000  (-0.000005 -0.000000 -0.000000)
127:   1505.69   0.001254    6.34  0.000260  (-0.015946  0.002283 -0.000710)
128:   1508.40   0.000000    0.00  0.000000  (-0.000006  0.000000  0.000001)
129:   1511.93   0.000420    2.12  0.000087  (-0.002927  0.003105  0.008281)
130:   1512.95   0.000000    0.00  0.000000  (-0.000000 -0.000002 -0.000006)
131:   1515.69   0.000000    0.00  0.000000  ( 0.000000 -0.000004 -0.000003)
132:   1517.48   0.000479    2.42  0.000099  (-0.004739  0.005420  0.006832)
133:   1518.75   0.000312    1.58  0.000064  (-0.000573  0.007991 -0.000057)
134:   1520.94   0.000000    0.00  0.000000  (-0.000007  0.000003  0.000004)
135:   1525.63   0.001035    5.23  0.000212  ( 0.010489  0.002848 -0.009673)
136:   1525.69   0.000002    0.01  0.000000  (-0.000473 -0.000126  0.000435)
137:   1530.84   0.000000    0.00  0.000000  (-0.000004 -0.000014  0.000015)
138:   1531.61   0.000459    2.32  0.000094  (-0.004697 -0.006706  0.005147)
139:   1534.55   0.004052   20.48  0.000824  (-0.009648 -0.014256  0.022970)
140:   1536.36   0.000000    0.00  0.000000  ( 0.000011  0.000018 -0.000028)
141:   1542.72   0.000546    2.76  0.000110  ( 0.009274  0.004900  0.000605)
142:   1543.50   0.000000    0.00  0.000000  (-0.000037 -0.000025  0.000001)
143:   1549.81   0.004855   24.53  0.000977  (-0.030150  0.008271 -0.000185)
144:   1551.72   0.000000    0.00  0.000000  ( 0.000022  0.000000  0.000003)
145:   1559.91   0.000000    0.00  0.000000  ( 0.000028  0.000042  0.000014)
146:   1561.11   0.004729   23.90  0.000945  ( 0.015267  0.025416  0.008141)
147:   1586.99   0.000000    0.00  0.000000  ( 0.000000 -0.000005  0.000003)
148:   3037.72   0.026960  136.24  0.002770  ( 0.001607  0.033630 -0.040447)
149:   3037.80   0.000055    0.28  0.000006  ( 0.000067  0.001519 -0.001823)
150:   3044.81   0.001603    8.10  0.000164  (-0.005957  0.002392  0.011092)
151:   3044.81   0.011787   59.57  0.001208  (-0.016118  0.006533  0.030093)
152:   3048.01   0.022670  114.56  0.002321  ( 0.029902  0.036264 -0.010576)
153:   3048.21   0.000008    0.04  0.000001  ( 0.000581  0.000694 -0.000208)
154:   3052.56   0.005577   28.18  0.000570  ( 0.011794  0.001811 -0.020682)
155:   3052.62   0.000029    0.15  0.000003  ( 0.000848  0.000122 -0.001485)
156:   3059.71   0.038585  194.99  0.003935  ( 0.038440  0.026945  0.041613)
157:   3059.83   0.000074    0.37  0.000008  ( 0.001698  0.001174  0.001813)
158:   3063.28   0.023824  120.39  0.002427  ( 0.019411 -0.033145 -0.030847)
159:   3063.76   0.000004    0.02  0.000000  ( 0.000247 -0.000409 -0.000372)
160:   3085.64   0.034638  175.05  0.003503  (-0.052122  0.011339  0.025649)
161:   3085.74   0.000004    0.02  0.000000  (-0.000550  0.000118  0.000275)
162:   3098.37   0.015434   77.99  0.001554  ( 0.034129  0.014349 -0.013556)
163:   3098.40   0.000094    0.47  0.000009  ( 0.002662  0.001125 -0.001057)
164:   3105.57   0.013107   66.24  0.001317  ( 0.024824 -0.024374  0.010329)
165:   3105.61   0.000251    1.27  0.000025  ( 0.003432 -0.003371  0.001432)
166:   3111.14   0.047545  240.27  0.004769  (-0.044584 -0.047466  0.022984)
167:   3111.25   0.000220    1.11  0.000022  (-0.003028 -0.003227  0.001568)
168:   3119.70   0.043445  219.56  0.004346  ( 0.056024 -0.031528  0.014600)
169:   3119.84   0.000141    0.71  0.000014  ( 0.003198 -0.001793  0.000831)
170:   3122.79   0.003630   18.34  0.000363  (-0.005215 -0.012786 -0.013117)
171:   3122.79   0.021440  108.35  0.002143  (-0.012680 -0.031084 -0.031868)
172:   3156.17   0.003776   19.08  0.000373  (-0.013860  0.013352 -0.001721)
173:   3156.18   0.007202   36.39  0.000712  (-0.019144  0.018436 -0.002386)
174:   3176.18   0.001421    7.18  0.000140  (-0.003879 -0.007670  0.008107)
175:   3176.18   0.013322   67.32  0.001309  (-0.011871 -0.023482  0.024831)
176:   3179.69   0.004798   24.25  0.000471  (-0.005313 -0.015630 -0.014084)
177:   3179.70   0.009839   49.72  0.000966  (-0.007600 -0.022387 -0.020168)
178:   3196.43   0.008097   40.92  0.000790  ( 0.017713 -0.018661 -0.011336)
179:   3196.45   0.006654   33.63  0.000650  ( 0.016046 -0.016923 -0.010283)
180:   3204.34   0.003404   17.20  0.000331  (-0.008204  0.015435 -0.005091)
181:   3204.35   0.003516   17.77  0.000342  (-0.008336  0.015689 -0.005179)
182:   3255.17   0.007493   37.87  0.000718  ( 0.021763  0.015631  0.000594)
183:   3255.20   0.002936   14.84  0.000282  ( 0.013623  0.009787  0.000371)
184:   3773.15   0.063847  322.66  0.005281  (-0.056282  0.032364 -0.032642)
185:   3774.77   0.000005    0.02  0.000000  (-0.000484  0.000279 -0.000282)

* The epsilon (eps) is given for a Dirac delta lineshape.
** The dipole moment derivative (T) already includes vibrational overlap.

The first frequency considered to be a vibration is 6
The total number of vibrations considered is 180


--------------------------
THERMOCHEMISTRY AT 298.15K
--------------------------

Temperature         ... 298.15 K
Pressure            ... 1.00 atm
Total Mass          ... 334.54 AMU

Throughout the following assumptions are being made:
  (1) The electronic state is orbitally nondegenerate
  (2) There are no thermally accessible electronically excited states
  (3) Hindered rotations indicated by low frequency modes are not
      treated as such but are treated as vibrations and this may
      cause some error
  (4) All equations used are the standard statistical mechanics
      equations for an ideal gas
  (5) All vibrations are strictly harmonic

freq.      40.41  E(vib)   ...       0.54 
freq.      52.11  E(vib)   ...       0.52 
freq.      64.10  E(vib)   ...       0.51 
freq.      84.37  E(vib)   ...       0.48 
freq.     104.62  E(vib)   ...       0.46 
freq.     143.31  E(vib)   ...       0.41 
freq.     154.22  E(vib)   ...       0.40 
freq.     159.77  E(vib)   ...       0.39 
freq.     163.35  E(vib)   ...       0.39 
freq.     164.66  E(vib)   ...       0.39 
freq.     170.95  E(vib)   ...       0.38 
freq.     176.25  E(vib)   ...       0.38 
freq.     181.94  E(vib)   ...       0.37 
freq.     205.84  E(vib)   ...       0.35 
freq.     206.75  E(vib)   ...       0.35 
freq.     215.76  E(vib)   ...       0.34 
freq.     230.42  E(vib)   ...       0.32 
freq.     236.19  E(vib)   ...       0.32 
freq.     236.55  E(vib)   ...       0.32 
freq.     248.66  E(vib)   ...       0.31 
freq.     259.10  E(vib)   ...       0.30 
freq.     262.63  E(vib)   ...       0.29 
freq.     268.13  E(vib)   ...       0.29 
freq.     276.64  E(vib)   ...       0.28 
freq.     279.68  E(vib)   ...       0.28 
freq.     290.66  E(vib)   ...       0.27 
freq.     295.27  E(vib)   ...       0.27 
freq.     297.62  E(vib)   ...       0.27 
freq.     323.69  E(vib)   ...       0.25 
freq.     327.54  E(vib)   ...       0.24 
freq.     330.18  E(vib)   ...       0.24 
freq.     344.63  E(vib)   ...       0.23 
freq.     348.10  E(vib)   ...       0.23 
freq.     356.96  E(vib)   ...       0.22 
freq.     360.40  E(vib)   ...       0.22 
freq.     393.83  E(vib)   ...       0.20 
freq.     396.47  E(vib)   ...       0.20 
freq.     401.83  E(vib)   ...       0.19 
freq.     405.54  E(vib)   ...       0.19 
freq.     409.33  E(vib)   ...       0.19 
freq.     426.39  E(vib)   ...       0.18 
freq.     442.74  E(vib)   ...       0.17 
freq.     443.14  E(vib)   ...       0.17 
freq.     466.42  E(vib)   ...       0.16 
freq.     477.76  E(vib)   ...       0.15 
freq.     491.71  E(vib)   ...       0.14 
freq.     520.66  E(vib)   ...       0.13 
freq.     522.94  E(vib)   ...       0.13 
freq.     538.00  E(vib)   ...       0.12 
freq.     540.53  E(vib)   ...       0.12 
freq.     574.05  E(vib)   ...       0.11 
freq.     590.80  E(vib)   ...       0.10 
freq.     593.54  E(vib)   ...       0.10 
freq.     636.51  E(vib)   ...       0.09 
freq.     691.56  E(vib)   ...       0.07 
freq.     709.96  E(vib)   ...       0.07 
freq.     714.87  E(vib)   ...       0.07 
freq.     776.95  E(vib)   ...       0.05 
freq.     788.55  E(vib)   ...       0.05 
freq.     804.80  E(vib)   ...       0.05 
freq.     816.69  E(vib)   ...       0.05 
freq.     847.68  E(vib)   ...       0.04 
freq.     883.59  E(vib)   ...       0.04 
freq.     899.38  E(vib)   ...       0.03 
freq.     918.79  E(vib)   ...       0.03 
freq.     918.86  E(vib)   ...       0.03 
freq.     923.98  E(vib)   ...       0.03 
freq.     930.08  E(vib)   ...       0.03 
freq.     942.57  E(vib)   ...       0.03 
freq.     942.66  E(vib)   ...       0.03 
freq.     945.96  E(vib)   ...       0.03 
freq.     946.16  E(vib)   ...       0.03 
freq.     974.17  E(vib)   ...       0.03 
freq.     974.23  E(vib)   ...       0.03 
freq.     985.39  E(vib)   ...       0.02 
freq.     985.76  E(vib)   ...       0.02 
freq.     997.20  E(vib)   ...       0.02 
freq.    1052.13  E(vib)   ...       0.02 
freq.    1055.64  E(vib)   ...       0.02 
freq.    1059.25  E(vib)   ...       0.02 
freq.    1059.37  E(vib)   ...       0.02 
freq.    1063.37  E(vib)   ...       0.02 
freq.    1065.69  E(vib)   ...       0.02 
freq.    1066.76  E(vib)   ...       0.02 
freq.    1067.20  E(vib)   ...       0.02 
freq.    1159.07  E(vib)   ...       0.01 
freq.    1168.04  E(vib)   ...       0.01 
freq.    1198.14  E(vib)   ...       0.01 
freq.    1207.02  E(vib)   ...       0.01 
freq.    1209.06  E(vib)   ...       0.01 
freq.    1209.08  E(vib)   ...       0.01 
freq.    1218.70  E(vib)   ...       0.01 
freq.    1228.02  E(vib)   ...       0.01 
freq.    1229.53  E(vib)   ...       0.01 
freq.    1230.53  E(vib)   ...       0.01 
freq.    1234.35  E(vib)   ...       0.01 
freq.    1235.20  E(vib)   ...       0.01 
freq.    1241.46  E(vib)   ...       0.01 
freq.    1254.90  E(vib)   ...       0.01 
freq.    1256.05  E(vib)   ...       0.01 
freq.    1275.35  E(vib)   ...       0.01 
freq.    1295.74  E(vib)   ...       0.01 
freq.    1370.63  E(vib)   ...       0.01 
freq.    1413.17  E(vib)   ...       0.00 
freq.    1413.18  E(vib)   ...       0.00 
freq.    1416.16  E(vib)   ...       0.00 
freq.    1416.77  E(vib)   ...       0.00 
freq.    1427.12  E(vib)   ...       0.00 
freq.    1428.47  E(vib)   ...       0.00 
freq.    1431.88  E(vib)   ...       0.00 
freq.    1432.17  E(vib)   ...       0.00 
freq.    1441.79  E(vib)   ...       0.00 
freq.    1447.60  E(vib)   ...       0.00 
freq.    1450.05  E(vib)   ...       0.00 
freq.    1457.87  E(vib)   ...       0.00 
freq.    1459.34  E(vib)   ...       0.00 
freq.    1495.20  E(vib)   ...       0.00 
freq.    1495.56  E(vib)   ...       0.00 
freq.    1500.16  E(vib)   ...       0.00 
freq.    1502.26  E(vib)   ...       0.00 
freq.    1503.18  E(vib)   ...       0.00 
freq.    1505.69  E(vib)   ...       0.00 
freq.    1508.40  E(vib)   ...       0.00 
freq.    1511.93  E(vib)   ...       0.00 
freq.    1512.95  E(vib)   ...       0.00 
freq.    1515.69  E(vib)   ...       0.00 
freq.    1517.48  E(vib)   ...       0.00 
freq.    1518.75  E(vib)   ...       0.00 
freq.    1520.94  E(vib)   ...       0.00 
freq.    1525.63  E(vib)   ...       0.00 
freq.    1525.69  E(vib)   ...       0.00 
freq.    1530.84  E(vib)   ...       0.00 
freq.    1531.61  E(vib)   ...       0.00 
freq.    1534.55  E(vib)   ...       0.00 
freq.    1536.36  E(vib)   ...       0.00 
freq.    1542.72  E(vib)   ...       0.00 
freq.    1543.50  E(vib)   ...       0.00 
freq.    1549.81  E(vib)   ...       0.00 
freq.    1551.72  E(vib)   ...       0.00 
freq.    1559.91  E(vib)   ...       0.00 
freq.    1561.11  E(vib)   ...       0.00 
freq.    1586.99  E(vib)   ...       0.00 
freq.    3037.72  E(vib)   ...       0.00 
freq.    3037.80  E(vib)   ...       0.00 
freq.    3044.81  E(vib)   ...       0.00 
freq.    3044.81  E(vib)   ...       0.00 
freq.    3048.01  E(vib)   ...       0.00 
freq.    3048.21  E(vib)   ...       0.00 
freq.    3052.56  E(vib)   ...       0.00 
freq.    3052.62  E(vib)   ...       0.00 
freq.    3059.71  E(vib)   ...       0.00 
freq.    3059.83  E(vib)   ...       0.00 
freq.    3063.28  E(vib)   ...       0.00 
freq.    3063.76  E(vib)   ...       0.00 
freq.    3085.64  E(vib)   ...       0.00 
freq.    3085.74  E(vib)   ...       0.00 
freq.    3098.37  E(vib)   ...       0.00 
freq.    3098.40  E(vib)   ...       0.00 
freq.    3105.57  E(vib)   ...       0.00 
freq.    3105.61  E(vib)   ...       0.00 
freq.    3111.14  E(vib)   ...       0.00 
freq.    3111.25  E(vib)   ...       0.00 
freq.    3119.70  E(vib)   ...       0.00 
freq.    3119.84  E(vib)   ...       0.00 
freq.    3122.79  E(vib)   ...       0.00 
freq.    3122.79  E(vib)   ...       0.00 
freq.    3156.17  E(vib)   ...       0.00 
freq.    3156.18  E(vib)   ...       0.00 
freq.    3176.18  E(vib)   ...       0.00 
freq.    3176.18  E(vib)   ...       0.00 
freq.    3179.69  E(vib)   ...       0.00 
freq.    3179.70  E(vib)   ...       0.00 
freq.    3196.43  E(vib)   ...       0.00 
freq.    3196.45  E(vib)   ...       0.00 
freq.    3204.34  E(vib)   ...       0.00 
freq.    3204.35  E(vib)   ...       0.00 
freq.    3255.17  E(vib)   ...       0.00 
freq.    3255.20  E(vib)   ...       0.00 
freq.    3773.15  E(vib)   ...       0.00 
freq.    3774.77  E(vib)   ...       0.00 

------------
INNER ENERGY
------------

The inner energy is: U= E(el) + E(ZPE) + E(vib) + E(rot) + E(trans)
    E(el)   - is the total energy from the electronic structure calculation
              = E(kin-el) + E(nuc-el) + E(el-el) + E(nuc-nuc)
    E(ZPE)  - the the zero temperature vibrational energy from the frequency calculation
    E(vib)  - the the finite temperature correction to E(ZPE) due to population
              of excited vibrational states
    E(rot)  - is the rotational thermal energy
    E(trans)- is the translational thermal energy

Summary of contributions to the inner energy U:
Electronic energy                ...  -1010.88113211 Eh
Zero point energy                ...      0.56104855 Eh     352.06 kcal/mol
Thermal vibrational correction   ...      0.02541000 Eh      15.94 kcal/mol
Thermal rotational correction    ...      0.00141627 Eh       0.89 kcal/mol
Thermal translational correction ...      0.00141627 Eh       0.89 kcal/mol
-----------------------------------------------------------------------
Total thermal energy                  -1010.29184102 Eh


Summary of corrections to the electronic energy:
(perhaps to be used in another calculation)
Total thermal correction                  0.02824255 Eh      17.72 kcal/mol
Non-thermal (ZPE) correction              0.56104855 Eh     352.06 kcal/mol
-----------------------------------------------------------------------
Total correction                          0.58929109 Eh     369.78 kcal/mol


--------
ENTHALPY
--------

The enthalpy is H = U + kB*T
                kB is Boltzmann's constant
Total free energy                 ...  -1010.29184102 Eh 
Thermal Enthalpy correction       ...      0.00094421 Eh       0.59 kcal/mol
-----------------------------------------------------------------------
Total Enthalpy                    ...  -1010.29089681 Eh


Note: Only C1 symmetry has been detected, increase convergence thresholds 
      if your molecule has a higher symmetry. Symmetry factor of 1.0 is   
      used for the rotational entropy correction. 
 

Note: Rotational entropy computed according to Herzberg 
Infrared and Raman Spectra, Chapter V,1, Van Nostrand Reinhold, 1945 
Point Group:  C1, Symmetry Number:   1  
Rotational constants in cm-1:     0.010143     0.007473     0.005035 

Vibrational entropy computed according to the QRRHO of S. Grimme
Chem.Eur.J. 2012 18 9955


-------
ENTROPY
-------

The entropy contributions are T*S = T*(S(el)+S(vib)+S(rot)+S(trans))
     S(el)   - electronic entropy
     S(vib)  - vibrational entropy
     S(rot)  - rotational entropy
     S(trans)- translational entropy
The entropies will be listed as multiplied by the temperature to get
units of energy

Electronic entropy                ...      0.00000000 Eh      0.00 kcal/mol
Vibrational entropy               ...      0.04297060 Eh     26.96 kcal/mol
Rotational entropy                ...      0.01648769 Eh     10.35 kcal/mol
Translational entropy             ...      0.02058153 Eh     12.92 kcal/mol
-----------------------------------------------------------------------
Final entropy term                ...      0.08003982 Eh     50.23 kcal/mol

In case the symmetry of your molecule has not been determined correctly
or in case you have a reason to use a different symmetry number we print 
out the resulting rotational entropy values for sn=1,12 :
 --------------------------------------------------------
|  sn= 1 | S(rot)=       0.01648769 Eh     10.35 kcal/mol|
|  sn= 2 | S(rot)=       0.01583323 Eh      9.94 kcal/mol|
|  sn= 3 | S(rot)=       0.01545040 Eh      9.70 kcal/mol|
|  sn= 4 | S(rot)=       0.01517878 Eh      9.52 kcal/mol|
|  sn= 5 | S(rot)=       0.01496809 Eh      9.39 kcal/mol|
|  sn= 6 | S(rot)=       0.01479595 Eh      9.28 kcal/mol|
|  sn= 7 | S(rot)=       0.01465040 Eh      9.19 kcal/mol|
|  sn= 8 | S(rot)=       0.01452432 Eh      9.11 kcal/mol|
|  sn= 9 | S(rot)=       0.01441311 Eh      9.04 kcal/mol|
|  sn=10 | S(rot)=       0.01431363 Eh      8.98 kcal/mol|
|  sn=11 | S(rot)=       0.01422364 Eh      8.93 kcal/mol|
|  sn=12 | S(rot)=       0.01414149 Eh      8.87 kcal/mol|
 --------------------------------------------------------


-------------------
GIBBS FREE ENERGY
-------------------

The Gibbs free energy is G = H - T*S

Total enthalpy                    ...  -1010.29089681 Eh 
Total entropy correction          ...     -0.08003982 Eh    -50.23 kcal/mol
-----------------------------------------------------------------------
Final Gibbs free energy         ...  -1010.37093663 Eh

For completeness - the Gibbs free energy minus the electronic energy
G-E(el)                           ...      0.51019547 Eh    320.15 kcal/mol


Timings for individual modules:

Sum of individual times         ...     8760.885 sec (= 146.015 min)
GTO integral calculation        ...       59.876 sec (=   0.998 min)   0.7 %
SCF iterations                  ...     4407.108 sec (=  73.452 min)  50.3 %
SCF Gradient evaluation         ...     1466.281 sec (=  24.438 min)  16.7 %
Geometry relaxation             ...        7.382 sec (=   0.123 min)   0.1 %
Analytical frequency calculation...     2820.237 sec (=  47.004 min)  32.2 %
                             ****ORCA TERMINATED NORMALLY****
TOTAL RUN TIME: 0 days 2 hours 26 minutes 37 seconds 760 msec
```
