## Supplementary material for "A novel quinone biosynthetic pathway illuminates the evolution of aerobic metabolism": Q7_0e_0H_B3LYP_631Gd_opt.out

```
                                 *****************
                                 * O   R   C   A *
                                 *****************

                                            #,                                       
                                            ###                                      
                                            ####                                     
                                            #####                                    
                                            ######                                   
                                           ########,                                 
                                     ,,################,,,,,                         
                               ,,#################################,,                 
                          ,,##########################################,,             
                       ,#########################################, ''#####,          
                    ,#############################################,,   '####,        
                  ,##################################################,,,,####,       
                ,###########''''           ''''###############################       
              ,#####''   ,,,,##########,,,,          '''####'''          '####       
            ,##' ,,,,###########################,,,                        '##       
           ' ,,###''''                  '''############,,,                           
         ,,##''                                '''############,,,,        ,,,,,,###''
      ,#''                                            '''#######################'''  
     '                                                          ''''####''''         
             ,#######,   #######,   ,#######,      ##                                
            ,#'     '#,  ##    ##  ,#'     '#,    #''#        ######   ,####,        
            ##       ##  ##   ,#'  ##            #'  '#       #        #'  '#        
            ##       ##  #######   ##           ,######,      #####,   #    #        
            '#,     ,#'  ##    ##  '#,     ,#' ,#      #,         ##   #,  ,#        
             '#######'   ##     ##  '#######'  #'      '#     #####' # '####'        


                  #######################################################
                  #                        -***-                        #
                  #          Department of theory and spectroscopy      #
                  #    Directorship and core code : Frank Neese         #
                  #        Max Planck Institute fuer Kohlenforschung    #
                  #                Kaiser Wilhelm Platz 1               #
                  #                 D-45470 Muelheim/Ruhr               #
                  #                      Germany                        #
                  #                                                     #
                  #                  All rights reserved                #
                  #                        -***-                        #
                  #######################################################


                         Program Version 5.0.2 -  RELEASE  -


 With contributions from (in alphabetic order):
   Daniel Aravena         : Magnetic Suceptibility
   Michael Atanasov       : Ab Initio Ligand Field Theory (pilot matlab implementation)
   Alexander A. Auer      : GIAO ZORA, VPT2 properties, NMR spectrum
   Ute Becker             : Parallelization
   Giovanni Bistoni       : ED, misc. LED, open-shell LED, HFLD
   Martin Brehm           : Molecular dynamics
   Dmytro Bykov           : SCF Hessian
   Vijay G. Chilkuri      : MRCI spin determinant printing, contributions to CSF-ICE
   Dipayan Datta          : RHF DLPNO-CCSD density
   Achintya Kumar Dutta   : EOM-CC, STEOM-CC
   Dmitry Ganyushin       : Spin-Orbit,Spin-Spin,Magnetic field MRCI
   Miquel Garcia          : C-PCM and meta-GGA Hessian, CC/C-PCM, Gaussian charge scheme
   Yang Guo               : DLPNO-NEVPT2, F12-NEVPT2, CIM, IAO-localization
   Andreas Hansen         : Spin unrestricted coupled pair/coupled cluster methods
   Benjamin Helmich-Paris : MC-RPA, TRAH-SCF, COSX integrals
   Lee Huntington         : MR-EOM, pCC
   Robert Izsak           : Overlap fitted RIJCOSX, COSX-SCS-MP3, EOM
   Marcus Kettner         : VPT2
   Christian Kollmar      : KDIIS, OOCD, Brueckner-CCSD(T), CCSD density, CASPT2, CASPT2-K
   Simone Kossmann        : Meta GGA functionals, TD-DFT gradient, OOMP2, MP2 Hessian
   Martin Krupicka        : Initial AUTO-CI
   Lucas Lang             : DCDCAS
   Marvin Lechner         : AUTO-CI (C++ implementation), FIC-MRCC
   Dagmar Lenk            : GEPOL surface, SMD
   Dimitrios Liakos       : Extrapolation schemes; Compound Job, initial MDCI parallelization
   Dimitrios Manganas     : Further ROCIS development; embedding schemes
   Dimitrios Pantazis     : SARC Basis sets
   Anastasios Papadopoulos: AUTO-CI, single reference methods and gradients
   Taras Petrenko         : DFT Hessian,TD-DFT gradient, ASA, ECA, R-Raman, ABS, FL, XAS/XES, NRVS
   Peter Pinski           : DLPNO-MP2, DLPNO-MP2 Gradient
   Christoph Reimann      : Effective Core Potentials
   Marius Retegan         : Local ZFS, SOC
   Christoph Riplinger    : Optimizer, TS searches, QM/MM, DLPNO-CCSD(T), (RO)-DLPNO pert. Triples
   Tobias Risthaus        : Range-separated hybrids, TD-DFT gradient, RPA, STAB
   Michael Roemelt        : Original ROCIS implementation
   Masaaki Saitow         : Open-shell DLPNO-CCSD energy and density
   Barbara Sandhoefer     : DKH picture change effects
   Avijit Sen             : IP-ROCIS
   Kantharuban Sivalingam : CASSCF convergence, NEVPT2, FIC-MRCI
   Bernardo de Souza      : ESD, SOC TD-DFT
   Georgi Stoychev        : AutoAux, RI-MP2 NMR, DLPNO-MP2 response
   Willem Van den Heuvel  : Paramagnetic NMR
   Boris Wezisla          : Elementary symmetry handling
   Frank Wennmohs         : Technical directorship


 We gratefully acknowledge several colleagues who have allowed us to
 interface, adapt or use parts of their codes:
   Stefan Grimme, W. Hujo, H. Kruse, P. Pracht,  : VdW corrections, initial TS optimization,
                  C. Bannwarth, S. Ehlert          DFT functionals, gCP, sTDA/sTD-DF
   Ed Valeev, F. Pavosevic, A. Kumar             : LibInt (2-el integral package), F12 methods
   Garnet Chan, S. Sharma, J. Yang, R. Olivares  : DMRG
   Ulf Ekstrom                                   : XCFun DFT Library
   Mihaly Kallay                                 : mrcc  (arbitrary order and MRCC methods)
   Jiri Pittner, Ondrej Demel                    : Mk-CCSD
   Frank Weinhold                                : gennbo (NPA and NBO analysis)
   Christopher J. Cramer and Donald G. Truhlar   : smd solvation model
   Lars Goerigk                                  : TD-DFT with DH, B97 family of functionals
   V. Asgeirsson, H. Jonsson                     : NEB implementation
   FAccTs GmbH                                   : IRC, NEB, NEB-TS, DLPNO-Multilevel, CI-OPT
                                                   MM, QMMM, 2- and 3-layer-ONIOM, Crystal-QMMM,
                                                   LR-CPCM, SF, NACMEs, symmetry and pop. for TD-DFT,
                                                   nearIR, NL-DFT gradient (VV10), updates on ESD,
                                                   ML-optimized integration grids
   S Lehtola, MJT Oliveira, MAL Marques          : LibXC Library
   Liviu Ungur et al                             : ANISO software


 Your calculation uses the libint2 library for the computation of 2-el integrals
 For citations please refer to: http://libint.valeyev.net

 Your ORCA version has been built with support for libXC version: 5.1.0
 For citations please refer to: https://tddft.org/programs/libxc/

 This ORCA versions uses:
   CBLAS   interface :  Fast vector & matrix operations
   LAPACKE interface :  Fast linear algebra routines
   SCALAPACK package :  Parallel linear algebra routines
   Shared memory     :  Shared parallel matrices
   BLAS/LAPACK       :  OpenBLAS 0.3.15  USE64BITINT DYNAMIC_ARCH NO_AFFINITY Zen SINGLE_THREADED
        Core in use  :  Zen
   Copyright (c) 2011-2014, The OpenBLAS Project


================================================================================

----- Orbital basis set information -----
Your calculation utilizes the basis: 6-31G(d)
   H-He, Li-Ne : W. J. Hehre, R. Ditchfield and J.A. Pople, J. Chem. Phys. 56, 2257 (1972).
                 Note: He and Ne are unpublished basis sets taken from the Gaussian program.
                 Note: Li and B from J. D. Dill and J. A. Pople, J. Chem. Phys. 62, 2921 (1975).
   Na - Ar     : M. M. Francl, W. J. Pietro, W. J. Hehre, J. S. Binkley, M. S. Gordon, 
                 D. J. DeFrees and J. A. Pople, J. Chem. Phys. 77, 3654 (1982).
   K - Zn      : V. A. Rassolov, J. A. Pople, M. A. Ratner, and T. L. Windus, J. Chem. Phys. 109, 1223 (1998).

----- AuxJ basis set information -----
Your calculation utilizes the auxiliary basis: def2/J
   F. Weigend, Phys. Chem. Chem. Phys. 8, 1057 (2006).

================================================================================
                                        WARNINGS
                       Please study these warnings very carefully!
================================================================================


WARNING: Geometry Optimization
  ===> : Switching off AutoStart
         For restart on a previous wavefunction, please use MOREAD

INFO   : the flag for use of the SHARK integral package has been found!

================================================================================
                                       INPUT FILE
================================================================================
NAME = Q7_0e_0H_B3LYP_631Gd_opt.inp
|  1> !Defgrid3 VeryTightOpt CPCM(water) B3LYP 6-31G(d) OPT FREQ
|  2> 
|  3> %maxcore 2048
|  4> 
|  5> %pal
|  6>    nprocs 4
|  7> end
|  8> 
|  9> * xyz 0 1
| 10>  C                  0.64546233   -1.46916564    0.00000000
| 11>  C                  1.34300033   -0.26141464    0.00000000
| 12>  C                 -0.74947867    0.94701636   -0.00167800
| 13>  C                 -1.44707967   -0.26118964   -0.00068200
| 14>  H                  1.19497033   -2.42167864    0.00131500
| 15>  H                 -1.29960067    1.89929736   -0.00263100
| 16>  H                 -2.54668367   -0.26100664   -0.00086200
| 17>  C                  0.64534633    0.94709436   -0.00119900
| 18>  O                  1.25863903    2.01019298   -0.00183671
| 19>  C                 -0.74969767   -1.46916564    0.00000000
| 20>  O                 -1.36356281   -2.53193385    0.00057299
| 21>  C                  2.88300007   -0.26130260    0.00088786
| 22>  H                  3.24013375    0.24214403   -0.87312417
| 23>  H                  3.23912623    0.24410757    0.87417745
| 24>  H                  3.23973960   -1.27008163    0.00222718
| 25> **                         ****END OF INPUT****
================================================================================

                       *****************************
                       * Geometry Optimization Run *
                       *****************************

Geometry optimization settings:
Update method            Update   .... BFGS
Choice of coordinates    CoordSys .... Z-matrix Internals
Initial Hessian          InHess   .... Almoef's Model

Convergence Tolerances:
Energy Change            TolE     ....  2.0000e-07 Eh
Max. Gradient            TolMAXG  ....  3.0000e-05 Eh/bohr
RMS Gradient             TolRMSG  ....  8.0000e-06 Eh/bohr
Max. Displacement        TolMAXD  ....  2.0000e-04 bohr
RMS Displacement         TolRMSD  ....  1.0000e-04 bohr
Strict Convergence                ....  False
------------------------------------------------------------------------------
                        ORCA OPTIMIZATION COORDINATE SETUP
------------------------------------------------------------------------------

The optimization will be done in new redundant internal coordinates
Making redundant internal coordinates   ...  (new redundants) done
Evaluating the initial hessian          ...  (Almloef) done
Evaluating the coordinates              ...  done
Calculating the B-matrix                .... done
Calculating the G-matrix                .... done
Diagonalizing the G-matrix              .... done
The first mode is                       ....   30
The number of degrees of freedom        ....   39

    -----------------------------------------------------------------
                    Redundant Internal Coordinates


    -----------------------------------------------------------------
         Definition                    Initial Value    Approx d2E/dq
    -----------------------------------------------------------------
      1. B(C   1,C   0)                  1.3947         0.614074   
      2. B(C   3,C   2)                  1.3951         0.613114   
      3. B(H   4,C   0)                  1.0997         0.347551   
      4. B(H   5,C   2)                  1.0998         0.347416   
      5. B(H   6,C   3)                  1.0996         0.347617   
      6. B(C   7,C   2)                  1.3948         0.613819   
      7. B(C   7,C   1)                  1.3954         0.612463   
      8. B(O   8,C   7)                  1.2273         1.017246   
      9. B(C   9,C   3)                  1.3948         0.613810   
     10. B(C   9,C   0)                  1.3952         0.613064   
     11. B(O  10,C   9)                  1.2273         1.017246   
     12. B(C  11,C   1)                  1.5400         0.360100   
     13. B(H  12,C  11)                  1.0700         0.387554   
     14. B(H  13,C  11)                  1.0700         0.387554   
     15. B(H  14,C  11)                  1.0700         0.387554   
     16. A(C   1,C   0,H   4)          120.0106         0.350230   
     17. A(H   4,C   0,C   9)          119.9808         0.350133   
     18. A(C   1,C   0,C   9)          120.0086         0.432441   
     19. A(C   7,C   1,C  11)          119.9930         0.393293   
     20. A(C   0,C   1,C   7)          119.9942         0.432365   
     21. A(C   0,C   1,C  11)          120.0128         0.393474   
     22. A(H   5,C   2,C   7)          120.0113         0.350183   
     23. A(C   3,C   2,C   7)          120.0047         0.432415   
     24. A(C   3,C   2,H   5)          119.9840         0.350115   
     25. A(C   2,C   3,C   9)          120.0000         0.432414   
     26. A(C   2,C   3,H   6)          119.9920         0.350149   
     27. A(H   6,C   3,C   9)          120.0080         0.350216   
     28. A(C   1,C   7,C   2)          119.9940         0.432333   
     29. A(C   2,C   7,O   8)          119.9835         0.470944   
     30. A(C   1,C   7,O   8)          120.0225         0.470752   
     31. A(C   0,C   9,O  10)          120.0111         0.470837   
     32. A(C   0,C   9,C   3)          119.9985         0.432408   
     33. A(C   3,C   9,O  10)          119.9904         0.470942   
     34. A(H  13,C  11,H  14)          109.4712         0.297665   
     35. A(H  12,C  11,H  14)          109.4712         0.297665   
     36. A(C   1,C  11,H  14)          109.4712         0.326284   
     37. A(H  12,C  11,H  13)          109.4713         0.297665   
     38. A(C   1,C  11,H  13)          109.4712         0.326284   
     39. A(C   1,C  11,H  12)          109.4712         0.326284   
     40. D(C  11,C   1,C   0,C   9)    179.9619         0.026063   
     41. D(C   7,C   1,C   0,H   4)   -179.9777         0.026063   
     42. D(C   7,C   1,C   0,C   9)     -0.0568         0.026063   
     43. D(C  11,C   1,C   0,H   4)      0.0410         0.026063   
     44. D(H   6,C   3,C   2,H   5)      0.0007         0.025977   
     45. D(C   9,C   3,C   2,H   5)    179.9750         0.025977   
     46. D(H   6,C   3,C   2,C   7)    179.9881         0.025977   
     47. D(C   9,C   3,C   2,C   7)     -0.0376         0.025977   
     48. D(C   1,C   7,C   2,H   5)   -179.9995         0.026041   
     49. D(O   8,C   7,C   1,C  11)      0.0157         0.025919   
     50. D(O   8,C   7,C   2,C   3)   -179.9871         0.026041   
     51. D(C   1,C   7,C   2,C   3)      0.0131         0.026041   
     52. D(O   8,C   7,C   1,C   0)   -179.9656         0.025919   
     53. D(C   2,C   7,C   1,C  11)   -179.9846         0.025919   
     54. D(C   2,C   7,C   1,C   0)      0.0341         0.025919   
     55. D(O   8,C   7,C   2,H   5)      0.0002         0.026041   
     56. D(O  10,C   9,C   3,H   6)     -0.0094         0.026040   
     57. D(C   0,C   9,C   3,H   6)    179.9892         0.026040   
     58. D(C   0,C   9,C   3,C   2)      0.0149         0.026040   
     59. D(O  10,C   9,C   0,H   4)     -0.0482         0.025973   
     60. D(O  10,C   9,C   0,C   1)   -179.9691         0.025973   
     61. D(O  10,C   9,C   3,C   2)   -179.9837         0.026040   
     62. D(C   3,C   9,C   0,H   4)    179.9532         0.025973   
     63. D(C   3,C   9,C   0,C   1)      0.0323         0.025973   
     64. D(H  14,C  11,C   1,C   7)    179.9734         0.009750   
     65. D(H  14,C  11,C   1,C   0)     -0.0453         0.009750   
     66. D(H  13,C  11,C   1,C   7)     59.9734         0.009750   
     67. D(H  13,C  11,C   1,C   0)   -120.0453         0.009750   
     68. D(H  12,C  11,C   1,C   7)    -60.0266         0.009750   
     69. D(H  12,C  11,C   1,C   0)    119.9547         0.009750   
    -----------------------------------------------------------------

Number of atoms                         .... 15
Number of degrees of freedom            .... 69

         *************************************************************
         *                GEOMETRY OPTIMIZATION CYCLE   1            *
         *************************************************************
---------------------------------
CARTESIAN COORDINATES (ANGSTROEM)
---------------------------------
  C      0.645462   -1.469166    0.000000
  C      1.343000   -0.261415    0.000000
  C     -0.749479    0.947016   -0.001678
  C     -1.447080   -0.261190   -0.000682
  H      1.194970   -2.421679    0.001315
  H     -1.299601    1.899297   -0.002631
  H     -2.546684   -0.261007   -0.000862
  C      0.645346    0.947094   -0.001199
  O      1.258639    2.010193   -0.001837
  C     -0.749698   -1.469166    0.000000
  O     -1.363563   -2.531934    0.000573
  C      2.883000   -0.261303    0.000888
  H      3.240134    0.242144   -0.873124
  H      3.239126    0.244108    0.874177
  H      3.239740   -1.270082    0.002227

----------------------------
CARTESIAN COORDINATES (A.U.)
----------------------------
  NO LB      ZA    FRAG     MASS         X           Y           Z
   0 C     6.0000    0    12.011    1.219747   -2.776321    0.000000
   1 C     6.0000    0    12.011    2.537903   -0.494002    0.000000
   2 C     6.0000    0    12.011   -1.416309    1.789602   -0.003171
   3 C     6.0000    0    12.011   -2.734584   -0.493577   -0.001289
   4 H     1.0000    0     1.008    2.258167   -4.576309    0.002485
   5 H     1.0000    0     1.008   -2.455889    3.589152   -0.004972
   6 H     1.0000    0     1.008   -4.812535   -0.493231   -0.001629
   7 C     6.0000    0    12.011    1.219528    1.789749   -0.002266
   8 O     8.0000    0    15.999    2.378483    3.798714   -0.003471
   9 C     6.0000    0    12.011   -1.416723   -2.776321    0.000000
  10 O     8.0000    0    15.999   -2.576760   -4.784662    0.001083
  11 C     6.0000    0    12.011    5.448081   -0.493790    0.001678
  12 H     1.0000    0     1.008    6.122965    0.457586   -1.649966
  13 H     1.0000    0     1.008    6.121061    0.461296    1.651956
  14 H     1.0000    0     1.008    6.122221   -2.400106    0.004209

--------------------------------
INTERNAL COORDINATES (ANGSTROEM)
--------------------------------
 C      0   0   0     0.000000000000     0.00000000     0.00000000
 C      1   0   0     1.394712063275     0.00000000     0.00000000
 C      2   1   0     2.416356071213    89.99830213     0.00000000
 C      3   2   1     1.395137945027    89.99456448     0.04089897
 H      1   2   3     1.099655303474   120.01055010   180.03933572
 H      3   2   1     1.099760985876   150.02148419   180.03038811
 H      4   3   2     1.099604029960   119.99197526   179.99465310
 C      3   2   1     1.394825084428    30.01014083   180.02954567
 O      8   3   2     1.227316999961   119.98347351   179.99976292
 C      4   3   2     1.394829070397   120.00002272   359.96894842
 O     10   4   3     1.227316995161   119.99040334   180.01634103
 C      2   1   3     1.540000000016   120.01279517   180.00164014
 H     12   2   1     1.070000001511   109.47120266   119.95468451
 H     12   2   1     1.069999995223   109.47120273   239.95470040
 H     12   2   1     1.070000008136   109.47123089   359.95469269

---------------------------
INTERNAL COORDINATES (A.U.)
---------------------------
 C      0   0   0     0.000000000000     0.00000000     0.00000000
 C      1   0   0     2.635623835266     0.00000000     0.00000000
 C      2   1   0     4.566251216630    89.99830213     0.00000000
 C      3   2   1     2.636428635142    89.99456448     0.04089897
 H      1   2   3     2.078047365279   120.01055010   180.03933572
 H      3   2   1     2.078247076076   150.02148419   180.03038811
 H      4   3   2     2.077950472381   119.99197526   179.99465310
 C      3   2   1     2.635837414293    30.01014083   180.02954567
 O      8   3   2     2.319293009432   119.98347351   179.99976292
 C      4   3   2     2.635844946682   120.00002272   359.96894842
 O     10   4   3     2.319293000362   119.99040334   180.01634103
 C      2   1   3     2.910178246268   120.01279517   180.00164014
 H     12   2   1     2.022006966151   109.47120266   119.95468451
 H     12   2   1     2.022006954269   109.47120273   239.95470040
 H     12   2   1     2.022006978670   109.47123089   359.95469269

---------------------
BASIS SET INFORMATION
---------------------
There are 3 groups of distinct atoms

 Group   1 Type C   : 10s4p1d contracted to 3s2p1d pattern {631/31/1}
 Group   2 Type H   : 4s contracted to 2s pattern {31}
 Group   3 Type O   : 10s4p1d contracted to 3s2p1d pattern {631/31/1}

Atom   0C    basis set group =>   1
Atom   1C    basis set group =>   1
Atom   2C    basis set group =>   1
Atom   3C    basis set group =>   1
Atom   4H    basis set group =>   2
Atom   5H    basis set group =>   2
Atom   6H    basis set group =>   2
Atom   7C    basis set group =>   1
Atom   8O    basis set group =>   3
Atom   9C    basis set group =>   1
Atom  10O    basis set group =>   3
Atom  11C    basis set group =>   1
Atom  12H    basis set group =>   2
Atom  13H    basis set group =>   2
Atom  14H    basis set group =>   2
---------------------------------
AUXILIARY/J BASIS SET INFORMATION
---------------------------------
There are 3 groups of distinct atoms

 Group   1 Type C   : 12s5p4d2f1g contracted to 6s4p3d1f1g pattern {711111/2111/211/2/1}
 Group   2 Type H   : 5s2p1d contracted to 3s1p1d pattern {311/2/1}
 Group   3 Type O   : 12s5p4d2f1g contracted to 6s4p3d1f1g pattern {711111/2111/211/2/1}

Atom   0C    basis set group =>   1
Atom   1C    basis set group =>   1
Atom   2C    basis set group =>   1
Atom   3C    basis set group =>   1
Atom   4H    basis set group =>   2
Atom   5H    basis set group =>   2
Atom   6H    basis set group =>   2
Atom   7C    basis set group =>   1
Atom   8O    basis set group =>   3
Atom   9C    basis set group =>   1
Atom  10O    basis set group =>   3
Atom  11C    basis set group =>   1
Atom  12H    basis set group =>   2
Atom  13H    basis set group =>   2
Atom  14H    basis set group =>   2


           ************************************************************
           *        Program running with 4 parallel MPI-processes     *
           *              working on a common directory               *
           ************************************************************
------------------------------------------------------------------------------
                           ORCA GTO INTEGRAL CALCULATION
                           -- RI-GTO INTEGRALS CHOSEN --
------------------------------------------------------------------------------
------------------------------------------------------------------------------
                   ___                                                        
                  /   \      - P O W E R E D   B Y -                         
                 /     \                                                     
                 |  |  |   _    _      __       _____    __    __             
                 |  |  |  | |  | |    /  \     |  _  \  |  |  /  |          
                  \  \/   | |  | |   /    \    | | | |  |  | /  /          
                 / \  \   | |__| |  /  /\  \   | |_| |  |  |/  /          
                |  |  |   |  __  | /  /__\  \  |    /   |      \           
                |  |  |   | |  | | |   __   |  |    \   |  |\   \          
                \     /   | |  | | |  |  |  |  | |\  \  |  | \   \       
                 \___/    |_|  |_| |__|  |__|  |_| \__\ |__|  \__/        
                                                                              
                      - O R C A' S   B I G   F R I E N D -                    
                                      &                                       
                       - I N T E G R A L  F E E D E R -                       
                                                                              
 v1 FN, 2020, v2 2021                                                         
------------------------------------------------------------------------------


Reading SHARK input file Q7_0e_0H_B3LYP_631Gd_opt.SHARKINP.tmp ... ok
----------------------
SHARK INTEGRAL PACKAGE
----------------------

Number of atoms                             ...     15
Number of basis functions                   ...    138
Number of shells                            ...     66
Maximum angular momentum                    ...      2
Integral batch strategy                     ... SHARK/LIBINT Hybrid
RI-J (if used) integral strategy            ... SPLIT-RIJ (Revised 2003 algorithm where possible)
Printlevel                                  ...      1
Contraction scheme used                     ... SEGMENTED contraction
Coulomb Range Separation                    ... NOT USED
Exchange Range Separation                   ... NOT USED
Finite Nucleus Model                        ... NOT USED
Auxiliary Coulomb fitting basis             ... AVAILABLE
   # of basis functions in Aux-J            ...    507
   # of shells in Aux-J                     ...    165
   Maximum angular momentum in Aux-J        ...      4
Auxiliary J/K fitting basis                 ... NOT available
Auxiliary Correlation fitting basis         ... NOT available
Auxiliary 'external' fitting basis          ... NOT available
Integral threshold                          ...     2.500000e-11
Primitive cut-off                           ...     2.500000e-12
Primitive pair pre-selection threshold      ...     2.500000e-12

Calculating pre-screening integrals         ... done (  0.0 sec) Dimension = 66
Organizing shell pair data                  ... done (  0.0 sec)
Shell pair information
Total number of shell pairs                 ...      2211
Shell pairs after pre-screening             ...      2080
Total number of primitive shell pairs       ...     12927
Primitive shell pairs kept                  ...      8010
          la=0 lb=0:    700 shell pairs
          la=1 lb=0:    680 shell pairs
          la=1 lb=1:    170 shell pairs
          la=2 lb=0:    327 shell pairs
          la=2 lb=1:    159 shell pairs
          la=2 lb=2:     44 shell pairs

Calculating one electron integrals          ... done (  0.0 sec)
Calculating RI/J V-Matrix + Cholesky decomp.... done (  0.0 sec)
Calculating Nuclear repulsion               ... done (  0.0 sec) ENN=    410.676950205746 Eh

SHARK setup successfully completed in   0.1 seconds

Maximum memory used throughout the entire GTOINT-calculation: 12.0 MB


           ************************************************************
           *        Program running with 4 parallel MPI-processes     *
           *              working on a common directory               *
           ************************************************************
-------------------------------------------------------------------------------
                                 ORCA SCF
-------------------------------------------------------------------------------

------------
SCF SETTINGS
------------
Hamiltonian:
 Density Functional     Method          .... DFT(GTOs)
 Exchange Functional    Exchange        .... B88
   X-Alpha parameter    XAlpha          ....  0.666667
   Becke's b parameter  XBeta           ....  0.004200
 Correlation Functional Correlation     .... LYP
 LDA part of GGA corr.  LDAOpt          .... VWN-5
 Gradients option       PostSCFGGA      .... off
 Hybrid DFT is turned on
   Fraction HF Exchange ScalHFX         ....  0.200000
   Scaling of DF-GGA-X  ScalDFX         ....  0.720000
   Scaling of DF-GGA-C  ScalDFC         ....  0.810000
   Scaling of DF-LDA-C  ScalLDAC        ....  1.000000
   Perturbative correction              ....  0.000000
   Density functional embedding theory  .... OFF
   NL short-range parameter             ....  4.800000
 RI-approximation to the Coulomb term is turned on
   Number of AuxJ basis functions       .... 507
   RIJ-COSX (HFX calculated with COS-X)).... on


General Settings:
 Integral files         IntName         .... Q7_0e_0H_B3LYP_631Gd_opt
 Hartree-Fock type      HFTyp           .... RHF
 Total Charge           Charge          ....    0
 Multiplicity           Mult            ....    1
 Number of Electrons    NEL             ....   64
 Basis Dimension        Dim             ....  138
 Nuclear Repulsion      ENuc            ....    410.6769502057 Eh

Convergence Acceleration:
 DIIS                   CNVDIIS         .... on
   Start iteration      DIISMaxIt       ....    12
   Startup error        DIISStart       ....  0.200000
   # of expansion vecs  DIISMaxEq       ....     5
   Bias factor          DIISBfac        ....   1.050
   Max. coefficient     DIISMaxC        ....  10.000
 Trust-Rad. Augm. Hess. CNVTRAH         .... auto
   Auto Start mean grad. ratio tolernc. ....  1.125000
   Auto Start start iteration           ....    20
   Auto Start num. interpolation iter.  ....    10
   Max. Number of Micro iterations      ....    16
   Max. Number of Macro iterations      .... Maxiter - #DIIS iter
   Number of Davidson start vectors     ....     2
   Converg. threshold I  (grad. norm)   ....   1.000e-05
   Converg. threshold II (energy diff.) ....   1.000e-08
   Grad. Scal. Fac. for Micro threshold ....   0.100
   Minimum threshold for Micro iter.    ....   0.010
   NR start threshold (gradient norm)   ....   0.001
   Initial trust radius                 ....   0.400
   Minimum AH scaling param. (alpha)    ....   1.000
   Maximum AH scaling param. (alpha)    .... 1000.000
   Orbital update algorithm             .... Taylor
   White noise on init. David. guess    .... on
   Maximum white noise                  ....   0.010
   Quad. conv. algorithm                .... NR
 SOSCF                  CNVSOSCF        .... on
   Start iteration      SOSCFMaxIt      ....   150
   Startup grad/error   SOSCFStart      ....  0.003300
 Level Shifting         CNVShift        .... on
   Level shift para.    LevelShift      ....    0.2500
   Turn off err/grad.   ShiftErr        ....    0.0010
 Zerner damping         CNVZerner       .... off
 Static damping         CNVDamp         .... on
   Fraction old density DampFac         ....    0.7000
   Max. Damping (<1)    DampMax         ....    0.9800
   Min. Damping (>=0)   DampMin         ....    0.0000
   Turn off err/grad.   DampErr         ....    0.1000
 Fernandez-Rico         CNVRico         .... off

SCF Procedure:
 Maximum # iterations   MaxIter         ....   125
 SCF integral mode      SCFMode         .... Direct
   Integral package                     .... SHARK and LIBINT hybrid scheme
 Reset frequency        DirectResetFreq ....    20
 Integral Threshold     Thresh          ....  2.500e-11 Eh
 Primitive CutOff       TCut            ....  2.500e-12 Eh

Convergence Tolerance:
 Convergence Check Mode ConvCheckMode   .... Total+1el-Energy
 Convergence forced     ConvForced      .... 0
 Energy Change          TolE            ....  1.000e-08 Eh
 1-El. energy change                    ....  1.000e-05 Eh
 Orbital Gradient       TolG            ....  1.000e-05
 Orbital Rotation angle TolX            ....  1.000e-05
 DIIS Error             TolErr          ....  5.000e-07


Diagonalization of the overlap matrix:
Smallest eigenvalue                        ... 4.739e-04
Time for diagonalization                   ...    0.002 sec
Threshold for overlap eigenvalues          ... 1.000e-08
Number of eigenvalues below threshold      ... 0
Time for construction of square roots      ...    0.001 sec
Total time needed                          ...    0.004 sec

Time for model grid setup =    0.070 sec

------------------------------
INITIAL GUESS: MODEL POTENTIAL
------------------------------
Loading Hartree-Fock densities                     ... done
Calculating cut-offs                               ... done
Initializing the effective Hamiltonian             ... done
Setting up the integral package (SHARK)            ... done
Starting the Coulomb interaction                   ... done (   0.0 sec)
Reading the grid                                   ... done
Mapping shells                                     ... done
Starting the XC term evaluation                    ... done (   0.0 sec)
  promolecular density results
     # of electrons  =     63.992665443
     EX              =    -54.175517201
     EC              =     -2.188747312
     EX+EC           =    -56.364264513
Transforming the Hamiltonian                       ... done (   0.0 sec)
Diagonalizing the Hamiltonian                      ... done (   0.0 sec)
Back transforming the eigenvectors                 ... done (   0.0 sec)
Now organizing SCF variables                       ... done
                      ------------------
                      INITIAL GUESS DONE (   0.1 sec)
                      ------------------
-------------------
DFT GRID GENERATION
-------------------

General Integration Accuracy     IntAcc      ... 4.959
Radial Grid Type                 RadialGrid  ... OptM3 with GC (2021)
Angular Grid (max. ang.)         AngularGrid ... 6 (Lebedev-590)
Angular grid pruning method      GridPruning ... 4 (adaptive)
Weight generation scheme         WeightScheme... Becke
Basis function cutoff            BFCut       ... 1.0000e-11
Integration weight cutoff        WCut        ... 1.0000e-14
Angular grids for H and He will be reduced by one unit
Partially contracted basis set               ... off
Rotationally invariant grid construction     ... off

Total number of grid points                  ...   180934
Total number of batches                      ...     2834
Average number of points per batch           ...       63
Average number of grid points per atom       ...    12062
Time for grid setup =    1.905 sec

--------------------
COSX GRID GENERATION
--------------------

GRIDX 1
-------
General Integration Accuracy     IntAcc      ... 4.020
Radial Grid Type                 RadialGrid  ... OptM3 with GC (2021)
Angular Grid (max. ang.)         AngularGrid ... 2 (Lebedev-110)
Angular grid pruning method      GridPruning ... 4 (adaptive)
Weight generation scheme         WeightScheme... Becke
Basis function cutoff            BFCut       ... 1.0000e-11
Integration weight cutoff        WCut        ... 1.0000e-14
Angular grids for H and He will be reduced by one unit
Partially contracted basis set               ... on
Rotationally invariant grid construction     ... off

Total number of grid points                  ...    20773
Total number of batches                      ...      332
Average number of points per batch           ...       62
Average number of grid points per atom       ...     1385
UseSFitting                                  ... on

GRIDX 2
-------
General Integration Accuracy     IntAcc      ... 4.338
Radial Grid Type                 RadialGrid  ... OptM3 with GC (2021)
Angular Grid (max. ang.)         AngularGrid ... 3 (Lebedev-194)
Angular grid pruning method      GridPruning ... 4 (adaptive)
Weight generation scheme         WeightScheme... Becke
Basis function cutoff            BFCut       ... 1.0000e-11
Integration weight cutoff        WCut        ... 1.0000e-14
Angular grids for H and He will be reduced by one unit
Partially contracted basis set               ... on
Rotationally invariant grid construction     ... off

Total number of grid points                  ...    45789
Total number of batches                      ...      722
Average number of points per batch           ...       63
Average number of grid points per atom       ...     3053
UseSFitting                                  ... on

GRIDX 3
-------
General Integration Accuracy     IntAcc      ... 4.871
Radial Grid Type                 RadialGrid  ... OptM3 with GC (2021)
Angular Grid (max. ang.)         AngularGrid ... 4 (Lebedev-302)
Angular grid pruning method      GridPruning ... 4 (adaptive)
Weight generation scheme         WeightScheme... Becke
Basis function cutoff            BFCut       ... 1.0000e-11
Integration weight cutoff        WCut        ... 1.0000e-14
Angular grids for H and He will be reduced by one unit
Partially contracted basis set               ... on
Rotationally invariant grid construction     ... off

Total number of grid points                  ...    85758
Total number of batches                      ...     1348
Average number of points per batch           ...       63
Average number of grid points per atom       ...     5717
UseSFitting                                  ... on

Time for X-Grid setup             =    0.832 sec


--------------------
CPCM SOLVATION MODEL
--------------------
CPCM parameters:
  Epsilon                                         ...      80.4000
  Refrac                                          ...       1.3300
  Rsolv                                           ...       1.3000
  Surface type                                    ... GAUSSIAN VDW
  Epsilon function type                           ...         CPCM
Radii:
 Radius for C  used is    3.8550 Bohr (=   2.0400 Ang.)
 Radius for H  used is    2.4944 Bohr (=   1.3200 Ang.)
 Radius for O  used is    3.4469 Bohr (=   1.8240 Ang.)
Calculating surface                               ...        done! (  0.0s)
GEPOL surface points                              ...          861
GEPOL Volume                                      ...    1010.0855
GEPOL Surface-area                                ...     570.5721
Calculating surface distance matrix               ...        done! (  0.0s)
Performing Cholesky decomposition & store         ...        done! (  0.0s)
Overall time for CPCM initialization              ...                 0.0s
--------------
SCF ITERATIONS
--------------
ITER       Energy         Delta-E        Max-DP      RMS-DP      [F,P]     Damp
               ***  Starting incremental Fock matrix formation  ***
  0   -420.3012848675   0.000000000000 0.08261486  0.00293655  0.2220223 0.7000
  1   -420.3979550528  -0.096670185245 0.05086418  0.00192696  0.0950464 0.7000
                               ***Turning on DIIS***
  2   -420.4356447592  -0.037689706475 0.06333077  0.00287618  0.0381820 0.0000
  3   -420.4993387187  -0.063693959422 0.03512306  0.00138363  0.0482739 0.0000
  4   -420.5097004352  -0.010361716488 0.00656395  0.00037216  0.0137754 0.0000
                      *** Initiating the SOSCF procedure ***
                           *** Shutting down DIIS ***
                      *** Re-Reading the Fockian *** 
                      *** Removing any level shift *** 
ITER      Energy       Delta-E        Grad      Rot      Max-DP    RMS-DP
  5   -420.51080891  -0.0011084717  0.000541  0.000541  0.002420  0.000106
               *** Restarting incremental Fock matrix formation ***
  6   -420.51082427  -0.0000153608  0.000259  0.000896  0.001156  0.000054
  7   -420.51082441  -0.0000001437  0.000295  0.000831  0.000977  0.000026
  8   -420.51082745  -0.0000030407  0.000164  0.000634  0.000523  0.000018
  9   -420.51082700   0.0000004476  0.000182  0.000367  0.000335  0.000010
 10   -420.51082786  -0.0000008540  0.000032  0.000111  0.000198  0.000004
 11   -420.51082781   0.0000000515  0.000063  0.000072  0.000133  0.000003
                  ***Gradient check signals convergence***
              ***Rediagonalizing the Fockian in SOSCF/NRSCF***

               *****************************************************
               *                     SUCCESS                       *
               *           SCF CONVERGED AFTER  12 CYCLES          *
               *****************************************************

Old exchange energy                            =    -10.995699159 Eh
New exchange energy                            =    -10.995697346 Eh
Exchange energy change after final integration =      0.000001814 Eh
Total energy after final integration           =   -420.510826058 Eh
Final COS-X integration done in                =     2.726 sec

----------------
TOTAL SCF ENERGY
----------------

Total Energy       :         -420.51082606 Eh          -11442.68131 eV

Components:
Nuclear Repulsion  :          410.67695021 Eh           11175.08795 eV
Electronic Energy  :         -831.18777626 Eh          -22617.76926 eV
One Electron Energy:        -1384.65850186 Eh          -37678.47337 eV
Two Electron Energy:          553.47072560 Eh           15060.70411 eV
Max COSX asymmetry :            0.00000037 Eh               0.00001 eV
CPCM Dielectric    :           -0.01245017 Eh              -0.33879 eV

Virial components:
Potential Energy   :         -839.11919766 Eh          -22833.59421 eV
Kinetic Energy     :          418.60837160 Eh           11390.91289 eV
Virial Ratio       :            2.00454471


DFT components:
N(Alpha)           :       32.000001194108 electrons
N(Beta)            :       32.000001194108 electrons
N(Total)           :       64.000002388216 electrons
E(X)               :      -43.710152056015 Eh       
E(C)               :       -2.584329857731 Eh       
E(XC)              :      -46.294481913746 Eh       
DFET-embed. en.    :        0.000000000000 Eh       
CPCM Solvation Model Properties:
Surface-charge          :           -0.01196395
Charge-correction       :           -0.00005955 Eh              -0.00162 eV
Free-energy (cav+disp)  :  This term is not implemented in the current solvation scheme

---------------
SCF CONVERGENCE
---------------

  Last Energy change         ...   -6.5338e-08  Tolerance :   1.0000e-08
  Last MAX-Density change    ...    3.5527e-15  Tolerance :   1.0000e-07
  Last RMS-Density change    ...    5.9221e-17  Tolerance :   5.0000e-09
  Last Orbital Gradient      ...    1.9758e-06  Tolerance :   1.0000e-05
  Last Orbital Rotation      ...    7.7244e-06  Tolerance :   1.0000e-05

             **** THE GBW FILE WAS UPDATED (Q7_0e_0H_B3LYP_631Gd_opt.gbw) ****
             **** DENSITY Q7_0e_0H_B3LYP_631Gd_opt.scfp WAS UPDATED ****
             **** ENERGY FILE WAS UPDATED (Q7_0e_0H_B3LYP_631Gd_opt.en.tmp) ****
             **** THE GBW FILE WAS UPDATED (Q7_0e_0H_B3LYP_631Gd_opt.gbw) ****
             **** DENSITY Q7_0e_0H_B3LYP_631Gd_opt.scfp WAS UPDATED ****
----------------
ORBITAL ENERGIES
----------------

  NO   OCC          E(Eh)            E(eV) 
   0   2.0000     -19.149732      -521.0907 
   1   2.0000     -19.146364      -520.9990 
   2   2.0000     -10.269389      -279.4443 
   3   2.0000     -10.267739      -279.3994 
   4   2.0000     -10.215920      -277.9893 
   5   2.0000     -10.208888      -277.7980 
   6   2.0000     -10.208339      -277.7830 
   7   2.0000     -10.200701      -277.5752 
   8   2.0000     -10.170082      -276.7420 
   9   2.0000      -1.055346       -28.7174 
  10   2.0000      -1.050626       -28.5890 
  11   2.0000      -0.864835       -23.5334 
  12   2.0000      -0.788633       -21.4598 
  13   2.0000      -0.728487       -19.8231 
  14   2.0000      -0.697429       -18.9780 
  15   2.0000      -0.634006       -17.2522 
  16   2.0000      -0.577113       -15.7041 
  17   2.0000      -0.518570       -14.1110 
  18   2.0000      -0.493958       -13.4413 
  19   2.0000      -0.462443       -12.5837 
  20   2.0000      -0.453340       -12.3360 
  21   2.0000      -0.438477       -11.9316 
  22   2.0000      -0.424968       -11.5640 
  23   2.0000      -0.416463       -11.3325 
  24   2.0000      -0.408418       -11.1136 
  25   2.0000      -0.398137       -10.8339 
  26   2.0000      -0.382276       -10.4023 
  27   2.0000      -0.377042       -10.2598 
  28   2.0000      -0.287179        -7.8145 
  29   2.0000      -0.270645        -7.3646 
  30   2.0000      -0.269840        -7.3427 
  31   2.0000      -0.266016        -7.2387 
  32   0.0000      -0.134070        -3.6482 
  33   0.0000      -0.019430        -0.5287 
  34   0.0000       0.040358         1.0982 
  35   0.0000       0.107890         2.9358 
  36   0.0000       0.127154         3.4600 
  37   0.0000       0.146081         3.9751 
  38   0.0000       0.159855         4.3499 
  39   0.0000       0.176642         4.8067 
  40   0.0000       0.187914         5.1134 
  41   0.0000       0.201250         5.4763 
  42   0.0000       0.232636         6.3303 
  43   0.0000       0.249535         6.7902 
  44   0.0000       0.264898         7.2082 
  45   0.0000       0.301846         8.2136 
  46   0.0000       0.342715         9.3257 
  47   0.0000       0.368505        10.0275 
  48   0.0000       0.392602        10.6832 
  49   0.0000       0.470270        12.7967 
  50   0.0000       0.491799        13.3825 
  51   0.0000       0.503907        13.7120 
  52   0.0000       0.512730        13.9521 
  53   0.0000       0.536429        14.5970 
  54   0.0000       0.548440        14.9238 
  55   0.0000       0.565813        15.3966 
  56   0.0000       0.585170        15.9233 
  57   0.0000       0.586877        15.9697 
  58   0.0000       0.620916        16.8960 
  59   0.0000       0.640482        17.4284 
  60   0.0000       0.652395        17.7526 
  61   0.0000       0.656539        17.8653 
  62   0.0000       0.683330        18.5943 
  63   0.0000       0.701429        19.0869 
  64   0.0000       0.711377        19.3576 
  65   0.0000       0.758673        20.6445 
  66   0.0000       0.775443        21.1009 
  67   0.0000       0.779934        21.2231 
  68   0.0000       0.808180        21.9917 
  69   0.0000       0.830511        22.5993 
  70   0.0000       0.840271        22.8649 
  71   0.0000       0.879112        23.9219 
  72   0.0000       0.897599        24.4249 
  73   0.0000       0.902544        24.5595 
  74   0.0000       0.925830        25.1931 
  75   0.0000       0.951540        25.8927 
  76   0.0000       0.979314        26.6485 
  77   0.0000       0.987116        26.8608 
  78   0.0000       0.990823        26.9617 
  79   0.0000       1.023024        27.8379 
  80   0.0000       1.023090        27.8397 
  81   0.0000       1.043798        28.4032 
  82   0.0000       1.091358        29.6974 
  83   0.0000       1.120820        30.4991 
  84   0.0000       1.174542        31.9609 
  85   0.0000       1.203426        32.7469 
  86   0.0000       1.231929        33.5225 
  87   0.0000       1.274723        34.6870 
  88   0.0000       1.315518        35.7971 
  89   0.0000       1.345786        36.6207 
  90   0.0000       1.368776        37.2463 
  91   0.0000       1.393173        37.9102 
  92   0.0000       1.411371        38.4054 
  93   0.0000       1.425976        38.8028 
  94   0.0000       1.445675        39.3388 
  95   0.0000       1.459933        39.7268 
  96   0.0000       1.668155        45.3928 
  97   0.0000       1.730255        47.0826 
  98   0.0000       1.744452        47.4689 
  99   0.0000       1.770491        48.1775 
 100   0.0000       1.803100        49.0648 
 101   0.0000       1.803355        49.0718 
 102   0.0000       1.832516        49.8653 
 103   0.0000       1.861432        50.6521 
 104   0.0000       1.883237        51.2455 
 105   0.0000       1.910393        51.9844 
 106   0.0000       1.917462        52.1768 
 107   0.0000       1.927222        52.4424 
 108   0.0000       1.930741        52.5381 
 109   0.0000       1.954913        53.1959 
 110   0.0000       2.027284        55.1652 
 111   0.0000       2.043326        55.6017 
 112   0.0000       2.050236        55.7898 
 113   0.0000       2.091489        56.9123 
 114   0.0000       2.094780        57.0019 
 115   0.0000       2.158108        58.7251 
 116   0.0000       2.199383        59.8482 
 117   0.0000       2.246116        61.1199 
 118   0.0000       2.282025        62.0970 
 119   0.0000       2.303425        62.6794 
 120   0.0000       2.321576        63.1733 
 121   0.0000       2.357956        64.1633 
 122   0.0000       2.360660        64.2368 
 123   0.0000       2.418760        65.8178 
 124   0.0000       2.579493        70.1916 
 125   0.0000       2.587524        70.4101 
 126   0.0000       2.620022        71.2944 
 127   0.0000       2.644910        71.9717 
 128   0.0000       2.660890        72.4065 
 129   0.0000       2.718012        73.9609 
 130   0.0000       2.766337        75.2759 
 131   0.0000       2.806073        76.3571 
 132   0.0000       2.860360        77.8344 
 133   0.0000       2.974208        80.9323 
 134   0.0000       3.032818        82.5272 
 135   0.0000       3.064613        83.3924 
 136   0.0000       3.292715        89.5993 
 137   0.0000       3.433084        93.4190 

                    ********************************
                    * MULLIKEN POPULATION ANALYSIS *
                    ********************************

-----------------------
MULLIKEN ATOMIC CHARGES
-----------------------
   0 C :   -0.236187
   1 C :    0.089133
   2 C :   -0.182737
   3 C :   -0.179023
   4 H :    0.183147
   5 H :    0.190774
   6 H :    0.190687
   7 C :    0.389601
   8 O :   -0.452669
   9 C :    0.437296
  10 O :   -0.471761
  11 C :   -0.515277
  12 H :    0.188241
  13 H :    0.188214
  14 H :    0.180560
Sum of atomic charges:    0.0000000

--------------------------------
MULLIKEN REDUCED ORBITAL CHARGES
--------------------------------
  0 C s       :     3.247813  s :     3.247813
      pz      :     0.966894  p :     2.954367
      px      :     0.974132
      py      :     1.013341
      dz2     :     0.003361  d :     0.034006
      dxz     :     0.003033
      dyz     :     0.003555
      dx2y2   :     0.012770
      dxy     :     0.011288
  1 C s       :     3.176434  s :     3.176434
      pz      :     0.897447  p :     2.694723
      px      :     0.897969
      py      :     0.899307
      dz2     :     0.002954  d :     0.039710
      dxz     :     0.006054
      dyz     :     0.004513
      dx2y2   :     0.011460
      dxy     :     0.014729
  2 C s       :     3.246544  s :     3.246544
      pz      :     0.935129  p :     2.902020
      px      :     0.959635
      py      :     1.007256
      dz2     :     0.003366  d :     0.034173
      dxz     :     0.003131
      dyz     :     0.003648
      dx2y2   :     0.012764
      dxy     :     0.011264
  3 C s       :     3.245791  s :     3.245791
      pz      :     0.928267  p :     2.898974
      px      :     1.009843
      py      :     0.960864
      dz2     :     0.003357  d :     0.034259
      dxz     :     0.002465
      dyz     :     0.004333
      dx2y2   :     0.013141
      dxy     :     0.010964
  4 H s       :     0.816853  s :     0.816853
  5 H s       :     0.809226  s :     0.809226
  6 H s       :     0.809313  s :     0.809313
  7 C s       :     3.047391  s :     3.047391
      pz      :     0.798930  p :     2.468357
      px      :     0.842942
      py      :     0.826485
      dz2     :     0.004898  d :     0.094651
      dxz     :     0.009174
      dyz     :     0.013586
      dx2y2   :     0.037955
      dxy     :     0.029037
  8 O s       :     3.860354  s :     3.860354
      pz      :     1.301632  p :     4.565462
      px      :     1.748816
      py      :     1.515014
      dz2     :     0.002450  d :     0.026853
      dxz     :     0.002533
      dyz     :     0.007463
      dx2y2   :     0.006961
      dxy     :     0.007446
  9 C s       :     3.033085  s :     3.033085
      pz      :     0.797528  p :     2.434698
      px      :     0.830324
      py      :     0.806846
      dz2     :     0.004871  d :     0.094921
      dxz     :     0.009715
      dyz     :     0.013578
      dx2y2   :     0.037270
      dxy     :     0.029486
 10 O s       :     3.860913  s :     3.860913
      pz      :     1.303710  p :     4.584080
      px      :     1.762935
      py      :     1.517435
      dz2     :     0.002457  d :     0.026768
      dxz     :     0.002509
      dyz     :     0.007404
      dx2y2   :     0.006930
      dxy     :     0.007469
 11 C s       :     3.294463  s :     3.294463
      pz      :     1.103900  p :     3.186857
      px      :     0.970650
      py      :     1.112306
      dz2     :     0.007386  d :     0.033957
      dxz     :     0.005516
      dyz     :     0.006842
      dx2y2   :     0.008853
      dxy     :     0.005359
 12 H s       :     0.811759  s :     0.811759
 13 H s       :     0.811786  s :     0.811786
 14 H s       :     0.819440  s :     0.819440


                     *******************************
                     * LOEWDIN POPULATION ANALYSIS *
                     *******************************

----------------------
LOEWDIN ATOMIC CHARGES
----------------------
   0 C :   -0.119340
   1 C :    0.008889
   2 C :   -0.101046
   3 C :   -0.099173
   4 H :    0.162277
   5 H :    0.165487
   6 H :    0.165458
   7 C :    0.076140
   8 O :   -0.206741
   9 C :    0.070830
  10 O :   -0.214423
  11 C :   -0.360647
  12 H :    0.153143
  13 H :    0.153129
  14 H :    0.146018

-------------------------------
LOEWDIN REDUCED ORBITAL CHARGES
-------------------------------
  0 C s       :     2.935977  s :     2.935977
      pz      :     0.958751  p :     3.101780
      px      :     1.056912
      py      :     1.086116
      dz2     :     0.006866  d :     0.081583
      dxz     :     0.006983
      dyz     :     0.005716
      dx2y2   :     0.032353
      dxy     :     0.029665
  1 C s       :     2.897324  s :     2.897324
      pz      :     0.886767  p :     2.996057
      px      :     1.044577
      py      :     1.064713
      dz2     :     0.006895  d :     0.097730
      dxz     :     0.010587
      dyz     :     0.010005
      dx2y2   :     0.032724
      dxy     :     0.037520
  2 C s       :     2.939099  s :     2.939099
      pz      :     0.924526  p :     3.080183
      px      :     1.061860
      py      :     1.093797
      dz2     :     0.006845  d :     0.081764
      dxz     :     0.007324
      dyz     :     0.005886
      dx2y2   :     0.032099
      dxy     :     0.029610
  3 C s       :     2.940360  s :     2.940360
      pz      :     0.920321  p :     3.077190
      px      :     1.094602
      py      :     1.062268
      dz2     :     0.006850  d :     0.081623
      dxz     :     0.003509
      dyz     :     0.009706
      dx2y2   :     0.032229
      dxy     :     0.029329
  4 H s       :     0.837723  s :     0.837723
  5 H s       :     0.834513  s :     0.834513
  6 H s       :     0.834542  s :     0.834542
  7 C s       :     2.836212  s :     2.836212
      pz      :     0.790413  p :     2.853854
      px      :     1.045658
      py      :     1.017783
      dz2     :     0.012890  d :     0.233794
      dxz     :     0.018770
      dyz     :     0.027803
      dx2y2   :     0.097778
      dxy     :     0.076553
  8 O s       :     3.556888  s :     3.556888
      pz      :     1.288125  p :     4.595639
      px      :     1.745419
      py      :     1.562095
      dz2     :     0.006389  d :     0.054214
      dxz     :     0.003495
      dyz     :     0.010222
      dx2y2   :     0.016026
      dxy     :     0.018082
  9 C s       :     2.837673  s :     2.837673
      pz      :     0.788798  p :     2.857139
      px      :     1.051888
      py      :     1.016453
      dz2     :     0.012872  d :     0.234359
      dxz     :     0.020178
      dyz     :     0.027800
      dx2y2   :     0.096857
      dxy     :     0.076651
 10 O s       :     3.557284  s :     3.557284
      pz      :     1.289622  p :     4.603197
      px      :     1.749722
      py      :     1.563854
      dz2     :     0.006361  d :     0.053942
      dxz     :     0.003456
      dyz     :     0.010141
      dx2y2   :     0.015830
      dxy     :     0.018154
 11 C s       :     2.962645  s :     2.962645
      pz      :     1.147752  p :     3.332347
      px      :     1.034612
      py      :     1.149984
      dz2     :     0.013627  d :     0.065655
      dxz     :     0.011022
      dyz     :     0.011835
      dx2y2   :     0.018565
      dxy     :     0.010607
 12 H s       :     0.846857  s :     0.846857
 13 H s       :     0.846871  s :     0.846871
 14 H s       :     0.853982  s :     0.853982


                      *****************************
                      * MAYER POPULATION ANALYSIS *
                      *****************************

  NA   - Mulliken gross atomic population
  ZA   - Total nuclear charge
  QA   - Mulliken gross atomic charge
  VA   - Mayer's total valence
  BVA  - Mayer's bonded valence
  FA   - Mayer's free valence

  ATOM       NA         ZA         QA         VA         BVA        FA
  0 C      6.2362     6.0000    -0.2362     3.8583     3.8583     0.0000
  1 C      5.9109     6.0000     0.0891     3.8167     3.8167     0.0000
  2 C      6.1827     6.0000    -0.1827     3.8052     3.8052     0.0000
  3 C      6.1790     6.0000    -0.1790     3.8249     3.8249     0.0000
  4 H      0.8169     1.0000     0.1831     0.9355     0.9355     0.0000
  5 H      0.8092     1.0000     0.1908     0.9318     0.9318     0.0000
  6 H      0.8093     1.0000     0.1907     0.9315     0.9315     0.0000
  7 C      5.6104     6.0000     0.3896     4.0082     4.0082     0.0000
  8 O      8.4527     8.0000    -0.4527     2.0467     2.0467     0.0000
  9 C      5.5627     6.0000     0.4373     3.9768     3.9768     0.0000
 10 O      8.4718     8.0000    -0.4718     2.0115     2.0115     0.0000
 11 C      6.5153     6.0000    -0.5153     3.8538     3.8538     0.0000
 12 H      0.8118     1.0000     0.1882     0.9241     0.9241     0.0000
 13 H      0.8118     1.0000     0.1882     0.9242     0.9242     0.0000
 14 H      0.8194     1.0000     0.1806     0.9272     0.9272     0.0000

  Mayer bond orders larger than 0.100000
B(  0-C ,  1-C ) :   1.6797 B(  0-C ,  4-H ) :   0.9087 B(  0-C ,  9-C ) :   1.0973 
B(  1-C ,  7-C ) :   1.0644 B(  1-C , 11-C ) :   1.0066 B(  2-C ,  3-C ) :   1.6964 
B(  2-C ,  5-H ) :   0.9106 B(  2-C ,  7-C ) :   1.0887 B(  3-C ,  6-H ) :   0.9118 
B(  3-C ,  9-C ) :   1.0926 B(  7-C ,  8-O ) :   1.7751 B(  9-C , 10-O ) :   1.6945 
B( 11-C , 12-H ) :   0.9291 B( 11-C , 13-H ) :   0.9291 B( 11-C , 14-H ) :   0.9385 


-------
TIMINGS
-------

Total SCF time: 0 days 0 hours 0 min 25 sec 

Total time                  ....      25.781 sec
Sum of individual times     ....      25.599 sec  ( 99.3%)

Fock matrix formation       ....      22.657 sec  ( 87.9%)
  Split-RI-J                ....       1.066 sec  (  4.7% of F)
  Chain of spheres X        ....      16.104 sec  ( 71.1% of F)
  XC integration            ....       3.787 sec  ( 16.7% of F)
    Basis function eval.    ....       1.651 sec  ( 43.6% of XC)
    Density eval.           ....       0.816 sec  ( 21.5% of XC)
    XC-Functional eval.     ....       0.438 sec  ( 11.6% of XC)
    XC-Potential eval.      ....       0.635 sec  ( 16.8% of XC)
Diagonalization             ....       0.022 sec  (  0.1%)
Density matrix formation    ....       0.002 sec  (  0.0%)
Population analysis         ....       0.009 sec  (  0.0%)
Initial guess               ....       0.071 sec  (  0.3%)
Orbital Transformation      ....       0.000 sec  (  0.0%)
Orbital Orthonormalization  ....       0.000 sec  (  0.0%)
DIIS solution               ....       0.014 sec  (  0.1%)
SOSCF solution              ....       0.017 sec  (  0.1%)
Grid generation             ....       2.808 sec  ( 10.9%)

Maximum memory used throughout the entire SCF-calculation: 56.0 MB

-------------------------   --------------------
FINAL SINGLE POINT ENERGY      -420.510826058241
-------------------------   --------------------


           ************************************************************
           *        Program running with 4 parallel MPI-processes     *
           *              working on a common directory               *
           ************************************************************
------------------------------------------------------------------------------
                         ORCA SCF GRADIENT CALCULATION
------------------------------------------------------------------------------

 ... reading COSX grid (gridx3)
Gradient of the Kohn-Sham DFT energy:
Kohn-Sham wavefunction type      ... RKS
Hartree-Fock exchange scaling    ...    0.200
Number of operators              ...    1
Number of atoms                  ...   15
Basis set dimensions             ...  138
Integral neglect threshold       ... 2.5e-11
Integral primitive cutoff        ... 2.5e-12
SHARK Integral package           ... ON

Nuc. rep. gradient       (SHARK) ... done (  0.0 sec)
HCore & Overlap gradient (SHARK) ... done (  0.0 sec)
RI-J gradient            (SHARK) ... done (  0.3 sec)
COSX-gradient                    ... done (  3.2 sec)
Exchange-correlation gradient    ... done

------------------
CARTESIAN GRADIENT
------------------

   1   C   :   -0.081762289   -0.034797955   -0.000094168
   2   C   :   -0.038457801    0.100373735   -0.000042459
   3   C   :    0.093481079    0.034276028   -0.000022325
   4   C   :    0.017877313   -0.098896815    0.000097226
   5   H   :    0.007534805   -0.007011541    0.000043256
   6   H   :   -0.007683444    0.006840089   -0.000011923
   7   H   :   -0.009614556    0.003147485   -0.000005172
   8   C   :   -0.017038050   -0.040768715    0.000037681
   9   O   :   -0.014821642   -0.026708479    0.000012203
  10   C   :    0.016761365    0.040060176   -0.000006262
  11   O   :    0.017591443    0.027709855   -0.000018892
  12   C   :    0.037829122    0.000874599    0.000012669
  13   H   :   -0.007936255   -0.009838131    0.012819946
  14   H   :   -0.007920239   -0.009865517   -0.012804330
  15   H   :   -0.005831866    0.014585838   -0.000017633

Difference to translation invariance:
           :    0.0000089854   -0.0000193485   -0.0000001837

Difference to rotation invariance:
           :   -0.0000017699    0.0000032296    0.0007662478

Norm of the cartesian gradient     ...    0.2189814725
RMS gradient                       ...    0.0326438306
MAX gradient                       ...    0.1003737346

-------
TIMINGS
-------

Total SCF gradient time            ...        5.654 sec

One electron gradient       ....       0.038 sec  (  0.7%)
RI-J Coulomb gradient       ....       0.283 sec  (  5.0%)
COSX gradient               ....       3.218 sec  ( 56.9%)
XC gradient                 ....       1.631 sec  ( 28.8%)
CPCM gradient               ....       0.135 sec  (  2.4%)
   A-Matrix (El+Nuc)        ....       0.037 sec  (  0.7%)
   Potential                ....       0.098 sec  (  1.7%)

Maximum memory used throughout the entire SCFGRAD-calculation: 43.4 MB
------------------------------------------------------------------------------
                         ORCA GEOMETRY RELAXATION STEP
------------------------------------------------------------------------------

Reading the OPT-File                    .... done
Getting information on internals        .... done
Copying old internal coords+grads       .... done
Making the new internal coordinates     .... (new redundants).... done
Validating the new internal coordinates .... (new redundants).... done
Calculating the B-matrix                .... done
Calculating the G,G- and P matrices     .... done
Transforming gradient to internals      .... done
Projecting the internal gradient        .... done
Number of atoms                         ....  15
Number of internal coordinates          ....  69
Current Energy                          ....  -420.510826058 Eh
Current gradient norm                   ....     0.218981473 Eh/bohr
Maximum allowed component of the step   ....  0.300
Current trust radius                    ....  0.300
Evaluating the initial hessian          ....  (Almloef) done
Projecting the Hessian                  .... done
Forming the augmented Hessian           .... done
Diagonalizing the augmented Hessian     .... done
Last element of RFO vector              ....  0.970979825
Lowest eigenvalues of augmented Hessian:
 -0.037719589  0.009750442  0.019495178  0.025960998  0.025980918
Length of the computed step             ....  0.246309351
The final length of the internal step   ....  0.246309351
Converting the step to cartesian space:
 Initial RMS(Int)=    0.0296521613
Transforming coordinates:
 Iter   0:  RMS(Cart)=    0.0382451869 RMS(Int)=    0.7569853791
 Iter   1:  RMS(Cart)=    0.0002077236 RMS(Int)=    0.0001355008
 Iter   2:  RMS(Cart)=    0.0000064020 RMS(Int)=    0.0000037425
 Iter   3:  RMS(Cart)=    0.0000002230 RMS(Int)=    0.0000001132
 Iter   4:  RMS(Cart)=    0.0000000075 RMS(Int)=    0.0000000040
done
Storing new coordinates                 .... done

                                .--------------------.
          ----------------------|Geometry convergence|-------------------------
          Item                value                   Tolerance       Converged
          ---------------------------------------------------------------------
          RMS gradient        0.0187718074            0.0000080000      NO
          MAX gradient        0.0710600698            0.0000300000      NO
          RMS step            0.0296521613            0.0001000000      NO
          MAX step            0.1096151698            0.0002000000      NO
          ........................................................
          Max(Bonds)      0.0580      Max(Angles)    1.03
          Max(Dihed)        0.28      Max(Improp)    0.00
          ---------------------------------------------------------------------

The optimization has not yet converged - more geometry cycles are needed


    ---------------------------------------------------------------------------
                         Redundant Internal Coordinates
                            (Angstroem and degrees)

        Definition                    Value    dE/dq     Step     New-Value
    ----------------------------------------------------------------------------
     1. B(C   1,C   0)                1.3947  0.034682 -0.0280    1.3667   
     2. B(C   3,C   2)                1.3951  0.041538 -0.0339    1.3613   
     3. B(H   4,C   0)                1.0997  0.009834 -0.0135    1.0861   
     4. B(H   5,C   2)                1.0998  0.009771 -0.0134    1.0863   
     5. B(H   6,C   3)                1.0996  0.009616 -0.0132    1.0864   
     6. B(C   7,C   2)                1.3948 -0.065538  0.0533    1.4481   
     7. B(C   7,C   1)                1.3954 -0.071060  0.0580    1.4534   
     8. B(O   8,C   7)                1.2273 -0.030537  0.0153    1.2426   
     9. B(C   9,C   3)                1.3948 -0.065765  0.0532    1.4481   
    10. B(C   9,C   0)                1.3952 -0.062872  0.0511    1.4462   
    11. B(O  10,C   9)                1.2273 -0.032797  0.0165    1.2438   
    12. B(C  11,C   1)                1.5400  0.016138 -0.0215    1.5185   
    13. B(H  12,C  11)                1.0700 -0.017755  0.0221    1.0921   
    14. B(H  13,C  11)                1.0700 -0.017751  0.0221    1.0921   
    15. B(H  14,C  11)                1.0700 -0.015686  0.0195    1.0895   
    16. A(C   1,C   0,H   4)          120.01  0.000027    0.06    120.07   
    17. A(H   4,C   0,C   9)          119.98  0.006286   -0.87    119.11   
    18. A(C   1,C   0,C   9)          120.01 -0.006313    0.81    120.82   
    19. A(C   7,C   1,C  11)          119.99  0.004041   -0.57    119.43   
    20. A(C   0,C   1,C   7)          119.99  0.003896   -0.46    119.53   
    21. A(C   0,C   1,C  11)          120.01 -0.007937    1.03    121.04   
    22. A(H   5,C   2,C   7)          120.01  0.005101   -0.71    119.30   
    23. A(C   3,C   2,C   7)          120.00 -0.003517    0.43    120.43   
    24. A(C   3,C   2,H   5)          119.98 -0.001584    0.28    120.26   
    25. A(C   2,C   3,C   9)          120.00 -0.002479    0.26    120.26   
    26. A(C   2,C   3,H   6)          119.99 -0.002048    0.36    120.35   
    27. A(H   6,C   3,C   9)          120.01  0.004526   -0.61    119.39   
    28. A(C   1,C   7,C   2)          119.99  0.003222   -0.37    119.63   
    29. A(C   2,C   7,O   8)          119.98 -0.001010    0.11    120.10   
    30. A(C   1,C   7,O   8)          120.02 -0.002212    0.25    120.27   
    31. A(C   0,C   9,O  10)          120.01 -0.004168    0.51    120.52   
    32. A(C   0,C   9,C   3)          120.00  0.005190   -0.67    119.33   
    33. A(C   3,C   9,O  10)          119.99 -0.001022    0.16    120.15   
    34. A(H  13,C  11,H  14)          109.47  0.000691   -0.02    109.45   
    35. A(H  12,C  11,H  14)          109.47  0.000693   -0.02    109.45   
    36. A(C   1,C  11,H  14)          109.47 -0.000612    0.19    109.66   
    37. A(H  12,C  11,H  13)          109.47  0.003577   -0.77    108.70   
    38. A(C   1,C  11,H  13)          109.47 -0.002175    0.31    109.78   
    39. A(C   1,C  11,H  12)          109.47 -0.002174    0.31    109.78   
    40. D(C  11,C   1,C   0,C   9)    179.96 -0.000017    0.01    179.97   
    41. D(C   7,C   1,C   0,H   4)   -179.98  0.000004   -0.01   -179.99   
    42. D(C   7,C   1,C   0,C   9)     -0.06 -0.000021    0.02     -0.04   
    43. D(C  11,C   1,C   0,H   4)      0.04  0.000007   -0.01      0.03   
    44. D(H   6,C   3,C   2,H   5)      0.00 -0.000005   -0.00      0.00   
    45. D(C   9,C   3,C   2,H   5)    179.98 -0.000011    0.01    179.98   
    46. D(H   6,C   3,C   2,C   7)    179.99 -0.000012    0.01    179.99   
    47. D(C   9,C   3,C   2,C   7)     -0.04 -0.000017    0.01     -0.03   
    48. D(C   1,C   7,C   2,H   5)   -180.00 -0.000003   -0.00   -180.00   
    49. D(O   8,C   7,C   1,C  11)      0.02 -0.000001   -0.00      0.01   
    50. D(O   8,C   7,C   2,C   3)   -179.99  0.000002   -0.00   -179.99   
    51. D(C   1,C   7,C   2,C   3)      0.01  0.000004   -0.01      0.01   
    52. D(O   8,C   7,C   1,C   0)   -179.97  0.000005   -0.01   -179.97   
    53. D(C   2,C   7,C   1,C  11)   -179.98 -0.000003   -0.00   -179.99   
    54. D(C   2,C   7,C   1,C   0)      0.03  0.000003   -0.01      0.03   
    55. D(O   8,C   7,C   2,H   5)      0.00 -0.000006    0.00      0.00   
    56. D(O  10,C   9,C   3,H   6)     -0.01 -0.000010    0.00     -0.01   
    57. D(C   0,C   9,C   3,H   6)    179.99 -0.000011    0.00    179.99   
    58. D(C   0,C   9,C   3,C   2)      0.01 -0.000004   -0.00      0.01   
    59. D(O  10,C   9,C   0,H   4)     -0.05 -0.000025    0.02     -0.03   
    60. D(O  10,C   9,C   0,C   1)   -179.97  0.000005   -0.01   -179.98   
    61. D(O  10,C   9,C   3,C   2)   -179.98 -0.000003   -0.00   -179.99   
    62. D(C   3,C   9,C   0,H   4)    179.95 -0.000024    0.02    179.97   
    63. D(C   3,C   9,C   0,C   1)      0.03  0.000005   -0.01      0.02   
    64. D(H  14,C  11,C   1,C   7)    179.97  0.000000   -0.00    179.97   
    65. D(H  14,C  11,C   1,C   0)     -0.05 -0.000003    0.00     -0.04   
    66. D(H  13,C  11,C   1,C   7)     59.97  0.000860   -0.28     59.69   
    67. D(H  13,C  11,C   1,C   0)   -120.05  0.000856   -0.28   -120.33   
    68. D(H  12,C  11,C   1,C   7)    -60.03 -0.000857    0.28    -59.75   
    69. D(H  12,C  11,C   1,C   0)    119.95 -0.000861    0.28    120.24   
    ----------------------------------------------------------------------------

         *************************************************************
         *                GEOMETRY OPTIMIZATION CYCLE   2            *
         *************************************************************
---------------------------------
CARTESIAN COORDINATES (ANGSTROEM)
---------------------------------
  C      0.684003   -1.472828    0.000203
  C      1.375559   -0.294023    0.000071
  C     -0.800680    0.952631   -0.001649
  C     -1.480983   -0.226411   -0.000798
  H      1.219429   -2.417833    0.001343
  H     -1.339720    1.895796   -0.002572
  H     -2.567360   -0.233330   -0.001043
  C      0.647362    0.963820   -0.001178
  O      1.262235    2.043668   -0.001812
  C     -0.762211   -1.483513    0.000020
  O     -1.385903   -2.559603    0.000552
  C      2.893997   -0.277050    0.000868
  H      3.258294    0.244213   -0.886960
  H      3.257342    0.246288    0.887861
  H      3.271949   -1.298911    0.002261

----------------------------
CARTESIAN COORDINATES (A.U.)
----------------------------
  NO LB      ZA    FRAG     MASS         X           Y           Z
   0 C     6.0000    0    12.011    1.292578   -2.783242    0.000384
   1 C     6.0000    0    12.011    2.599430   -0.555623    0.000135
   2 C     6.0000    0    12.011   -1.513065    1.800211   -0.003115
   3 C     6.0000    0    12.011   -2.798653   -0.427855   -0.001508
   4 H     1.0000    0     1.008    2.304388   -4.569042    0.002537
   5 H     1.0000    0     1.008   -2.531703    3.582535   -0.004860
   6 H     1.0000    0     1.008   -4.851607   -0.440929   -0.001970
   7 C     6.0000    0    12.011    1.223336    1.821356   -0.002226
   8 O     8.0000    0    15.999    2.385279    3.861973   -0.003424
   9 C     6.0000    0    12.011   -1.440370   -2.803434    0.000038
  10 O     8.0000    0    15.999   -2.618977   -4.836948    0.001043
  11 C     6.0000    0    12.011    5.468862   -0.523548    0.001641
  12 H     1.0000    0     1.008    6.157284    0.461496   -1.676111
  13 H     1.0000    0     1.008    6.155485    0.465417    1.677813
  14 H     1.0000    0     1.008    6.183088   -2.454587    0.004272

--------------------------------
INTERNAL COORDINATES (ANGSTROEM)
--------------------------------
 C      0   0   0     0.000000000000     0.00000000     0.00000000
 C      1   0   0     1.366686386469     0.00000000     0.00000000
 C      2   1   0     2.508019666482    89.40775249     0.00000000
 C      3   2   1     1.361232114943    90.17865453     0.03000532
 H      1   2   3     1.086147984336   120.06629204   180.02690030
 H      3   2   1     1.086335946462   149.55508917   180.02331115
 H      4   3   2     1.086398938190   120.34969850   179.99652071
 C      3   2   1     1.448084578579    30.24889331   180.02448280
 O      8   3   2     1.242634702110   120.10024285   180.00148350
 C      1   2   3     1.446253186028   120.82171396   359.97239219
 O     10   1   2     1.243768355782   120.51950481   180.02195889
 C      2   1   3     1.518533257435   121.03881822   180.00094297
 H     12   2   1     1.092092657008   109.78336409   120.23982839
 H     12   2   1     1.092088523033   109.78356784   239.67444380
 H     12   2   1     1.089518502342   109.65732114   359.95751638

---------------------------
INTERNAL COORDINATES (A.U.)
---------------------------
 C      0   0   0     0.000000000000     0.00000000     0.00000000
 C      1   0   0     2.582662981385     0.00000000     0.00000000
 C      2   1   0     4.739470308140    89.40775249     0.00000000
 C      3   2   1     2.572355901940    90.17865453     0.03000532
 H      1   2   3     2.052522231306   120.06629204   180.02690030
 H      3   2   1     2.052877428248   149.55508917   180.02331115
 H      4   3   2     2.052996465362   120.34969850   179.99652071
 C      3   2   1     2.736483272269    30.24889331   180.02448280
 O      8   3   2     2.348239271494   120.10024285   180.00148350
 C      1   2   3     2.733022441904   120.82171396   359.97239219
 O     10   1   2     2.350381566465   120.51950481   180.02195889
 C      2   1   3     2.869611981803   121.03881822   180.00094297
 H     12   2   1     2.063756034611   109.78336409   120.23982839
 H     12   2   1     2.063748222530   109.78356784   239.67444380
 H     12   2   1     2.058891587267   109.65732114   359.95751638


           ************************************************************
           *        Program running with 4 parallel MPI-processes     *
           *              working on a common directory               *
           ************************************************************
------------------------------------------------------------------------------
                   ___                                                        
                  /   \      - P O W E R E D   B Y -                         
                 /     \                                                     
                 |  |  |   _    _      __       _____    __    __             
                 |  |  |  | |  | |    /  \     |  _  \  |  |  /  |          
                  \  \/   | |  | |   /    \    | | | |  |  | /  /          
                 / \  \   | |__| |  /  /\  \   | |_| |  |  |/  /          
                |  |  |   |  __  | /  /__\  \  |    /   |      \           
                |  |  |   | |  | | |   __   |  |    \   |  |\   \          
                \     /   | |  | | |  |  |  |  | |\  \  |  | \   \       
                 \___/    |_|  |_| |__|  |__|  |_| \__\ |__|  \__/        
                                                                              
                      - O R C A' S   B I G   F R I E N D -                    
                                      &                                       
                       - I N T E G R A L  F E E D E R -                       
                                                                              
 v1 FN, 2020, v2 2021                                                         
------------------------------------------------------------------------------


Reading SHARK input file Q7_0e_0H_B3LYP_631Gd_opt.SHARKINP.tmp ... ok
----------------------
SHARK INTEGRAL PACKAGE
----------------------

Number of atoms                             ...     15
Number of basis functions                   ...    138
Number of shells                            ...     66
Maximum angular momentum                    ...      2
Integral batch strategy                     ... SHARK/LIBINT Hybrid
RI-J (if used) integral strategy            ... SPLIT-RIJ (Revised 2003 algorithm where possible)
Printlevel                                  ...      1
Contraction scheme used                     ... SEGMENTED contraction
Coulomb Range Separation                    ... NOT USED
Exchange Range Separation                   ... NOT USED
Finite Nucleus Model                        ... NOT USED
Auxiliary Coulomb fitting basis             ... AVAILABLE
   # of basis functions in Aux-J            ...    507
   # of shells in Aux-J                     ...    165
   Maximum angular momentum in Aux-J        ...      4
Auxiliary J/K fitting basis                 ... NOT available
Auxiliary Correlation fitting basis         ... NOT available
Auxiliary 'external' fitting basis          ... NOT available
Integral threshold                          ...     2.500000e-11
Primitive cut-off                           ...     2.500000e-12
Primitive pair pre-selection threshold      ...     2.500000e-12

Calculating pre-screening integrals         ... done (  0.0 sec) Dimension = 66
Organizing shell pair data                  ... done (  0.0 sec)
Shell pair information
Total number of shell pairs                 ...      2211
Shell pairs after pre-screening             ...      2076
Total number of primitive shell pairs       ...     12927
Primitive shell pairs kept                  ...      7965
          la=0 lb=0:    700 shell pairs
          la=1 lb=0:    680 shell pairs
          la=1 lb=1:    170 shell pairs
          la=2 lb=0:    324 shell pairs
          la=2 lb=1:    159 shell pairs
          la=2 lb=2:     43 shell pairs

Calculating one electron integrals          ... done (  0.0 sec)
Calculating RI/J V-Matrix + Cholesky decomp.... done (  0.0 sec)
Calculating Nuclear repulsion               ... done (  0.0 sec) ENN=    405.199433851754 Eh

SHARK setup successfully completed in   0.1 seconds

Maximum memory used throughout the entire GTOINT-calculation: 12.0 MB


           ************************************************************
           *        Program running with 4 parallel MPI-processes     *
           *              working on a common directory               *
           ************************************************************

Diagonalization of the overlap matrix:
Smallest eigenvalue                        ... 5.448e-04
Time for diagonalization                   ...    0.004 sec
Threshold for overlap eigenvalues          ... 1.000e-08
Number of eigenvalues below threshold      ... 0
Time for construction of square roots      ...    0.005 sec
Total time needed                          ...    0.009 sec

-------------------
DFT GRID GENERATION
-------------------

General Integration Accuracy     IntAcc      ... 4.959
Radial Grid Type                 RadialGrid  ... OptM3 with GC (2021)
Angular Grid (max. ang.)         AngularGrid ... 6 (Lebedev-590)
Angular grid pruning method      GridPruning ... 4 (adaptive)
Weight generation scheme         WeightScheme... Becke
Basis function cutoff            BFCut       ... 1.0000e-11
Integration weight cutoff        WCut        ... 1.0000e-14
Angular grids for H and He will be reduced by one unit
Partially contracted basis set               ... off
Rotationally invariant grid construction     ... off

Total number of grid points                  ...   181097
Total number of batches                      ...     2838
Average number of points per batch           ...       63
Average number of grid points per atom       ...    12073
Time for grid setup =    1.910 sec

--------------------
COSX GRID GENERATION
--------------------

GRIDX 1
-------
General Integration Accuracy     IntAcc      ... 4.020
Radial Grid Type                 RadialGrid  ... OptM3 with GC (2021)
Angular Grid (max. ang.)         AngularGrid ... 2 (Lebedev-110)
Angular grid pruning method      GridPruning ... 4 (adaptive)
Weight generation scheme         WeightScheme... Becke
Basis function cutoff            BFCut       ... 1.0000e-11
Integration weight cutoff        WCut        ... 1.0000e-14
Angular grids for H and He will be reduced by one unit
Partially contracted basis set               ... on
Rotationally invariant grid construction     ... off

Total number of grid points                  ...    20799
Total number of batches                      ...      333
Average number of points per batch           ...       62
Average number of grid points per atom       ...     1387
UseSFitting                                  ... on

GRIDX 2
-------
General Integration Accuracy     IntAcc      ... 4.338
Radial Grid Type                 RadialGrid  ... OptM3 with GC (2021)
Angular Grid (max. ang.)         AngularGrid ... 3 (Lebedev-194)
Angular grid pruning method      GridPruning ... 4 (adaptive)
Weight generation scheme         WeightScheme... Becke
Basis function cutoff            BFCut       ... 1.0000e-11
Integration weight cutoff        WCut        ... 1.0000e-14
Angular grids for H and He will be reduced by one unit
Partially contracted basis set               ... on
Rotationally invariant grid construction     ... off

Total number of grid points                  ...    45820
Total number of batches                      ...      723
Average number of points per batch           ...       63
Average number of grid points per atom       ...     3055
UseSFitting                                  ... on

GRIDX 3
-------
General Integration Accuracy     IntAcc      ... 4.871
Radial Grid Type                 RadialGrid  ... OptM3 with GC (2021)
Angular Grid (max. ang.)         AngularGrid ... 4 (Lebedev-302)
Angular grid pruning method      GridPruning ... 4 (adaptive)
Weight generation scheme         WeightScheme... Becke
Basis function cutoff            BFCut       ... 1.0000e-11
Integration weight cutoff        WCut        ... 1.0000e-14
Angular grids for H and He will be reduced by one unit
Partially contracted basis set               ... on
Rotationally invariant grid construction     ... off

Total number of grid points                  ...    85834
Total number of batches                      ...     1349
Average number of points per batch           ...       63
Average number of grid points per atom       ...     5722
UseSFitting                                  ... on

Time for X-Grid setup             =    0.836 sec


--------------------
CPCM SOLVATION MODEL
--------------------
CPCM parameters:
  Epsilon                                         ...      80.4000
  Refrac                                          ...       1.3300
  Rsolv                                           ...       1.3000
  Surface type                                    ... GAUSSIAN VDW
  Epsilon function type                           ...         CPCM
Radii:
 Radius for C  used is    3.8550 Bohr (=   2.0400 Ang.)
 Radius for H  used is    2.4944 Bohr (=   1.3200 Ang.)
 Radius for O  used is    3.4469 Bohr (=   1.8240 Ang.)
Calculating surface                               ...        done! (  0.0s)
GEPOL surface points                              ...          870
GEPOL Volume                                      ...    1022.6991
GEPOL Surface-area                                ...     577.1736
Calculating surface distance matrix               ...        done! (  0.0s)
Performing Cholesky decomposition & store         ...        done! (  0.0s)
Overall time for CPCM initialization              ...                 0.0s
--------------
SCF ITERATIONS
--------------
ITER       Energy         Delta-E        Max-DP      RMS-DP      [F,P]     Damp
               ***  Starting incremental Fock matrix formation  ***
  0   -420.5304699298   0.000000000000 0.00633906  0.00030112  0.0161820 0.7000
                      *** Initiating the SOSCF procedure ***
                      *** Re-Reading the Fockian *** 
                      *** Removing any level shift *** 
ITER      Energy       Delta-E        Grad      Rot      Max-DP    RMS-DP
  1   -420.53173025  -0.0012603222  0.002282  0.002282  0.016204  0.000823
               *** Restarting incremental Fock matrix formation ***
  2   -420.53443701  -0.0027067540  0.003339  0.005506  0.010103  0.000358
  3   -420.53431782   0.0001191883  0.004465  0.006972  0.007403  0.000211
  4   -420.53466604  -0.0003482206  0.001311  0.003227  0.003991  0.000161
  5   -420.53464010   0.0000259336  0.001493  0.001705  0.002178  0.000092
  6   -420.53469485  -0.0000547476  0.000076  0.000280  0.000488  0.000011
  7   -420.53469471   0.0000001414  0.000142  0.000213  0.000301  0.000006
  8   -420.53469502  -0.0000003077  0.000022  0.000048  0.000083  0.000003
  9   -420.53469501   0.0000000090  0.000019  0.000036  0.000045  0.000002
 10   -420.53469503  -0.0000000230  0.000005  0.000028  0.000022  0.000001
 11   -420.53469504  -0.0000000047  0.000010  0.000019  0.000017  0.000000
                  ***Gradient check signals convergence***
              ***Rediagonalizing the Fockian in SOSCF/NRSCF***

               *****************************************************
               *                     SUCCESS                       *
               *           SCF CONVERGED AFTER  12 CYCLES          *
               *****************************************************

Old exchange energy                            =    -10.975555289 Eh
New exchange energy                            =    -10.975555709 Eh
Exchange energy change after final integration =     -0.000000420 Eh
Total energy after final integration           =   -420.534695453 Eh
Final COS-X integration done in                =     2.734 sec
Total Energy       :         -420.53469545 Eh          -11443.33083 eV
  Last Energy change         ...    3.9688e-09  Tolerance :   1.0000e-08
  Last MAX-Density change    ...    3.7748e-15  Tolerance :   1.0000e-07
             **** THE GBW FILE WAS UPDATED (Q7_0e_0H_B3LYP_631Gd_opt.gbw) ****
             **** DENSITY Q7_0e_0H_B3LYP_631Gd_opt.scfp WAS UPDATED ****
             **** ENERGY FILE WAS UPDATED (Q7_0e_0H_B3LYP_631Gd_opt.en.tmp) ****
             **** THE GBW FILE WAS UPDATED (Q7_0e_0H_B3LYP_631Gd_opt.gbw) ****
             **** DENSITY Q7_0e_0H_B3LYP_631Gd_opt.scfp WAS UPDATED ****
Total SCF time: 0 days 0 hours 0 min 27 sec 

Maximum memory used throughout the entire SCF-calculation: 56.1 MB

-------------------------   --------------------
FINAL SINGLE POINT ENERGY      -420.534695452829
-------------------------   --------------------


           ************************************************************
           *        Program running with 4 parallel MPI-processes     *
           *              working on a common directory               *
           ************************************************************
------------------------------------------------------------------------------
                         ORCA SCF GRADIENT CALCULATION
------------------------------------------------------------------------------

 ... reading COSX grid (gridx3)
Gradient of the Kohn-Sham DFT energy:
Kohn-Sham wavefunction type      ... RKS
Hartree-Fock exchange scaling    ...    0.200
Number of operators              ...    1
Number of atoms                  ...   15
Basis set dimensions             ...  138
Integral neglect threshold       ... 2.5e-11
Integral primitive cutoff        ... 2.5e-12
SHARK Integral package           ... ON

Nuc. rep. gradient       (SHARK) ... done (  0.0 sec)
HCore & Overlap gradient (SHARK) ... done (  0.0 sec)
RI-J gradient            (SHARK) ... done (  0.3 sec)
COSX-gradient                    ... done (  3.2 sec)
Exchange-correlation gradient    ... done

------------------
CARTESIAN GRADIENT
------------------

   1   C   :   -0.024082968   -0.020827027   -0.000057137
   2   C   :   -0.014367284    0.038699268   -0.000003912
   3   C   :    0.030736979    0.018573943   -0.000015553
   4   C   :    0.000113626   -0.036282889    0.000045695
   5   H   :    0.003587702    0.001639616    0.000021248
   6   H   :   -0.004007134   -0.001716948   -0.000003642
   7   H   :   -0.000506471    0.004083194   -0.000004377
   8   C   :   -0.014890202   -0.032837508    0.000023540
   9   O   :    0.003522800    0.006309019   -0.000005054
  10   C   :    0.015343657    0.032563585   -0.000007678
  11   O   :   -0.002814412   -0.005736262    0.000000920
  12   C   :    0.014848926   -0.001535465    0.000003960
  13   H   :   -0.002802566   -0.002134315    0.000631864
  14   H   :   -0.002801629   -0.002135038   -0.000629448
  15   H   :   -0.001873556    0.001302549   -0.000000605

Difference to translation invariance:
           :    0.0000074668   -0.0000342786   -0.0000001792

Difference to rotation invariance:
           :    0.0000004779    0.0000039925    0.0007184792

Norm of the cartesian gradient     ...    0.0912034188
RMS gradient                       ...    0.0135958029
MAX gradient                       ...    0.0386992679

-------
TIMINGS
-------

Total SCF gradient time            ...        5.646 sec

One electron gradient       ....       0.038 sec  (  0.7%)
RI-J Coulomb gradient       ....       0.261 sec  (  4.6%)
COSX gradient               ....       3.229 sec  ( 57.2%)
XC gradient                 ....       1.624 sec  ( 28.8%)
CPCM gradient               ....       0.132 sec  (  2.3%)
   A-Matrix (El+Nuc)        ....       0.033 sec  (  0.6%)
   Potential                ....       0.098 sec  (  1.7%)

Maximum memory used throughout the entire SCFGRAD-calculation: 43.4 MB
------------------------------------------------------------------------------
                         ORCA GEOMETRY RELAXATION STEP
------------------------------------------------------------------------------

Reading the OPT-File                    .... done
Getting information on internals        .... done
Copying old internal coords+grads       .... done
Making the new internal coordinates     .... (new redundants).... done
Validating the new internal coordinates .... (new redundants).... done
Calculating the B-matrix                .... done
Calculating the G,G- and P matrices     .... done
Transforming gradient to internals      .... done
Projecting the internal gradient        .... done
Number of atoms                         ....  15
Number of internal coordinates          ....  69
Current Energy                          ....  -420.534695453 Eh
Current gradient norm                   ....     0.091203419 Eh/bohr
Maximum allowed component of the step   ....  0.300
Current trust radius                    ....  0.300
Updating the Hessian (BFGS)             .... done
Forming the augmented Hessian           .... done
Diagonalizing the augmented Hessian     .... done
Last element of RFO vector              ....  0.991342728
Lowest eigenvalues of augmented Hessian:
 -0.006476550  0.009750442  0.019495179  0.025960998  0.025980919
Length of the computed step             ....  0.132446264
The final length of the internal step   ....  0.132446264
Converting the step to cartesian space:
 Initial RMS(Int)=    0.0159446565
Transforming coordinates:
 Iter   0:  RMS(Cart)=    0.0178121369 RMS(Int)=    0.7565556382
 Iter   1:  RMS(Cart)=    0.0002830294 RMS(Int)=    0.0001431094
 Iter   2:  RMS(Cart)=    0.0000028294 RMS(Int)=    0.0000020447
 Iter   3:  RMS(Cart)=    0.0000000540 RMS(Int)=    0.0000000571
done
Storing new coordinates                 .... done

                                .--------------------.
          ----------------------|Geometry convergence|-------------------------
          Item                value                   Tolerance       Converged
          ---------------------------------------------------------------------
          Energy change      -0.0238693946            0.0000002000      NO
          RMS gradient        0.0060463202            0.0000080000      NO
          MAX gradient        0.0232226012            0.0000300000      NO
          RMS step            0.0159446565            0.0001000000      NO
          MAX step            0.0560740356            0.0002000000      NO
          ........................................................
          Max(Bonds)      0.0297      Max(Angles)    1.51
          Max(Dihed)        0.36      Max(Improp)    0.00
          ---------------------------------------------------------------------

The optimization has not yet converged - more geometry cycles are needed


    ---------------------------------------------------------------------------
                         Redundant Internal Coordinates
                            (Angstroem and degrees)

        Definition                    Value    dE/dq     Step     New-Value
    ----------------------------------------------------------------------------
     1. B(C   1,C   0)                1.3667  0.011675 -0.0147    1.3519   
     2. B(C   3,C   2)                1.3612  0.013713 -0.0175    1.3438   
     3. B(H   4,C   0)                1.0861  0.000337 -0.0009    1.0853   
     4. B(H   5,C   2)                1.0863  0.000503 -0.0012    1.0851   
     5. B(H   6,C   3)                1.0864  0.000481 -0.0012    1.0852   
     6. B(C   7,C   2)                1.4481 -0.020242  0.0259    1.4740   
     7. B(C   7,C   1)                1.4534 -0.023223  0.0297    1.4831   
     8. B(O   8,C   7)                1.2426  0.007230 -0.0046    1.2380   
     9. B(C   9,C   3)                1.4481 -0.020509  0.0260    1.4741   
    10. B(C   9,C   0)                1.4463 -0.018707  0.0238    1.4701   
    11. B(O  10,C   9)                1.2438  0.006370 -0.0039    1.2398   
    12. B(C  11,C   1)                1.5185  0.007318 -0.0151    1.5035   
    13. B(H  12,C  11)                1.0921 -0.002472  0.0050    1.0971   
    14. B(H  13,C  11)                1.0921 -0.002471  0.0050    1.0971   
    15. B(H  14,C  11)                1.0895 -0.001864  0.0038    1.0933   
    16. A(C   1,C   0,H   4)          120.07 -0.001662    0.46    120.52   
    17. A(H   4,C   0,C   9)          119.11  0.006384   -1.36    117.75   
    18. A(C   1,C   0,C   9)          120.82 -0.004722    0.90    121.72   
    19. A(C   7,C   1,C  11)          119.43  0.005909   -1.21    118.22   
    20. A(C   0,C   1,C   7)          119.53  0.001582   -0.30    119.23   
    21. A(C   0,C   1,C  11)          121.04 -0.007491    1.51    122.55   
    22. A(H   5,C   2,C   7)          119.31  0.005669   -1.24    118.07   
    23. A(C   3,C   2,C   7)          120.43 -0.002476    0.48    120.90   
    24. A(C   3,C   2,H   5)          120.27 -0.003192    0.76    121.03   
    25. A(C   2,C   3,C   9)          120.26 -0.001711    0.29    120.54   
    26. A(C   2,C   3,H   6)          120.35 -0.003358    0.81    121.16   
    27. A(H   6,C   3,C   9)          119.39  0.005069   -1.10    118.30   
    28. A(C   1,C   7,C   2)          119.62  0.003038   -0.53    119.09   
    29. A(C   2,C   7,O   8)          120.10 -0.001578    0.28    120.38   
    30. A(C   1,C   7,O   8)          120.27 -0.001459    0.26    120.53   
    31. A(C   0,C   9,O  10)          120.52 -0.002644    0.50    121.02   
    32. A(C   0,C   9,C   3)          119.34  0.004289   -0.83    118.51   
    33. A(C   3,C   9,O  10)          120.14 -0.001645    0.33    120.47   
    34. A(H  13,C  11,H  14)          109.45  0.001255   -0.19    109.26   
    35. A(H  12,C  11,H  14)          109.45  0.001256   -0.19    109.26   
    36. A(C   1,C  11,H  14)          109.66 -0.001432    0.48    110.13   
    37. A(H  12,C  11,H  13)          108.70  0.003208   -1.06    107.64   
    38. A(C   1,C  11,H  13)          109.78 -0.002115    0.48    110.26   
    39. A(C   1,C  11,H  12)          109.78 -0.002114    0.48    110.26   
    40. D(C  11,C   1,C   0,C   9)    179.97 -0.000010    0.02    179.99   
    41. D(C   7,C   1,C   0,H   4)   -179.99  0.000004   -0.01   -180.00   
    42. D(C   7,C   1,C   0,C   9)     -0.04 -0.000012    0.02     -0.02   
    43. D(C  11,C   1,C   0,H   4)      0.03  0.000007   -0.02      0.01   
    44. D(H   6,C   3,C   2,H   5)      0.00 -0.000002   -0.00      0.00   
    45. D(C   9,C   3,C   2,H   5)    179.98 -0.000006    0.01    179.99   
    46. D(H   6,C   3,C   2,C   7)    179.99 -0.000005    0.01    180.00   
    47. D(C   9,C   3,C   2,C   7)     -0.03 -0.000009    0.02     -0.01   
    48. D(C   1,C   7,C   2,H   5)    180.00 -0.000000   -0.00    180.00   
    49. D(O   8,C   7,C   1,C  11)      0.01  0.000001   -0.00      0.01   
    50. D(O   8,C   7,C   2,C   3)   -179.99  0.000004   -0.01   -180.00   
    51. D(C   1,C   7,C   2,C   3)      0.01  0.000004   -0.01     -0.00   
    52. D(O   8,C   7,C   1,C   0)   -179.97  0.000005   -0.01   -179.98   
    53. D(C   2,C   7,C   1,C  11)   -179.99  0.000001   -0.01   -179.99   
    54. D(C   2,C   7,C   1,C   0)      0.03  0.000005   -0.01      0.02   
    55. D(O   8,C   7,C   2,H   5)      0.00 -0.000000   -0.00     -0.00   
    56. D(O  10,C   9,C   3,H   6)     -0.01 -0.000005    0.01     -0.00   
    57. D(C   0,C   9,C   3,H   6)    179.99 -0.000005    0.01    180.00   
    58. D(C   0,C   9,C   3,C   2)      0.01  0.000001   -0.00      0.01   
    59. D(O  10,C   9,C   0,H   4)     -0.03 -0.000014    0.02     -0.01   
    60. D(O  10,C   9,C   0,C   1)   -179.98  0.000006   -0.01   -179.99   
    61. D(O  10,C   9,C   3,C   2)   -179.99  0.000001   -0.01   -179.99   
    62. D(C   3,C   9,C   0,H   4)    179.97 -0.000014    0.02    179.99   
    63. D(C   3,C   9,C   0,C   1)      0.02  0.000006   -0.01      0.01   
    64. D(H  14,C  11,C   1,C   7)    179.97 -0.000000    0.00    179.97   
    65. D(H  14,C  11,C   1,C   0)     -0.04 -0.000003    0.01     -0.04   
    66. D(H  13,C  11,C   1,C   7)     59.69  0.000668   -0.35     59.33   
    67. D(H  13,C  11,C   1,C   0)   -120.33  0.000666   -0.35   -120.67   
    68. D(H  12,C  11,C   1,C   7)    -59.75 -0.000666    0.35    -59.39   
    69. D(H  12,C  11,C   1,C   0)    120.24 -0.000669    0.36    120.60   
    ----------------------------------------------------------------------------

         *************************************************************
         *                GEOMETRY OPTIMIZATION CYCLE   3            *
         *************************************************************
---------------------------------
CARTESIAN COORDINATES (ANGSTROEM)
---------------------------------
  C      0.695790   -1.477224    0.000490
  C      1.391948   -0.318275    0.000151
  C     -0.818356    0.951257   -0.001598
  C     -1.494452   -0.210025   -0.000950
  H      1.213402   -2.431122    0.001412
  H     -1.340442    1.902532   -0.002478
  H     -2.579541   -0.228044   -0.001285
  C      0.655459    0.969010   -0.001108
  O      1.268631    2.044517   -0.001732
  C     -0.774195   -1.496148    0.000053
  O     -1.399384   -2.566801    0.000512
  C      2.894863   -0.277507    0.000813
  H      3.260828    0.256058   -0.885185
  H      3.259999    0.258188    0.885860
  H      3.298765   -1.293501    0.002212

----------------------------
CARTESIAN COORDINATES (A.U.)
----------------------------
  NO LB      ZA    FRAG     MASS         X           Y           Z
   0 C     6.0000    0    12.011    1.314853   -2.791549    0.000925
   1 C     6.0000    0    12.011    2.630400   -0.601453    0.000286
   2 C     6.0000    0    12.011   -1.546469    1.797615   -0.003021
   3 C     6.0000    0    12.011   -2.824105   -0.396890   -0.001795
   4 H     1.0000    0     1.008    2.292998   -4.594154    0.002668
   5 H     1.0000    0     1.008   -2.533069    3.595265   -0.004682
   6 H     1.0000    0     1.008   -4.874627   -0.430941   -0.002428
   7 C     6.0000    0    12.011    1.238637    1.831164   -0.002094
   8 O     8.0000    0    15.999    2.397365    3.863576   -0.003273
   9 C     6.0000    0    12.011   -1.463017   -2.827310    0.000100
  10 O     8.0000    0    15.999   -2.644452   -4.850551    0.000968
  11 C     6.0000    0    12.011    5.470499   -0.524413    0.001536
  12 H     1.0000    0     1.008    6.162073    0.483879   -1.672757
  13 H     1.0000    0     1.008    6.160505    0.487904    1.674033
  14 H     1.0000    0     1.008    6.233762   -2.444363    0.004180

--------------------------------
INTERNAL COORDINATES (ANGSTROEM)
--------------------------------
 C      0   0   0     0.000000000000     0.00000000     0.00000000
 C      1   0   0     1.351960693958     0.00000000     0.00000000
 C      2   1   0     2.548952528356    88.87937874     0.00000000
 C      3   2   1     1.343756434890    90.33608513     0.00000000
 H      1   2   3     1.085285051662   120.52208180   180.00845521
 H      3   2   1     1.085126623951   148.63097605   180.00954897
 H      4   3   2     1.085239248338   121.15921926   179.99787648
 C      3   2   1     1.473921608210    30.56191855   180.01401869
 O      8   3   2     1.238020290941   120.37865494   180.00047135
 C      1   2   3     1.470107633640   121.72994317     0.00000000
 O     10   1   2     1.239822115285   121.01954858   180.00761716
 C      2   1   3     1.503468563509   122.54621280   180.00055137
 H     12   2   1     1.097093603674   110.26034567   120.60286019
 H     12   2   1     1.097087672874   110.26090455   239.32383634
 H     12   2   1     1.093334938546   110.12613080   359.96427145

---------------------------
INTERNAL COORDINATES (A.U.)
---------------------------
 C      0   0   0     0.000000000000     0.00000000     0.00000000
 C      1   0   0     2.554835455406     0.00000000     0.00000000
 C      2   1   0     4.816822206960    88.87937874     0.00000000
 C      3   2   1     2.539331652636    90.33608513     0.00000000
 H      1   2   3     2.050891524880   120.52208180   180.00845521
 H      3   2   1     2.050592139894   148.63097605   180.00954897
 H      4   3   2     2.050804969141   121.15921926   179.99787648
 C      3   2   1     2.785308182385    30.56191855   180.01401869
 O      8   3   2     2.339519298116   120.37865494   180.00047135
 C      1   2   3     2.778100814966   121.72994317     0.00000000
 O     10   1   2     2.342924252667   121.01954858   180.00761716
 C      2   1   3     2.841143835992   122.54621280   180.00055137
 H     12   2   1     2.073206454221   110.26034567   120.60286019
 H     12   2   1     2.073195246634   110.26090455   239.32383634
 H     12   2   1     2.066103606499   110.12613080   359.96427145


           ************************************************************
           *        Program running with 4 parallel MPI-processes     *
           *              working on a common directory               *
           ************************************************************
------------------------------------------------------------------------------
                   ___                                                        
                  /   \      - P O W E R E D   B Y -                         
                 /     \                                                     
                 |  |  |   _    _      __       _____    __    __             
                 |  |  |  | |  | |    /  \     |  _  \  |  |  /  |          
                  \  \/   | |  | |   /    \    | | | |  |  | /  /          
                 / \  \   | |__| |  /  /\  \   | |_| |  |  |/  /          
                |  |  |   |  __  | /  /__\  \  |    /   |      \           
                |  |  |   | |  | | |   __   |  |    \   |  |\   \          
                \     /   | |  | | |  |  |  |  | |\  \  |  | \   \       
                 \___/    |_|  |_| |__|  |__|  |_| \__\ |__|  \__/        
                                                                              
                      - O R C A' S   B I G   F R I E N D -                    
                                      &                                       
                       - I N T E G R A L  F E E D E R -                       
                                                                              
 v1 FN, 2020, v2 2021                                                         
------------------------------------------------------------------------------


Reading SHARK input file Q7_0e_0H_B3LYP_631Gd_opt.SHARKINP.tmp ... ok
----------------------
SHARK INTEGRAL PACKAGE
----------------------

Number of atoms                             ...     15
Number of basis functions                   ...    138
Number of shells                            ...     66
Maximum angular momentum                    ...      2
Integral batch strategy                     ... SHARK/LIBINT Hybrid
RI-J (if used) integral strategy            ... SPLIT-RIJ (Revised 2003 algorithm where possible)
Printlevel                                  ...      1
Contraction scheme used                     ... SEGMENTED contraction
Coulomb Range Separation                    ... NOT USED
Exchange Range Separation                   ... NOT USED
Finite Nucleus Model                        ... NOT USED
Auxiliary Coulomb fitting basis             ... AVAILABLE
   # of basis functions in Aux-J            ...    507
   # of shells in Aux-J                     ...    165
   Maximum angular momentum in Aux-J        ...      4
Auxiliary J/K fitting basis                 ... NOT available
Auxiliary Correlation fitting basis         ... NOT available
Auxiliary 'external' fitting basis          ... NOT available
Integral threshold                          ...     2.500000e-11
Primitive cut-off                           ...     2.500000e-12
Primitive pair pre-selection threshold      ...     2.500000e-12

Calculating pre-screening integrals         ... done (  0.0 sec) Dimension = 66
Organizing shell pair data                  ... done (  0.0 sec)
Shell pair information
Total number of shell pairs                 ...      2211
Shell pairs after pre-screening             ...      2072
Total number of primitive shell pairs       ...     12927
Primitive shell pairs kept                  ...      7943
          la=0 lb=0:    700 shell pairs
          la=1 lb=0:    678 shell pairs
          la=1 lb=1:    169 shell pairs
          la=2 lb=0:    323 shell pairs
          la=2 lb=1:    159 shell pairs
          la=2 lb=2:     43 shell pairs

Calculating one electron integrals          ... done (  0.0 sec)
Calculating RI/J V-Matrix + Cholesky decomp.... done (  0.0 sec)
Calculating Nuclear repulsion               ... done (  0.0 sec) ENN=    403.532624165792 Eh

SHARK setup successfully completed in   0.1 seconds

Maximum memory used throughout the entire GTOINT-calculation: 12.0 MB


           ************************************************************
           *        Program running with 4 parallel MPI-processes     *
           *              working on a common directory               *
           ************************************************************

Diagonalization of the overlap matrix:
Smallest eigenvalue                        ... 5.763e-04
Time for diagonalization                   ...    0.002 sec
Threshold for overlap eigenvalues          ... 1.000e-08
Number of eigenvalues below threshold      ... 0
Time for construction of square roots      ...    0.001 sec
Total time needed                          ...    0.004 sec

-------------------
DFT GRID GENERATION
-------------------

General Integration Accuracy     IntAcc      ... 4.959
Radial Grid Type                 RadialGrid  ... OptM3 with GC (2021)
Angular Grid (max. ang.)         AngularGrid ... 6 (Lebedev-590)
Angular grid pruning method      GridPruning ... 4 (adaptive)
Weight generation scheme         WeightScheme... Becke
Basis function cutoff            BFCut       ... 1.0000e-11
Integration weight cutoff        WCut        ... 1.0000e-14
Angular grids for H and He will be reduced by one unit
Partially contracted basis set               ... off
Rotationally invariant grid construction     ... off

Total number of grid points                  ...   181090
Total number of batches                      ...     2837
Average number of points per batch           ...       63
Average number of grid points per atom       ...    12073
Time for grid setup =    1.911 sec

--------------------
COSX GRID GENERATION
--------------------

GRIDX 1
-------
General Integration Accuracy     IntAcc      ... 4.020
Radial Grid Type                 RadialGrid  ... OptM3 with GC (2021)
Angular Grid (max. ang.)         AngularGrid ... 2 (Lebedev-110)
Angular grid pruning method      GridPruning ... 4 (adaptive)
Weight generation scheme         WeightScheme... Becke
Basis function cutoff            BFCut       ... 1.0000e-11
Integration weight cutoff        WCut        ... 1.0000e-14
Angular grids for H and He will be reduced by one unit
Partially contracted basis set               ... on
Rotationally invariant grid construction     ... off

Total number of grid points                  ...    20804
Total number of batches                      ...      334
Average number of points per batch           ...       62
Average number of grid points per atom       ...     1387
UseSFitting                                  ... on

GRIDX 2
-------
General Integration Accuracy     IntAcc      ... 4.338
Radial Grid Type                 RadialGrid  ... OptM3 with GC (2021)
Angular Grid (max. ang.)         AngularGrid ... 3 (Lebedev-194)
Angular grid pruning method      GridPruning ... 4 (adaptive)
Weight generation scheme         WeightScheme... Becke
Basis function cutoff            BFCut       ... 1.0000e-11
Integration weight cutoff        WCut        ... 1.0000e-14
Angular grids for H and He will be reduced by one unit
Partially contracted basis set               ... on
Rotationally invariant grid construction     ... off

Total number of grid points                  ...    45842
Total number of batches                      ...      722
Average number of points per batch           ...       63
Average number of grid points per atom       ...     3056
UseSFitting                                  ... on

GRIDX 3
-------
General Integration Accuracy     IntAcc      ... 4.871
Radial Grid Type                 RadialGrid  ... OptM3 with GC (2021)
Angular Grid (max. ang.)         AngularGrid ... 4 (Lebedev-302)
Angular grid pruning method      GridPruning ... 4 (adaptive)
Weight generation scheme         WeightScheme... Becke
Basis function cutoff            BFCut       ... 1.0000e-11
Integration weight cutoff        WCut        ... 1.0000e-14
Angular grids for H and He will be reduced by one unit
Partially contracted basis set               ... on
Rotationally invariant grid construction     ... off

Total number of grid points                  ...    85878
Total number of batches                      ...     1353
Average number of points per batch           ...       63
Average number of grid points per atom       ...     5725
UseSFitting                                  ... on

Time for X-Grid setup             =    0.834 sec


--------------------
CPCM SOLVATION MODEL
--------------------
CPCM parameters:
  Epsilon                                         ...      80.4000
  Refrac                                          ...       1.3300
  Rsolv                                           ...       1.3000
  Surface type                                    ... GAUSSIAN VDW
  Epsilon function type                           ...         CPCM
Radii:
 Radius for C  used is    3.8550 Bohr (=   2.0400 Ang.)
 Radius for H  used is    2.4944 Bohr (=   1.3200 Ang.)
 Radius for O  used is    3.4469 Bohr (=   1.8240 Ang.)
Calculating surface                               ...        done! (  0.0s)
GEPOL surface points                              ...          868
GEPOL Volume                                      ...    1026.1493
GEPOL Surface-area                                ...     578.8665
Calculating surface distance matrix               ...        done! (  0.0s)
Performing Cholesky decomposition & store         ...        done! (  0.0s)
Overall time for CPCM initialization              ...                 0.0s
--------------
SCF ITERATIONS
--------------
ITER       Energy         Delta-E        Max-DP      RMS-DP      [F,P]     Damp
               ***  Starting incremental Fock matrix formation  ***
  0   -420.5374930870   0.000000000000 0.00278685  0.00015144  0.0065633 0.7000
                      *** Initiating the SOSCF procedure ***
                      *** Re-Reading the Fockian *** 
                      *** Removing any level shift *** 
ITER      Energy       Delta-E        Grad      Rot      Max-DP    RMS-DP
  1   -420.53786162  -0.0003685362  0.001644  0.001644  0.007866  0.000422
               *** Restarting incremental Fock matrix formation ***
  2   -420.53872095  -0.0008593299  0.001559  0.004975  0.007040  0.000215
  3   -420.53862548   0.0000954692  0.003593  0.004779  0.005690  0.000143
  4   -420.53879214  -0.0001666515  0.000421  0.001010  0.001184  0.000052
  5   -420.53879010   0.0000020375  0.000522  0.000458  0.000717  0.000028
  6   -420.53879596  -0.0000058604  0.000009  0.000039  0.000050  0.000002
  7   -420.53879596  -0.0000000054  0.000013  0.000033  0.000037  0.000001
  8   -420.53879597  -0.0000000034  0.000004  0.000016  0.000016  0.000001
  9   -420.53879596   0.0000000049  0.000004  0.000008  0.000008  0.000000
                  ***Gradient check signals convergence***
              ***Rediagonalizing the Fockian in SOSCF/NRSCF***

               *****************************************************
               *                     SUCCESS                       *
               *           SCF CONVERGED AFTER  10 CYCLES          *
               *****************************************************

Old exchange energy                            =    -10.971686992 Eh
New exchange energy                            =    -10.971688972 Eh
Exchange energy change after final integration =     -0.000001980 Eh
Total energy after final integration           =   -420.538797946 Eh
Final COS-X integration done in                =     2.723 sec
Total Energy       :         -420.53879795 Eh          -11443.44247 eV
  Last Energy change         ...   -3.4295e-09  Tolerance :   1.0000e-08
  Last MAX-Density change    ...    4.4409e-15  Tolerance :   1.0000e-07
             **** THE GBW FILE WAS UPDATED (Q7_0e_0H_B3LYP_631Gd_opt.gbw) ****
             **** DENSITY Q7_0e_0H_B3LYP_631Gd_opt.scfp WAS UPDATED ****
             **** ENERGY FILE WAS UPDATED (Q7_0e_0H_B3LYP_631Gd_opt.en.tmp) ****
             **** THE GBW FILE WAS UPDATED (Q7_0e_0H_B3LYP_631Gd_opt.gbw) ****
             **** DENSITY Q7_0e_0H_B3LYP_631Gd_opt.scfp WAS UPDATED ****
Total SCF time: 0 days 0 hours 0 min 23 sec 

Maximum memory used throughout the entire SCF-calculation: 56.1 MB

-------------------------   --------------------
FINAL SINGLE POINT ENERGY      -420.538797945588
-------------------------   --------------------


           ************************************************************
           *        Program running with 4 parallel MPI-processes     *
           *              working on a common directory               *
           ************************************************************
------------------------------------------------------------------------------
                         ORCA SCF GRADIENT CALCULATION
------------------------------------------------------------------------------

 ... reading COSX grid (gridx3)
Gradient of the Kohn-Sham DFT energy:
Kohn-Sham wavefunction type      ... RKS
Hartree-Fock exchange scaling    ...    0.200
Number of operators              ...    1
Number of atoms                  ...   15
Basis set dimensions             ...  138
Integral neglect threshold       ... 2.5e-11
Integral primitive cutoff        ... 2.5e-12
SHARK Integral package           ... ON

Nuc. rep. gradient       (SHARK) ... done (  0.0 sec)
HCore & Overlap gradient (SHARK) ... done (  0.0 sec)
RI-J gradient            (SHARK) ... done (  0.3 sec)
COSX-gradient                    ... done (  3.2 sec)
Exchange-correlation gradient    ... done

------------------
CARTESIAN GRADIENT
------------------

   1   C   :   -0.003688132   -0.006489488   -0.000019575
   2   C   :   -0.004149875    0.009752291    0.000002604
   3   C   :    0.005976128    0.003843523   -0.000002446
   4   C   :    0.000131594   -0.007204826    0.000012752
   5   H   :    0.002112815    0.002156941    0.000005099
   6   H   :   -0.002583534   -0.002241217   -0.000001139
   7   H   :    0.000643577    0.003060698   -0.000002496
   8   C   :   -0.007273032   -0.017274637    0.000009821
   9   O   :    0.004235987    0.007335312   -0.000004876
  10   C   :    0.008185892    0.016584304   -0.000004059
  11   O   :   -0.004359787   -0.007333733    0.000002240
  12   C   :    0.003517082   -0.001038762    0.000000746
  13   H   :   -0.000916567   -0.000214633   -0.001106939
  14   H   :   -0.000917517   -0.000210959    0.001106150
  15   H   :   -0.000910947   -0.000763018    0.000001968

Difference to translation invariance:
           :    0.0000036833   -0.0000382045   -0.0000001489

Difference to rotation invariance:
           :    0.0000010532    0.0000042258    0.0007319815

Norm of the cartesian gradient     ...    0.0340299434
RMS gradient                       ...    0.0050728844
MAX gradient                       ...    0.0172746373

-------
TIMINGS
-------

Total SCF gradient time            ...        5.588 sec

One electron gradient       ....       0.044 sec  (  0.8%)
RI-J Coulomb gradient       ....       0.261 sec  (  4.7%)
COSX gradient               ....       3.203 sec  ( 57.3%)
XC gradient                 ....       1.615 sec  ( 28.9%)
CPCM gradient               ....       0.132 sec  (  2.4%)
   A-Matrix (El+Nuc)        ....       0.033 sec  (  0.6%)
   Potential                ....       0.098 sec  (  1.8%)

Maximum memory used throughout the entire SCFGRAD-calculation: 43.4 MB
------------------------------------------------------------------------------
                         ORCA GEOMETRY RELAXATION STEP
------------------------------------------------------------------------------

Reading the OPT-File                    .... done
Getting information on internals        .... done
Copying old internal coords+grads       .... done
Making the new internal coordinates     .... (new redundants).... done
Validating the new internal coordinates .... (new redundants).... done
Calculating the B-matrix                .... done
Calculating the G,G- and P matrices     .... done
Transforming gradient to internals      .... done
Projecting the internal gradient        .... done
Number of atoms                         ....  15
Number of internal coordinates          ....  69
Current Energy                          ....  -420.538797946 Eh
Current gradient norm                   ....     0.034029943 Eh/bohr
Maximum allowed component of the step   ....  0.300
Current trust radius                    ....  0.300
Updating the Hessian (BFGS)             .... done
Forming the augmented Hessian           .... done
Diagonalizing the augmented Hessian     .... done
Last element of RFO vector              ....  0.997509193
Lowest eigenvalues of augmented Hessian:
 -0.001209011  0.009750442  0.019495177  0.025960983  0.025980917
Length of the computed step             ....  0.070712711
The final length of the internal step   ....  0.070712711
Converting the step to cartesian space:
 Initial RMS(Int)=    0.0085128101
Transforming coordinates:
 Iter   0:  RMS(Cart)=    0.0133432348 RMS(Int)=    1.6913720850
 Iter   1:  RMS(Cart)=    0.0001335521 RMS(Int)=    0.0000740163
 Iter   2:  RMS(Cart)=    0.0000013405 RMS(Int)=    0.0000006877
 Iter   3:  RMS(Cart)=    0.0000000230 RMS(Int)=    0.0000000190
done
Storing new coordinates                 .... done

                                .--------------------.
          ----------------------|Geometry convergence|-------------------------
          Item                value                   Tolerance       Converged
          ---------------------------------------------------------------------
          Energy change      -0.0041024928            0.0000002000      NO
          RMS gradient        0.0023325967            0.0000080000      NO
          MAX gradient        0.0085264689            0.0000300000      NO
          RMS step            0.0085128101            0.0001000000      NO
          MAX step            0.0264633859            0.0002000000      NO
          ........................................................
          Max(Bonds)      0.0140      Max(Angles)    1.12
          Max(Dihed)        0.28      Max(Improp)    0.00
          ---------------------------------------------------------------------

The optimization has not yet converged - more geometry cycles are needed


    ---------------------------------------------------------------------------
                         Redundant Internal Coordinates
                            (Angstroem and degrees)

        Definition                    Value    dE/dq     Step     New-Value
    ----------------------------------------------------------------------------
     1. B(C   1,C   0)                1.3520 -0.000551 -0.0023    1.3496   
     2. B(C   3,C   2)                1.3438 -0.001699 -0.0015    1.3423   
     3. B(H   4,C   0)                1.0853 -0.000893  0.0014    1.0866   
     4. B(H   5,C   2)                1.0851 -0.000716  0.0009    1.0861   
     5. B(H   6,C   3)                1.0852 -0.000695  0.0009    1.0861   
     6. B(C   7,C   2)                1.4739 -0.004425  0.0106    1.4846   
     7. B(C   7,C   1)                1.4831 -0.006684  0.0140    1.4971   
     8. B(O   8,C   7)                1.2380  0.008475 -0.0062    1.2318   
     9. B(C   9,C   3)                1.4741 -0.004705  0.0109    1.4849   
    10. B(C   9,C   0)                1.4701 -0.003651  0.0092    1.4794   
    11. B(O  10,C   9)                1.2398  0.008526 -0.0061    1.2337   
    12. B(C  11,C   1)                1.5035  0.000709 -0.0041    1.4993   
    13. B(H  12,C  11)                1.0971  0.000479  0.0005    1.0975   
    14. B(H  13,C  11)                1.0971  0.000480  0.0005    1.0975   
    15. B(H  14,C  11)                1.0933  0.000381  0.0004    1.0937   
    16. A(C   1,C   0,H   4)          120.52 -0.001629    0.48    121.01   
    17. A(H   4,C   0,C   9)          117.75  0.004269   -1.12    116.63   
    18. A(C   1,C   0,C   9)          121.73 -0.002640    0.64    122.37   
    19. A(C   7,C   1,C  11)          118.22  0.003496   -0.88    117.34   
    20. A(C   0,C   1,C   7)          119.23  0.000319   -0.12    119.11   
    21. A(C   0,C   1,C  11)          122.55 -0.003816    1.00    123.55   
    22. A(H   5,C   2,C   7)          118.07  0.004033   -1.08    116.99   
    23. A(C   3,C   2,C   7)          120.90 -0.001242    0.32    121.22   
    24. A(C   3,C   2,H   5)          121.03 -0.002791    0.76    121.79   
    25. A(C   2,C   3,C   9)          120.54 -0.000820    0.19    120.73   
    26. A(C   2,C   3,H   6)          121.16 -0.002736    0.76    121.92   
    27. A(H   6,C   3,C   9)          118.30  0.003556   -0.95    117.35   
    28. A(C   1,C   7,C   2)          119.08  0.002036   -0.44    118.64   
    29. A(C   2,C   7,O   8)          120.38 -0.000951    0.21    120.59   
    30. A(C   1,C   7,O   8)          120.54 -0.001085    0.23    120.77   
    31. A(C   0,C   9,O  10)          121.02 -0.001075    0.29    121.31   
    32. A(C   0,C   9,C   3)          118.51  0.002347   -0.58    117.93   
    33. A(C   3,C   9,O  10)          120.47 -0.001271    0.29    120.76   
    34. A(H  13,C  11,H  14)          109.25  0.000938   -0.18    109.07   
    35. A(H  12,C  11,H  14)          109.25  0.000939   -0.18    109.07   
    36. A(C   1,C  11,H  14)          110.13 -0.001377    0.49    110.61   
    37. A(H  12,C  11,H  13)          107.64  0.001709   -0.75    106.89   
    38. A(C   1,C  11,H  13)          110.26 -0.001053    0.31    110.57   
    39. A(C   1,C  11,H  12)          110.26 -0.001053    0.31    110.57   
    40. D(C  11,C   1,C   0,C   9)    179.99 -0.000004    0.01    180.00   
    41. D(C   7,C   1,C   0,H   4)   -180.00  0.000001   -0.00   -180.00   
    42. D(C   7,C   1,C   0,C   9)     -0.02 -0.000005    0.02     -0.00   
    43. D(C  11,C   1,C   0,H   4)      0.01  0.000002   -0.01      0.00   
    44. D(H   6,C   3,C   2,H   5)     -0.00 -0.000000    0.00     -0.00   
    45. D(C   9,C   3,C   2,H   5)    179.99 -0.000002    0.01    180.00   
    46. D(H   6,C   3,C   2,C   7)    180.00 -0.000001    0.00    180.00   
    47. D(C   9,C   3,C   2,C   7)     -0.01 -0.000003    0.01     -0.00   
    48. D(C   1,C   7,C   2,H   5)    180.00  0.000000   -0.00    180.00   
    49. D(O   8,C   7,C   1,C  11)      0.01  0.000001   -0.00      0.00   
    50. D(O   8,C   7,C   2,C   3)    180.00  0.000002   -0.00    179.99   
    51. D(C   1,C   7,C   2,C   3)     -0.00  0.000001   -0.00     -0.00   
    52. D(O   8,C   7,C   1,C   0)   -179.98  0.000003   -0.01   -179.99   
    53. D(C   2,C   7,C   1,C  11)   -179.99  0.000002   -0.01   -180.00   
    54. D(C   2,C   7,C   1,C   0)      0.02  0.000003   -0.01      0.01   
    55. D(O   8,C   7,C   2,H   5)     -0.00  0.000001   -0.00     -0.00   
    56. D(O  10,C   9,C   3,H   6)     -0.00 -0.000001    0.00      0.00   
    57. D(C   0,C   9,C   3,H   6)    180.00 -0.000001    0.00    180.00   
    58. D(C   0,C   9,C   3,C   2)      0.01  0.000001   -0.00      0.00   
    59. D(O  10,C   9,C   0,H   4)     -0.01 -0.000004    0.01      0.00   
    60. D(O  10,C   9,C   0,C   1)   -179.99  0.000003   -0.01   -180.00   
    61. D(O  10,C   9,C   3,C   2)   -179.99  0.000001   -0.00   -180.00   
    62. D(C   3,C   9,C   0,H   4)    179.99 -0.000004    0.01    180.00   
    63. D(C   3,C   9,C   0,C   1)      0.01  0.000003   -0.01     -0.00   
    64. D(H  14,C  11,C   1,C   7)    179.97 -0.000001    0.00    179.98   
    65. D(H  14,C  11,C   1,C   0)     -0.04 -0.000002    0.01     -0.03   
    66. D(H  13,C  11,C   1,C   7)     59.33  0.000399   -0.27     59.07   
    67. D(H  13,C  11,C   1,C   0)   -120.68  0.000398   -0.26   -120.94   
    68. D(H  12,C  11,C   1,C   7)    -59.39 -0.000399    0.27    -59.11   
    69. D(H  12,C  11,C   1,C   0)    120.60 -0.000400    0.28    120.88   
    ----------------------------------------------------------------------------

         *************************************************************
         *                GEOMETRY OPTIMIZATION CYCLE   4            *
         *************************************************************
---------------------------------
CARTESIAN COORDINATES (ANGSTROEM)
---------------------------------
  C      0.694744   -1.481825    0.000670
  C      1.398350   -0.330095    0.000196
  C     -0.822540    0.951887   -0.001589
  C     -1.501588   -0.205938   -0.001060
  H      1.197739   -2.445037    0.001520
  H     -1.329350    1.912448   -0.002436
  H     -2.587347   -0.234867   -0.001448
  C      0.661855    0.973290   -0.001055
  O      1.273315    2.042632   -0.001656
  C     -0.784416   -1.506222    0.000075
  O     -1.408069   -2.570700    0.000519
  C      2.896657   -0.274406    0.000766
  H      3.262697    0.266444   -0.881336
  H      3.261963    0.268481    0.881912
  H      3.319303   -1.283178    0.002089

----------------------------
CARTESIAN COORDINATES (A.U.)
----------------------------
  NO LB      ZA    FRAG     MASS         X           Y           Z
   0 C     6.0000    0    12.011    1.312876   -2.800244    0.001266
   1 C     6.0000    0    12.011    2.642498   -0.623789    0.000371
   2 C     6.0000    0    12.011   -1.554375    1.798805   -0.003002
   3 C     6.0000    0    12.011   -2.837589   -0.389167   -0.002003
   4 H     1.0000    0     1.008    2.263398   -4.620450    0.002872
   5 H     1.0000    0     1.008   -2.512108    3.614003   -0.004603
   6 H     1.0000    0     1.008   -4.889377   -0.443833   -0.002737
   7 C     6.0000    0    12.011    1.250725    1.839251   -0.001993
   8 O     8.0000    0    15.999    2.406216    3.860016   -0.003129
   9 C     6.0000    0    12.011   -1.482331   -2.846348    0.000143
  10 O     8.0000    0    15.999   -2.660864   -4.857919    0.000980
  11 C     6.0000    0    12.011    5.473889   -0.518552    0.001448
  12 H     1.0000    0     1.008    6.165604    0.503506   -1.665484
  13 H     1.0000    0     1.008    6.164218    0.507355    1.666572
  14 H     1.0000    0     1.008    6.272574   -2.424854    0.003948

--------------------------------
INTERNAL COORDINATES (ANGSTROEM)
--------------------------------
 C      0   0   0     0.000000000000     0.00000000     0.00000000
 C      1   0   0     1.349645718542     0.00000000     0.00000000
 C      2   1   0     2.564338436757    88.57393839     0.00000000
 C      3   2   1     1.342261085294    90.39581690     0.00000000
 H      1   2   3     1.086637554116   121.00491788   179.99982161
 H      3   2   1     1.086064116412   147.81216435   179.99945610
 H      4   3   2     1.086144308423   121.91719428   179.99815988
 C      3   2   1     1.484549652183    30.82124038   180.00553833
 O      8   3   2     1.231818522974   120.58734264   179.99864979
 C      1   2   3     1.479361088135   122.36618202     0.00000000
 O     10   1   2     1.233716075655   121.30998943   179.99970478
 C      2   1   3     1.499342509781   123.54984066   180.00094864
 H     12   2   1     1.097546084394   110.56532674   120.88428727
 H     12   2   1     1.097539228500   110.56614343   239.05836913
 H     12   2   1     1.093733093951   110.60365031   359.97267100

---------------------------
INTERNAL COORDINATES (A.U.)
---------------------------
 C      0   0   0     0.000000000000     0.00000000     0.00000000
 C      1   0   0     2.550460785864     0.00000000     0.00000000
 C      2   1   0     4.845897360158    88.57393839     0.00000000
 C      3   2   1     2.536505851426    90.39581690     0.00000000
 H      1   2   3     2.053447384113   121.00491788   179.99982161
 H      3   2   1     2.052363743899   147.81216435   179.99945610
 H      4   3   2     2.052515284837   121.91719428   179.99815988
 C      3   2   1     2.805392274833    30.82124038   180.00553833
 O      8   3   2     2.327799655111   120.58734264   179.99864979
 C      1   2   3     2.795587309756   122.36618202     0.00000000
 O     10   1   2     2.331385510004   121.30998943   179.99970478
 C      2   1   3     2.833346724432   123.54984066   180.00094864
 H     12   2   1     2.074061518862   110.56532674   120.88428727
 H     12   2   1     2.074048563100   110.56614343   239.05836913
 H     12   2   1     2.066856011174   110.60365031   359.97267100


           ************************************************************
           *        Program running with 4 parallel MPI-processes     *
           *              working on a common directory               *
           ************************************************************
------------------------------------------------------------------------------
                   ___                                                        
                  /   \      - P O W E R E D   B Y -                         
                 /     \                                                     
                 |  |  |   _    _      __       _____    __    __             
                 |  |  |  | |  | |    /  \     |  _  \  |  |  /  |          
                  \  \/   | |  | |   /    \    | | | |  |  | /  /          
                 / \  \   | |__| |  /  /\  \   | |_| |  |  |/  /          
                |  |  |   |  __  | /  /__\  \  |    /   |      \           
                |  |  |   | |  | | |   __   |  |    \   |  |\   \          
                \     /   | |  | | |  |  |  |  | |\  \  |  | \   \       
                 \___/    |_|  |_| |__|  |__|  |_| \__\ |__|  \__/        
                                                                              
                      - O R C A' S   B I G   F R I E N D -                    
                                      &                                       
                       - I N T E G R A L  F E E D E R -                       
                                                                              
 v1 FN, 2020, v2 2021                                                         
------------------------------------------------------------------------------


Reading SHARK input file Q7_0e_0H_B3LYP_631Gd_opt.SHARKINP.tmp ... ok
----------------------
SHARK INTEGRAL PACKAGE
----------------------

Number of atoms                             ...     15
Number of basis functions                   ...    138
Number of shells                            ...     66
Maximum angular momentum                    ...      2
Integral batch strategy                     ... SHARK/LIBINT Hybrid
RI-J (if used) integral strategy            ... SPLIT-RIJ (Revised 2003 algorithm where possible)
Printlevel                                  ...      1
Contraction scheme used                     ... SEGMENTED contraction
Coulomb Range Separation                    ... NOT USED
Exchange Range Separation                   ... NOT USED
Finite Nucleus Model                        ... NOT USED
Auxiliary Coulomb fitting basis             ... AVAILABLE
   # of basis functions in Aux-J            ...    507
   # of shells in Aux-J                     ...    165
   Maximum angular momentum in Aux-J        ...      4
Auxiliary J/K fitting basis                 ... NOT available
Auxiliary Correlation fitting basis         ... NOT available
Auxiliary 'external' fitting basis          ... NOT available
Integral threshold                          ...     2.500000e-11
Primitive cut-off                           ...     2.500000e-12
Primitive pair pre-selection threshold      ...     2.500000e-12

Calculating pre-screening integrals         ... done (  0.0 sec) Dimension = 66
Organizing shell pair data                  ... done (  0.0 sec)
Shell pair information
Total number of shell pairs                 ...      2211
Shell pairs after pre-screening             ...      2071
Total number of primitive shell pairs       ...     12927
Primitive shell pairs kept                  ...      7923
          la=0 lb=0:    700 shell pairs
          la=1 lb=0:    677 shell pairs
          la=1 lb=1:    169 shell pairs
          la=2 lb=0:    323 shell pairs
          la=2 lb=1:    159 shell pairs
          la=2 lb=2:     43 shell pairs

Calculating one electron integrals          ... done (  0.0 sec)
Calculating RI/J V-Matrix + Cholesky decomp.... done (  0.0 sec)
Calculating Nuclear repulsion               ... done (  0.0 sec) ENN=    402.743523588027 Eh

SHARK setup successfully completed in   0.1 seconds

Maximum memory used throughout the entire GTOINT-calculation: 12.0 MB


           ************************************************************
           *        Program running with 4 parallel MPI-processes     *
           *              working on a common directory               *
           ************************************************************

Diagonalization of the overlap matrix:
Smallest eigenvalue                        ... 5.963e-04
Time for diagonalization                   ...    0.005 sec
Threshold for overlap eigenvalues          ... 1.000e-08
Number of eigenvalues below threshold      ... 0
Time for construction of square roots      ...    0.001 sec
Total time needed                          ...    0.007 sec

-------------------
DFT GRID GENERATION
-------------------

General Integration Accuracy     IntAcc      ... 4.959
Radial Grid Type                 RadialGrid  ... OptM3 with GC (2021)
Angular Grid (max. ang.)         AngularGrid ... 6 (Lebedev-590)
Angular grid pruning method      GridPruning ... 4 (adaptive)
Weight generation scheme         WeightScheme... Becke
Basis function cutoff            BFCut       ... 1.0000e-11
Integration weight cutoff        WCut        ... 1.0000e-14
Angular grids for H and He will be reduced by one unit
Partially contracted basis set               ... off
Rotationally invariant grid construction     ... off

Total number of grid points                  ...   181129
Total number of batches                      ...     2837
Average number of points per batch           ...       63
Average number of grid points per atom       ...    12075
Time for grid setup =    1.910 sec

--------------------
COSX GRID GENERATION
--------------------

GRIDX 1
-------
General Integration Accuracy     IntAcc      ... 4.020
Radial Grid Type                 RadialGrid  ... OptM3 with GC (2021)
Angular Grid (max. ang.)         AngularGrid ... 2 (Lebedev-110)
Angular grid pruning method      GridPruning ... 4 (adaptive)
Weight generation scheme         WeightScheme... Becke
Basis function cutoff            BFCut       ... 1.0000e-11
Integration weight cutoff        WCut        ... 1.0000e-14
Angular grids for H and He will be reduced by one unit
Partially contracted basis set               ... on
Rotationally invariant grid construction     ... off

Total number of grid points                  ...    20807
Total number of batches                      ...      335
Average number of points per batch           ...       62
Average number of grid points per atom       ...     1387
UseSFitting                                  ... on

GRIDX 2
-------
General Integration Accuracy     IntAcc      ... 4.338
Radial Grid Type                 RadialGrid  ... OptM3 with GC (2021)
Angular Grid (max. ang.)         AngularGrid ... 3 (Lebedev-194)
Angular grid pruning method      GridPruning ... 4 (adaptive)
Weight generation scheme         WeightScheme... Becke
Basis function cutoff            BFCut       ... 1.0000e-11
Integration weight cutoff        WCut        ... 1.0000e-14
Angular grids for H and He will be reduced by one unit
Partially contracted basis set               ... on
Rotationally invariant grid construction     ... off

Total number of grid points                  ...    45860
Total number of batches                      ...      723
Average number of points per batch           ...       63
Average number of grid points per atom       ...     3057
UseSFitting                                  ... on

GRIDX 3
-------
General Integration Accuracy     IntAcc      ... 4.871
Radial Grid Type                 RadialGrid  ... OptM3 with GC (2021)
Angular Grid (max. ang.)         AngularGrid ... 4 (Lebedev-302)
Angular grid pruning method      GridPruning ... 4 (adaptive)
Weight generation scheme         WeightScheme... Becke
Basis function cutoff            BFCut       ... 1.0000e-11
Integration weight cutoff        WCut        ... 1.0000e-14
Angular grids for H and He will be reduced by one unit
Partially contracted basis set               ... on
Rotationally invariant grid construction     ... off

Total number of grid points                  ...    85895
Total number of batches                      ...     1351
Average number of points per batch           ...       63
Average number of grid points per atom       ...     5726
UseSFitting                                  ... on

Time for X-Grid setup             =    0.833 sec


--------------------
CPCM SOLVATION MODEL
--------------------
CPCM parameters:
  Epsilon                                         ...      80.4000
  Refrac                                          ...       1.3300
  Rsolv                                           ...       1.3000
  Surface type                                    ... GAUSSIAN VDW
  Epsilon function type                           ...         CPCM
Radii:
 Radius for C  used is    3.8550 Bohr (=   2.0400 Ang.)
 Radius for H  used is    2.4944 Bohr (=   1.3200 Ang.)
 Radius for O  used is    3.4469 Bohr (=   1.8240 Ang.)
Calculating surface                               ...        done! (  0.0s)
GEPOL surface points                              ...          866
GEPOL Volume                                      ...    1027.4245
GEPOL Surface-area                                ...     579.3773
Calculating surface distance matrix               ...        done! (  0.0s)
Performing Cholesky decomposition & store         ...        done! (  0.0s)
Overall time for CPCM initialization              ...                 0.0s
--------------
SCF ITERATIONS
--------------
ITER       Energy         Delta-E        Max-DP      RMS-DP      [F,P]     Damp
               ***  Starting incremental Fock matrix formation  ***
                      *** Initiating the SOSCF procedure ***
                      *** Re-Reading the Fockian *** 
                      *** Removing any level shift *** 
ITER      Energy       Delta-E        Grad      Rot      Max-DP    RMS-DP
  0   -420.53917033 -420.5391703267  0.002317  0.002317  0.004913  0.000269
               *** Restarting incremental Fock matrix formation ***
  1   -420.53946046  -0.0002901311  0.001844  0.005882  0.007222  0.000222
  2   -420.53936977   0.0000906876  0.003368  0.004236  0.005481  0.000142
  3   -420.53952539  -0.0001556229  0.000038  0.000103  0.000175  0.000009
  4   -420.53952549  -0.0000000966  0.000033  0.000036  0.000105  0.000003
  5   -420.53952552  -0.0000000321  0.000009  0.000028  0.000030  0.000002
  6   -420.53952553  -0.0000000072  0.000008  0.000024  0.000033  0.000001
  7   -420.53952553  -0.0000000006  0.000007  0.000014  0.000015  0.000001
                  ***Gradient check signals convergence***
              ***Rediagonalizing the Fockian in SOSCF/NRSCF***

               *****************************************************
               *                     SUCCESS                       *
               *           SCF CONVERGED AFTER   8 CYCLES          *
               *****************************************************

Old exchange energy                            =    -10.970076165 Eh
New exchange energy                            =    -10.970078626 Eh
Exchange energy change after final integration =     -0.000002461 Eh
Total energy after final integration           =   -420.539527990 Eh
Final COS-X integration done in                =     2.708 sec
Total Energy       :         -420.53952799 Eh          -11443.46233 eV
  Last Energy change         ...    8.0360e-10  Tolerance :   1.0000e-08
  Last MAX-Density change    ...    2.6645e-15  Tolerance :   1.0000e-07
             **** THE GBW FILE WAS UPDATED (Q7_0e_0H_B3LYP_631Gd_opt.gbw) ****
             **** DENSITY Q7_0e_0H_B3LYP_631Gd_opt.scfp WAS UPDATED ****
             **** ENERGY FILE WAS UPDATED (Q7_0e_0H_B3LYP_631Gd_opt.en.tmp) ****
             **** THE GBW FILE WAS UPDATED (Q7_0e_0H_B3LYP_631Gd_opt.gbw) ****
             **** DENSITY Q7_0e_0H_B3LYP_631Gd_opt.scfp WAS UPDATED ****
Total SCF time: 0 days 0 hours 0 min 20 sec 

Maximum memory used throughout the entire SCF-calculation: 56.1 MB

-------------------------   --------------------
FINAL SINGLE POINT ENERGY      -420.539527990032
-------------------------   --------------------


           ************************************************************
           *        Program running with 4 parallel MPI-processes     *
           *              working on a common directory               *
           ************************************************************
------------------------------------------------------------------------------
                         ORCA SCF GRADIENT CALCULATION
------------------------------------------------------------------------------

 ... reading COSX grid (gridx3)
Gradient of the Kohn-Sham DFT energy:
Kohn-Sham wavefunction type      ... RKS
Hartree-Fock exchange scaling    ...    0.200
Number of operators              ...    1
Number of atoms                  ...   15
Basis set dimensions             ...  138
Integral neglect threshold       ... 2.5e-11
Integral primitive cutoff        ... 2.5e-12
SHARK Integral package           ... ON

Nuc. rep. gradient       (SHARK) ... done (  0.0 sec)
HCore & Overlap gradient (SHARK) ... done (  0.0 sec)
RI-J gradient            (SHARK) ... done (  0.3 sec)
COSX-gradient                    ... done (  3.2 sec)
Exchange-correlation gradient    ... done

------------------
CARTESIAN GRADIENT
------------------

   1   C   :    0.000659924   -0.001598311   -0.000000235
   2   C   :    0.000301017    0.000675972    0.000001440
   3   C   :   -0.000122935    0.001137864   -0.000000560
   4   C   :   -0.000681537   -0.000403227    0.000000511
   5   H   :    0.001084078    0.000950513   -0.000000990
   6   H   :   -0.001411842   -0.001047647    0.000000098
   7   H   :    0.000221683    0.001482549   -0.000000498
   8   C   :   -0.001305871   -0.004618992    0.000004571
   9   O   :    0.001678412    0.002682979   -0.000002890
  10   C   :    0.001881424    0.003803199   -0.000002634
  11   O   :   -0.001792153   -0.002751455    0.000001265
  12   C   :   -0.000078909   -0.000076931    0.000000096
  13   H   :   -0.000046739    0.000182909   -0.000652699
  14   H   :   -0.000047782    0.000185393    0.000651072
  15   H   :   -0.000337989   -0.000641009    0.000001349

Difference to translation invariance:
           :    0.0000007813   -0.0000361928   -0.0000001019

Difference to rotation invariance:
           :    0.0000012042    0.0000040967    0.0007496973

Norm of the cartesian gradient     ...    0.0087288593
RMS gradient                       ...    0.0013012215
MAX gradient                       ...    0.0046189918

-------
TIMINGS
-------

Total SCF gradient time            ...        5.586 sec

One electron gradient       ....       0.045 sec  (  0.8%)
RI-J Coulomb gradient       ....       0.259 sec  (  4.6%)
COSX gradient               ....       3.188 sec  ( 57.1%)
XC gradient                 ....       1.610 sec  ( 28.8%)
CPCM gradient               ....       0.131 sec  (  2.4%)
   A-Matrix (El+Nuc)        ....       0.033 sec  (  0.6%)
   Potential                ....       0.098 sec  (  1.8%)

Maximum memory used throughout the entire SCFGRAD-calculation: 43.3 MB
------------------------------------------------------------------------------
                         ORCA GEOMETRY RELAXATION STEP
------------------------------------------------------------------------------

Reading the OPT-File                    .... done
Getting information on internals        .... done
Copying old internal coords+grads       .... done
Making the new internal coordinates     .... (new redundants).... done
Validating the new internal coordinates .... (new redundants).... done
Calculating the B-matrix                .... done
Calculating the G,G- and P matrices     .... done
Transforming gradient to internals      .... done
Projecting the internal gradient        .... done
Number of atoms                         ....  15
Number of internal coordinates          ....  69
Current Energy                          ....  -420.539527990 Eh
Current gradient norm                   ....     0.008728859 Eh/bohr
Maximum allowed component of the step   ....  0.300
Current trust radius                    ....  0.300
Updating the Hessian (BFGS)             .... done
Forming the augmented Hessian           .... done
Diagonalizing the augmented Hessian     .... done
Last element of RFO vector              ....  0.999709253
Lowest eigenvalues of augmented Hessian:
 -0.000130431  0.009750434  0.019495175  0.025960954  0.025980920
Length of the computed step             ....  0.024119433
The final length of the internal step   ....  0.024119433
Converting the step to cartesian space:
 Initial RMS(Int)=    0.0029036386
Transforming coordinates:
 Iter   0:  RMS(Cart)=    0.0055652868 RMS(Int)=    0.7564071004
 Iter   1:  RMS(Cart)=    0.0000200558 RMS(Int)=    0.0000136257
 Iter   2:  RMS(Cart)=    0.0000001219 RMS(Int)=    0.0000000663
 Iter   3:  RMS(Cart)=    0.0000000010 RMS(Int)=    0.0000000008
done
Storing new coordinates                 .... done

                                .--------------------.
          ----------------------|Geometry convergence|-------------------------
          Item                value                   Tolerance       Converged
          ---------------------------------------------------------------------
          Energy change      -0.0007300444            0.0000002000      NO
          RMS gradient        0.0008280887            0.0000080000      NO
          MAX gradient        0.0032748725            0.0000300000      NO
          RMS step            0.0029036386            0.0001000000      NO
          MAX step            0.0091512470            0.0002000000      NO
          ........................................................
          Max(Bonds)      0.0030      Max(Angles)    0.52
          Max(Dihed)        0.12      Max(Improp)    0.00
          ---------------------------------------------------------------------

The optimization has not yet converged - more geometry cycles are needed


    ---------------------------------------------------------------------------
                         Redundant Internal Coordinates
                            (Angstroem and degrees)

        Definition                    Value    dE/dq     Step     New-Value
    ----------------------------------------------------------------------------
     1. B(C   1,C   0)                1.3496 -0.000731 -0.0000    1.3496   
     2. B(C   3,C   2)                1.3423 -0.001280  0.0005    1.3428   
     3. B(H   4,C   0)                1.0866 -0.000346  0.0006    1.0872   
     4. B(H   5,C   2)                1.0861 -0.000262  0.0004    1.0864   
     5. B(H   6,C   3)                1.0861 -0.000262  0.0004    1.0865   
     6. B(C   7,C   2)                1.4845  0.000793  0.0012    1.4857   
     7. B(C   7,C   1)                1.4971 -0.000450  0.0030    1.5000   
     8. B(O   8,C   7)                1.2318  0.003167 -0.0025    1.2293   
     9. B(C   9,C   3)                1.4849  0.000602  0.0014    1.4863   
    10. B(C   9,C   0)                1.4794  0.001078  0.0007    1.4800   
    11. B(O  10,C   9)                1.2337  0.003275 -0.0025    1.2312   
    12. B(C  11,C   1)                1.4993 -0.000526  0.0001    1.4994   
    13. B(H  12,C  11)                1.0975  0.000595 -0.0006    1.0969   
    14. B(H  13,C  11)                1.0975  0.000594 -0.0006    1.0969   
    15. B(H  14,C  11)                1.0937  0.000469 -0.0004    1.0933   
    16. A(C   1,C   0,H   4)          121.00 -0.001056    0.28    121.29   
    17. A(H   4,C   0,C   9)          116.63  0.001800   -0.49    116.14   
    18. A(C   1,C   0,C   9)          122.37 -0.000744    0.20    122.57   
    19. A(C   7,C   1,C  11)          117.34  0.000915   -0.27    117.07   
    20. A(C   0,C   1,C   7)          119.11  0.000071   -0.04    119.07   
    21. A(C   0,C   1,C  11)          123.55 -0.000986    0.30    123.85   
    22. A(H   5,C   2,C   7)          116.99  0.001986   -0.52    116.47   
    23. A(C   3,C   2,C   7)          121.22 -0.000437    0.12    121.34   
    24. A(C   3,C   2,H   5)          121.79 -0.001548    0.41    122.20   
    25. A(C   2,C   3,C   9)          120.73 -0.000163    0.05    120.78   
    26. A(C   2,C   3,H   6)          121.92 -0.001453    0.39    122.30   
    27. A(H   6,C   3,C   9)          117.35  0.001616   -0.43    116.92   
    28. A(C   1,C   7,C   2)          118.64  0.000720   -0.17    118.48   
    29. A(C   2,C   7,O   8)          120.59 -0.000202    0.06    120.64   
    30. A(C   1,C   7,O   8)          120.77 -0.000518    0.11    120.88   
    31. A(C   0,C   9,O  10)          121.31 -0.000076    0.06    121.37   
    32. A(C   0,C   9,C   3)          117.93  0.000554   -0.17    117.76   
    33. A(C   3,C   9,O  10)          120.76 -0.000478    0.11    120.87   
    34. A(H  13,C  11,H  14)          109.06  0.000366   -0.07    108.99   
    35. A(H  12,C  11,H  14)          109.06  0.000366   -0.07    108.99   
    36. A(C   1,C  11,H  14)          110.60 -0.000789    0.26    110.86   
    37. A(H  12,C  11,H  13)          106.89  0.000408   -0.24    106.64   
    38. A(C   1,C  11,H  13)          110.57 -0.000148    0.06    110.63   
    39. A(C   1,C  11,H  12)          110.57 -0.000147    0.06    110.63   
    40. D(C  11,C   1,C   0,C   9)   -180.00 -0.000000    0.00   -180.00   
    41. D(C   7,C   1,C   0,H   4)    180.00 -0.000001    0.00    180.00   
    42. D(C   7,C   1,C   0,C   9)     -0.00 -0.000001    0.00     -0.00   
    43. D(C  11,C   1,C   0,H   4)      0.00 -0.000000   -0.00      0.00   
    44. D(H   6,C   3,C   2,H   5)     -0.00 -0.000000    0.00      0.00   
    45. D(C   9,C   3,C   2,H   5)    180.00 -0.000001    0.00    180.00   
    46. D(H   6,C   3,C   2,C   7)   -180.00 -0.000000    0.00   -180.00   
    47. D(C   9,C   3,C   2,C   7)     -0.00 -0.000000    0.00      0.00   
    48. D(C   1,C   7,C   2,H   5)    180.00 -0.000000    0.00    180.00   
    49. D(O   8,C   7,C   1,C  11)      0.00  0.000001   -0.00      0.00   
    50. D(O   8,C   7,C   2,C   3)    179.99 -0.000001    0.00    180.00   
    51. D(C   1,C   7,C   2,C   3)     -0.00 -0.000000   -0.00     -0.00   
    52. D(O   8,C   7,C   1,C   0)   -179.99  0.000001   -0.00   -180.00   
    53. D(C   2,C   7,C   1,C  11)   -180.00  0.000000   -0.00   -180.00   
    54. D(C   2,C   7,C   1,C   0)      0.01  0.000001   -0.00      0.00   
    55. D(O   8,C   7,C   2,H   5)     -0.00 -0.000000    0.00     -0.00   
    56. D(O  10,C   9,C   3,H   6)      0.00 -0.000000    0.00      0.00   
    57. D(C   0,C   9,C   3,H   6)   -180.00  0.000000   -0.00   -180.00   
    58. D(C   0,C   9,C   3,C   2)      0.00  0.000001   -0.00      0.00   
    59. D(O  10,C   9,C   0,H   4)     -0.00  0.000000    0.00      0.00   
    60. D(O  10,C   9,C   0,C   1)    180.00  0.000000   -0.00    180.00   
    61. D(O  10,C   9,C   3,C   2)   -180.00  0.000000   -0.00   -180.00   
    62. D(C   3,C   9,C   0,H   4)    180.00  0.000000    0.00    180.00   
    63. D(C   3,C   9,C   0,C   1)     -0.00  0.000000   -0.00     -0.00   
    64. D(H  14,C  11,C   1,C   7)    179.98 -0.000001    0.01    179.98   
    65. D(H  14,C  11,C   1,C   0)     -0.03 -0.000001    0.01     -0.02   
    66. D(H  13,C  11,C   1,C   7)     59.06  0.000160   -0.11     58.96   
    67. D(H  13,C  11,C   1,C   0)   -120.94  0.000160   -0.10   -121.05   
    68. D(H  12,C  11,C   1,C   7)    -59.11 -0.000161    0.12    -59.00   
    69. D(H  12,C  11,C   1,C   0)    120.88 -0.000161    0.12    121.00   
    ----------------------------------------------------------------------------

         *************************************************************
         *                GEOMETRY OPTIMIZATION CYCLE   5            *
         *************************************************************
---------------------------------
CARTESIAN COORDINATES (ANGSTROEM)
---------------------------------
  C      0.692385   -1.482794    0.000717
  C      1.398901   -0.332902    0.000201
  C     -0.822085    0.951670   -0.001603
  C     -1.502703   -0.205803   -0.001092
  H      1.188450   -2.450237    0.001585
  H     -1.321160    1.916694   -0.002449
  H     -2.588657   -0.240833   -0.001500
  C      0.663486    0.974482   -0.001052
  O      1.273762    2.041642   -0.001618
  C     -0.787412   -1.508705    0.000097
  O     -1.409798   -2.571007    0.000548
  C      2.897111   -0.273068    0.000747
  H      3.262459    0.270127   -0.879453
  H      3.261759    0.272017    0.880062
  H      3.326817   -1.278369    0.001979

----------------------------
CARTESIAN COORDINATES (A.U.)
----------------------------
  NO LB      ZA    FRAG     MASS         X           Y           Z
   0 C     6.0000    0    12.011    1.308418   -2.802074    0.001355
   1 C     6.0000    0    12.011    2.643539   -0.629094    0.000380
   2 C     6.0000    0    12.011   -1.553515    1.798396   -0.003030
   3 C     6.0000    0    12.011   -2.839697   -0.388911   -0.002064
   4 H     1.0000    0     1.008    2.245845   -4.630277    0.002996
   5 H     1.0000    0     1.008   -2.496630    3.622027   -0.004629
   6 H     1.0000    0     1.008   -4.891853   -0.455108   -0.002835
   7 C     6.0000    0    12.011    1.253806    1.841505   -0.001988
   8 O     8.0000    0    15.999    2.407062    3.858144   -0.003057
   9 C     6.0000    0    12.011   -1.487994   -2.851040    0.000183
  10 O     8.0000    0    15.999   -2.664133   -4.858499    0.001035
  11 C     6.0000    0    12.011    5.474747   -0.516024    0.001412
  12 H     1.0000    0     1.008    6.165154    0.510466   -1.661926
  13 H     1.0000    0     1.008    6.163830    0.514038    1.663075
  14 H     1.0000    0     1.008    6.286773   -2.415768    0.003740

--------------------------------
INTERNAL COORDINATES (ANGSTROEM)
--------------------------------
 C      0   0   0     0.000000000000     0.00000000     0.00000000
 C      1   0   0     1.349597977055     0.00000000     0.00000000
 C      2   1   0     2.565717244733    88.47686481     0.00000000
 C      3   2   1     1.342752796480    90.41218663     0.00000000
 H      1   2   3     1.087210764071   121.28578602   179.99935762
 H      3   2   1     1.086438029751   147.39055449   179.99684279
 H      4   3   2     1.086518952119   122.30394162   179.99879303
 C      3   2   1     1.485745832722    30.92396575   180.00288408
 O      8   3   2     1.229336056846   120.64369382   179.99964531
 C      1   2   3     1.480024654685   122.57049668     0.00000000
 O     10   1   2     1.231198170379   121.36851635   179.99787115
 C      2   1   3     1.499405084758   123.85436298   180.00105000
 H     12   2   1     1.096947055416   110.62572961   121.00309846
 H     12   2   1     1.096940889293   110.62676360   238.95242717
 H     12   2   1     1.093288630780   110.85678826     0.00000000

---------------------------
INTERNAL COORDINATES (A.U.)
---------------------------
 C      0   0   0     0.000000000000     0.00000000     0.00000000
 C      1   0   0     2.550370567527     0.00000000     0.00000000
 C      2   1   0     4.848502929625    88.47686481     0.00000000
 C      3   2   1     2.537435050904    90.41218663     0.00000000
 H      1   2   3     2.054530593945   121.28578602   179.99935762
 H      3   2   1     2.053070337706   147.39055449   179.99684279
 H      4   3   2     2.053223258819   122.30394162   179.99879303
 C      3   2   1     2.807652728459    30.92396575   180.00288408
 O      8   3   2     2.323108473993   120.64369382   179.99964531
 C      1   2   3     2.796841268805   122.57049668     0.00000000
 O     10   1   2     2.326627358601   121.36851635   179.99787115
 C      2   1   3     2.833464974002   123.85436298   180.00105000
 H     12   2   1     2.072929518147   110.62572961   121.00309846
 H     12   2   1     2.072917865863   110.62676360   238.95242717
 H     12   2   1     2.066016097504   110.85678826     0.00000000


           ************************************************************
           *        Program running with 4 parallel MPI-processes     *
           *              working on a common directory               *
           ************************************************************
------------------------------------------------------------------------------
                   ___                                                        
                  /   \      - P O W E R E D   B Y -                         
                 /     \                                                     
                 |  |  |   _    _      __       _____    __    __             
                 |  |  |  | |  | |    /  \     |  _  \  |  |  /  |          
                  \  \/   | |  | |   /    \    | | | |  |  | /  /          
                 / \  \   | |__| |  /  /\  \   | |_| |  |  |/  /          
                |  |  |   |  __  | /  /__\  \  |    /   |      \           
                |  |  |   | |  | | |   __   |  |    \   |  |\   \          
                \     /   | |  | | |  |  |  |  | |\  \  |  | \   \       
                 \___/    |_|  |_| |__|  |__|  |_| \__\ |__|  \__/        
                                                                              
                      - O R C A' S   B I G   F R I E N D -                    
                                      &                                       
                       - I N T E G R A L  F E E D E R -                       
                                                                              
 v1 FN, 2020, v2 2021                                                         
------------------------------------------------------------------------------


Reading SHARK input file Q7_0e_0H_B3LYP_631Gd_opt.SHARKINP.tmp ... ok
----------------------
SHARK INTEGRAL PACKAGE
----------------------

Number of atoms                             ...     15
Number of basis functions                   ...    138
Number of shells                            ...     66
Maximum angular momentum                    ...      2
Integral batch strategy                     ... SHARK/LIBINT Hybrid
RI-J (if used) integral strategy            ... SPLIT-RIJ (Revised 2003 algorithm where possible)
Printlevel                                  ...      1
Contraction scheme used                     ... SEGMENTED contraction
Coulomb Range Separation                    ... NOT USED
Exchange Range Separation                   ... NOT USED
Finite Nucleus Model                        ... NOT USED
Auxiliary Coulomb fitting basis             ... AVAILABLE
   # of basis functions in Aux-J            ...    507
   # of shells in Aux-J                     ...    165
   Maximum angular momentum in Aux-J        ...      4
Auxiliary J/K fitting basis                 ... NOT available
Auxiliary Correlation fitting basis         ... NOT available
Auxiliary 'external' fitting basis          ... NOT available
Integral threshold                          ...     2.500000e-11
Primitive cut-off                           ...     2.500000e-12
Primitive pair pre-selection threshold      ...     2.500000e-12

Calculating pre-screening integrals         ... done (  0.0 sec) Dimension = 66
Organizing shell pair data                  ... done (  0.0 sec)
Shell pair information
Total number of shell pairs                 ...      2211
Shell pairs after pre-screening             ...      2071
Total number of primitive shell pairs       ...     12927
Primitive shell pairs kept                  ...      7923
          la=0 lb=0:    700 shell pairs
          la=1 lb=0:    677 shell pairs
          la=1 lb=1:    169 shell pairs
          la=2 lb=0:    323 shell pairs
          la=2 lb=1:    159 shell pairs
          la=2 lb=2:     43 shell pairs

Calculating one electron integrals          ... done (  0.0 sec)
Calculating RI/J V-Matrix + Cholesky decomp.... done (  0.0 sec)
Calculating Nuclear repulsion               ... done (  0.0 sec) ENN=    402.682826950782 Eh

SHARK setup successfully completed in   0.1 seconds

Maximum memory used throughout the entire GTOINT-calculation: 12.0 MB


           ************************************************************
           *        Program running with 4 parallel MPI-processes     *
           *              working on a common directory               *
           ************************************************************

Diagonalization of the overlap matrix:
Smallest eigenvalue                        ... 5.995e-04
Time for diagonalization                   ...    0.005 sec
Threshold for overlap eigenvalues          ... 1.000e-08
Number of eigenvalues below threshold      ... 0
Time for construction of square roots      ...    0.001 sec
Total time needed                          ...    0.006 sec

-------------------
DFT GRID GENERATION
-------------------

General Integration Accuracy     IntAcc      ... 4.959
Radial Grid Type                 RadialGrid  ... OptM3 with GC (2021)
Angular Grid (max. ang.)         AngularGrid ... 6 (Lebedev-590)
Angular grid pruning method      GridPruning ... 4 (adaptive)
Weight generation scheme         WeightScheme... Becke
Basis function cutoff            BFCut       ... 1.0000e-11
Integration weight cutoff        WCut        ... 1.0000e-14
Angular grids for H and He will be reduced by one unit
Partially contracted basis set               ... off
Rotationally invariant grid construction     ... off

Total number of grid points                  ...   181131
Total number of batches                      ...     2837
Average number of points per batch           ...       63
Average number of grid points per atom       ...    12075
Time for grid setup =    1.914 sec

--------------------
COSX GRID GENERATION
--------------------

GRIDX 1
-------
General Integration Accuracy     IntAcc      ... 4.020
Radial Grid Type                 RadialGrid  ... OptM3 with GC (2021)
Angular Grid (max. ang.)         AngularGrid ... 2 (Lebedev-110)
Angular grid pruning method      GridPruning ... 4 (adaptive)
Weight generation scheme         WeightScheme... Becke
Basis function cutoff            BFCut       ... 1.0000e-11
Integration weight cutoff        WCut        ... 1.0000e-14
Angular grids for H and He will be reduced by one unit
Partially contracted basis set               ... on
Rotationally invariant grid construction     ... off

Total number of grid points                  ...    20807
Total number of batches                      ...      336
Average number of points per batch           ...       61
Average number of grid points per atom       ...     1387
UseSFitting                                  ... on

GRIDX 2
-------
General Integration Accuracy     IntAcc      ... 4.338
Radial Grid Type                 RadialGrid  ... OptM3 with GC (2021)
Angular Grid (max. ang.)         AngularGrid ... 3 (Lebedev-194)
Angular grid pruning method      GridPruning ... 4 (adaptive)
Weight generation scheme         WeightScheme... Becke
Basis function cutoff            BFCut       ... 1.0000e-11
Integration weight cutoff        WCut        ... 1.0000e-14
Angular grids for H and He will be reduced by one unit
Partially contracted basis set               ... on
Rotationally invariant grid construction     ... off

Total number of grid points                  ...    45864
Total number of batches                      ...      723
Average number of points per batch           ...       63
Average number of grid points per atom       ...     3058
UseSFitting                                  ... on

GRIDX 3
-------
General Integration Accuracy     IntAcc      ... 4.871
Radial Grid Type                 RadialGrid  ... OptM3 with GC (2021)
Angular Grid (max. ang.)         AngularGrid ... 4 (Lebedev-302)
Angular grid pruning method      GridPruning ... 4 (adaptive)
Weight generation scheme         WeightScheme... Becke
Basis function cutoff            BFCut       ... 1.0000e-11
Integration weight cutoff        WCut        ... 1.0000e-14
Angular grids for H and He will be reduced by one unit
Partially contracted basis set               ... on
Rotationally invariant grid construction     ... off

Total number of grid points                  ...    85894
Total number of batches                      ...     1350
Average number of points per batch           ...       63
Average number of grid points per atom       ...     5726
UseSFitting                                  ... on

Time for X-Grid setup             =    0.846 sec


--------------------
CPCM SOLVATION MODEL
--------------------
CPCM parameters:
  Epsilon                                         ...      80.4000
  Refrac                                          ...       1.3300
  Rsolv                                           ...       1.3000
  Surface type                                    ... GAUSSIAN VDW
  Epsilon function type                           ...         CPCM
Radii:
 Radius for C  used is    3.8550 Bohr (=   2.0400 Ang.)
 Radius for H  used is    2.4944 Bohr (=   1.3200 Ang.)
 Radius for O  used is    3.4469 Bohr (=   1.8240 Ang.)
Calculating surface                               ...        done! (  0.0s)
GEPOL surface points                              ...          865
GEPOL Volume                                      ...    1027.3019
GEPOL Surface-area                                ...     579.2608
Calculating surface distance matrix               ...        done! (  0.0s)
Performing Cholesky decomposition & store         ...        done! (  0.0s)
Overall time for CPCM initialization              ...                 0.0s
--------------
SCF ITERATIONS
--------------
ITER       Energy         Delta-E        Max-DP      RMS-DP      [F,P]     Damp
               ***  Starting incremental Fock matrix formation  ***
                      *** Initiating the SOSCF procedure ***
                      *** Re-Reading the Fockian *** 
                      *** Removing any level shift *** 
ITER      Energy       Delta-E        Grad      Rot      Max-DP    RMS-DP
  0   -420.53957277 -420.5395727708  0.000510  0.000510  0.001503  0.000085
               *** Restarting incremental Fock matrix formation ***
  1   -420.53959951  -0.0000267352  0.000498  0.001589  0.002067  0.000068
  2   -420.53959246   0.0000070510  0.000902  0.001125  0.001557  0.000041
  3   -420.53960462  -0.0000121626  0.000055  0.000083  0.000149  0.000006
  4   -420.53960461   0.0000000055  0.000060  0.000044  0.000080  0.000003
  5   -420.53960468  -0.0000000687  0.000004  0.000017  0.000027  0.000001
  6   -420.53960468   0.0000000052  0.000008  0.000011  0.000016  0.000000
                  ***Gradient check signals convergence***
              ***Rediagonalizing the Fockian in SOSCF/NRSCF***

               *****************************************************
               *                     SUCCESS                       *
               *           SCF CONVERGED AFTER   7 CYCLES          *
               *****************************************************

Old exchange energy                            =    -10.970299422 Eh
New exchange energy                            =    -10.970301928 Eh
Exchange energy change after final integration =     -0.000002506 Eh
Total energy after final integration           =   -420.539607186 Eh
Final COS-X integration done in                =     2.698 sec
Total Energy       :         -420.53960719 Eh          -11443.46449 eV
  Last Energy change         ...   -4.2727e-09  Tolerance :   1.0000e-08
  Last MAX-Density change    ...    3.1086e-15  Tolerance :   1.0000e-07
             **** THE GBW FILE WAS UPDATED (Q7_0e_0H_B3LYP_631Gd_opt.gbw) ****
             **** DENSITY Q7_0e_0H_B3LYP_631Gd_opt.scfp WAS UPDATED ****
             **** ENERGY FILE WAS UPDATED (Q7_0e_0H_B3LYP_631Gd_opt.en.tmp) ****
             **** THE GBW FILE WAS UPDATED (Q7_0e_0H_B3LYP_631Gd_opt.gbw) ****
             **** DENSITY Q7_0e_0H_B3LYP_631Gd_opt.scfp WAS UPDATED ****
Total SCF time: 0 days 0 hours 0 min 19 sec 

Maximum memory used throughout the entire SCF-calculation: 56.1 MB

-------------------------   --------------------
FINAL SINGLE POINT ENERGY      -420.539607185711
-------------------------   --------------------


           ************************************************************
           *        Program running with 4 parallel MPI-processes     *
           *              working on a common directory               *
           ************************************************************
------------------------------------------------------------------------------
                         ORCA SCF GRADIENT CALCULATION
------------------------------------------------------------------------------

 ... reading COSX grid (gridx3)
Gradient of the Kohn-Sham DFT energy:
Kohn-Sham wavefunction type      ... RKS
Hartree-Fock exchange scaling    ...    0.200
Number of operators              ...    1
Number of atoms                  ...   15
Basis set dimensions             ...  138
Integral neglect threshold       ... 2.5e-11
Integral primitive cutoff        ... 2.5e-12
SHARK Integral package           ... ON

Nuc. rep. gradient       (SHARK) ... done (  0.0 sec)
HCore & Overlap gradient (SHARK) ... done (  0.0 sec)
RI-J gradient            (SHARK) ... done (  0.3 sec)
COSX-gradient                    ... done (  3.2 sec)
Exchange-correlation gradient    ... done

------------------
CARTESIAN GRADIENT
------------------

   1   C   :    0.000471539   -0.000402400    0.000001149
   2   C   :    0.000601533   -0.000665512    0.000001416
   3   C   :   -0.000375091    0.000788354    0.000000356
   4   C   :   -0.000571794    0.000051157   -0.000001652
   5   H   :    0.000498891    0.000338281   -0.000001083
   6   H   :   -0.000691345   -0.000452390    0.000000740
   7   H   :    0.000049931    0.000627238   -0.000000170
   8   C   :    0.000407999   -0.000085372   -0.000000243
   9   O   :    0.000216156    0.000198602   -0.000000559
  10   C   :   -0.000282134   -0.000445892    0.000000710
  11   O   :   -0.000158810   -0.000145246   -0.000000268
  12   C   :   -0.000209779    0.000210603    0.000000577
  13   H   :    0.000078614    0.000072608   -0.000117412
  14   H   :    0.000078065    0.000073828    0.000116026
  15   H   :   -0.000113914   -0.000199040    0.000000339

Difference to translation invariance:
           :   -0.0000001388   -0.0000351803   -0.0000000740

Difference to rotation invariance:
           :    0.0000011773    0.0000039742    0.0007545962

Norm of the cartesian gradient     ...    0.0021209680
RMS gradient                       ...    0.0003161752
MAX gradient                       ...    0.0007883542

-------
TIMINGS
-------

Total SCF gradient time            ...        5.546 sec

One electron gradient       ....       0.038 sec  (  0.7%)
RI-J Coulomb gradient       ....       0.260 sec  (  4.7%)
COSX gradient               ....       3.186 sec  ( 57.5%)
XC gradient                 ....       1.595 sec  ( 28.8%)
CPCM gradient               ....       0.131 sec  (  2.4%)
   A-Matrix (El+Nuc)        ....       0.033 sec  (  0.6%)
   Potential                ....       0.098 sec  (  1.8%)

Maximum memory used throughout the entire SCFGRAD-calculation: 43.3 MB
------------------------------------------------------------------------------
                         ORCA GEOMETRY RELAXATION STEP
------------------------------------------------------------------------------

Reading the OPT-File                    .... done
Getting information on internals        .... done
Copying old internal coords+grads       .... done
Making the new internal coordinates     .... (new redundants).... done
Validating the new internal coordinates .... (new redundants).... done
Calculating the B-matrix                .... done
Calculating the G,G- and P matrices     .... done
Transforming gradient to internals      .... done
Projecting the internal gradient        .... done
Number of atoms                         ....  15
Number of internal coordinates          ....  69
Current Energy                          ....  -420.539607186 Eh
Current gradient norm                   ....     0.002120968 Eh/bohr
Maximum allowed component of the step   ....  0.300
Current trust radius                    ....  0.300
Updating the Hessian (BFGS)             .... done
Forming the augmented Hessian           .... done
Diagonalizing the augmented Hessian     .... done
Last element of RFO vector              ....  0.999954215
Lowest eigenvalues of augmented Hessian:
 -0.000021232  0.009750373  0.019495171  0.025960932  0.025980920
Length of the computed step             ....  0.009569544
The final length of the internal step   ....  0.009569544
Converting the step to cartesian space:
 Initial RMS(Int)=    0.0011520377
Transforming coordinates:
 Iter   0:  RMS(Cart)=    0.0023817892 RMS(Int)=    0.7564052013
 Iter   1:  RMS(Cart)=    0.0000034767 RMS(Int)=    0.0000027852
 Iter   2:  RMS(Cart)=    0.0000000122 RMS(Int)=    0.0000000069
done
Storing new coordinates                 .... done

                                .--------------------.
          ----------------------|Geometry convergence|-------------------------
          Item                value                   Tolerance       Converged
          ---------------------------------------------------------------------
          Energy change      -0.0000791957            0.0000002000      NO
          RMS gradient        0.0003111888            0.0000080000      NO
          MAX gradient        0.0010480829            0.0000300000      NO
          RMS step            0.0011520377            0.0001000000      NO
          MAX step            0.0043297499            0.0002000000      NO
          ........................................................
          Max(Bonds)      0.0009      Max(Angles)    0.25
          Max(Dihed)        0.04      Max(Improp)    0.00
          ---------------------------------------------------------------------

The optimization has not yet converged - more geometry cycles are needed


    ---------------------------------------------------------------------------
                         Redundant Internal Coordinates
                            (Angstroem and degrees)

        Definition                    Value    dE/dq     Step     New-Value
    ----------------------------------------------------------------------------
     1. B(C   1,C   0)                1.3496 -0.000023 -0.0000    1.3496   
     2. B(C   3,C   2)                1.3428 -0.000029  0.0000    1.3428   
     3. B(H   4,C   0)                1.0872 -0.000078  0.0002    1.0874   
     4. B(H   5,C   2)                1.0864 -0.000078  0.0002    1.0866   
     5. B(H   6,C   3)                1.0865 -0.000071  0.0001    1.0867   
     6. B(C   7,C   2)                1.4857  0.000973 -0.0008    1.4850   
     7. B(C   7,C   1)                1.5000  0.000570 -0.0001    1.4999   
     8. B(O   8,C   7)                1.2293  0.000285 -0.0005    1.2289   
     9. B(C   9,C   3)                1.4863  0.000915 -0.0007    1.4857   
    10. B(C   9,C   0)                1.4800  0.001048 -0.0009    1.4791   
    11. B(O  10,C   9)                1.2312  0.000201 -0.0004    1.2308   
    12. B(C  11,C   1)                1.4994 -0.000162  0.0002    1.4996   
    13. B(H  12,C  11)                1.0969  0.000152 -0.0003    1.0967   
    14. B(H  13,C  11)                1.0969  0.000151 -0.0003    1.0967   
    15. B(H  14,C  11)                1.0933  0.000147 -0.0002    1.0930   
    16. A(C   1,C   0,H   4)          121.29 -0.000576    0.15    121.44   
    17. A(H   4,C   0,C   9)          116.14  0.000632   -0.19    115.95   
    18. A(C   1,C   0,C   9)          122.57 -0.000056    0.04    122.61   
    19. A(C   7,C   1,C  11)          117.07  0.000025   -0.04    117.03   
    20. A(C   0,C   1,C   7)          119.07  0.000083   -0.02    119.06   
    21. A(C   0,C   1,C  11)          123.85 -0.000108    0.06    123.91   
    22. A(H   5,C   2,C   7)          116.47  0.000890   -0.25    116.22   
    23. A(C   3,C   2,C   7)          121.34 -0.000124    0.04    121.37   
    24. A(C   3,C   2,H   5)          122.20 -0.000766    0.21    122.41   
    25. A(C   2,C   3,C   9)          120.78  0.000096   -0.01    120.76   
    26. A(C   2,C   3,H   6)          122.30 -0.000709    0.19    122.50   
    27. A(H   6,C   3,C   9)          116.92  0.000613   -0.18    116.74   
    28. A(C   1,C   7,C   2)          118.48  0.000085   -0.03    118.44   
    29. A(C   2,C   7,O   8)          120.64  0.000073   -0.00    120.64   
    30. A(C   1,C   7,O   8)          120.88 -0.000158    0.04    120.92   
    31. A(C   0,C   9,O  10)          121.37  0.000135   -0.01    121.36   
    32. A(C   0,C   9,C   3)          117.76 -0.000083   -0.01    117.75   
    33. A(C   3,C   9,O  10)          120.87 -0.000052    0.02    120.89   
    34. A(H  13,C  11,H  14)          108.99  0.000077   -0.02    108.97   
    35. A(H  12,C  11,H  14)          108.99  0.000077   -0.02    108.97   
    36. A(C   1,C  11,H  14)          110.86 -0.000316    0.11    110.97   
    37. A(H  12,C  11,H  13)          106.64 -0.000021   -0.05    106.60   
    38. A(C   1,C  11,H  13)          110.63  0.000097   -0.02    110.61   
    39. A(C   1,C  11,H  12)          110.63  0.000098   -0.02    110.61   
    40. D(C  11,C   1,C   0,C   9)   -180.00  0.000000    0.00   -180.00   
    41. D(C   7,C   1,C   0,H   4)    180.00 -0.000001    0.00    180.00   
    42. D(C   7,C   1,C   0,C   9)     -0.00  0.000000    0.00      0.00   
    43. D(C  11,C   1,C   0,H   4)      0.00 -0.000001    0.00      0.00   
    44. D(H   6,C   3,C   2,H   5)      0.00  0.000000   -0.00      0.00   
    45. D(C   9,C   3,C   2,H   5)   -180.00  0.000000   -0.00   -180.00   
    46. D(H   6,C   3,C   2,C   7)   -180.00  0.000000   -0.00   -180.00   
    47. D(C   9,C   3,C   2,C   7)      0.00  0.000001   -0.00      0.00   
    48. D(C   1,C   7,C   2,H   5)    180.00 -0.000000    0.00    180.00   
    49. D(O   8,C   7,C   1,C  11)      0.00  0.000000   -0.00      0.00   
    50. D(O   8,C   7,C   2,C   3)    180.00 -0.000000    0.00    180.00   
    51. D(C   1,C   7,C   2,C   3)     -0.00 -0.000001    0.00     -0.00   
    52. D(O   8,C   7,C   1,C   0)   -180.00  0.000000   -0.00   -180.00   
    53. D(C   2,C   7,C   1,C  11)   -180.00  0.000000   -0.00   -180.00   
    54. D(C   2,C   7,C   1,C   0)      0.00  0.000000   -0.00      0.00   
    55. D(O   8,C   7,C   2,H   5)     -0.00 -0.000000    0.00     -0.00   
    56. D(O  10,C   9,C   3,H   6)      0.00  0.000000   -0.00      0.00   
    57. D(C   0,C   9,C   3,H   6)   -180.00  0.000000   -0.00   -180.00   
    58. D(C   0,C   9,C   3,C   2)      0.00 -0.000000   -0.00      0.00   
    59. D(O  10,C   9,C   0,H   4)     -0.00  0.000000   -0.00     -0.00   
    60. D(O  10,C   9,C   0,C   1)    180.00 -0.000000    0.00    180.00   
    61. D(O  10,C   9,C   3,C   2)   -180.00  0.000000   -0.00   -180.00   
    62. D(C   3,C   9,C   0,H   4)    180.00  0.000000   -0.00    180.00   
    63. D(C   3,C   9,C   0,C   1)     -0.00 -0.000000    0.00     -0.00   
    64. D(H  14,C  11,C   1,C   7)    179.98 -0.000000    0.00    179.99   
    65. D(H  14,C  11,C   1,C   0)     -0.02 -0.000001    0.01     -0.02   
    66. D(H  13,C  11,C   1,C   7)     58.96  0.000048   -0.03     58.92   
    67. D(H  13,C  11,C   1,C   0)   -121.05  0.000048   -0.03   -121.08   
    68. D(H  12,C  11,C   1,C   7)    -58.99 -0.000049    0.04    -58.95   
    69. D(H  12,C  11,C   1,C   0)    121.00 -0.000049    0.04    121.05   
    ----------------------------------------------------------------------------

         *************************************************************
         *                GEOMETRY OPTIMIZATION CYCLE   6            *
         *************************************************************
---------------------------------
CARTESIAN COORDINATES (ANGSTROEM)
---------------------------------
  C      0.691262   -1.482563    0.000726
  C      1.398488   -0.333155    0.000198
  C     -0.821282    0.951166   -0.001622
  C     -1.502354   -0.206058   -0.001097
  H      1.184188   -2.451810    0.001619
  H     -1.316513    1.918344   -0.002487
  H     -2.588340   -0.244354   -0.001509
  C      0.663526    0.974378   -0.001050
  O      1.273202    2.041356   -0.001605
  C     -0.787617   -1.508487    0.000109
  O     -1.409568   -2.570579    0.000583
  C      2.896913   -0.272705    0.000740
  H      3.261625    0.271212   -0.878951
  H      3.260936    0.272956    0.879629
  H      3.328849   -1.276786    0.001887

----------------------------
CARTESIAN COORDINATES (A.U.)
----------------------------
  NO LB      ZA    FRAG     MASS         X           Y           Z
   0 C     6.0000    0    12.011    1.306296   -2.801637    0.001372
   1 C     6.0000    0    12.011    2.642759   -0.629572    0.000374
   2 C     6.0000    0    12.011   -1.551997    1.797443   -0.003065
   3 C     6.0000    0    12.011   -2.839037   -0.389393   -0.002074
   4 H     1.0000    0     1.008    2.237791   -4.633250    0.003059
   5 H     1.0000    0     1.008   -2.487848    3.625144   -0.004699
   6 H     1.0000    0     1.008   -4.891254   -0.461762   -0.002852
   7 C     6.0000    0    12.011    1.253882    1.841307   -0.001985
   8 O     8.0000    0    15.999    2.406003    3.857603   -0.003033
   9 C     6.0000    0    12.011   -1.488381   -2.850628    0.000206
  10 O     8.0000    0    15.999   -2.663697   -4.857691    0.001101
  11 C     6.0000    0    12.011    5.474371   -0.515338    0.001398
  12 H     1.0000    0     1.008    6.163577    0.512517   -1.660977
  13 H     1.0000    0     1.008    6.162277    0.515812    1.662257
  14 H     1.0000    0     1.008    6.290612   -2.412775    0.003566

--------------------------------
INTERNAL COORDINATES (ANGSTROEM)
--------------------------------
 C      0   0   0     0.000000000000     0.00000000     0.00000000
 C      1   0   0     1.349557981026     0.00000000     0.00000000
 C      2   1   0     2.564538682339    88.44914613     0.00000000
 C      3   2   1     1.342768099269    90.42554704     0.00000000
 H      1   2   3     1.087390316119   121.43989276   180.00012743
 H      3   2   1     1.086594651516   147.16708282   179.99756299
 H      4   3   2     1.086661276999   122.49812228   179.99918869
 C      3   2   1     1.484988644576    30.94858234   180.00139574
 O      8   3   2     1.228880686824   120.63949377   179.99917268
 C      1   2   3     1.479106634981   122.60808552     0.00000000
 O     10   1   2     1.230796900423   121.35709197   179.99848873
 C      2   1   3     1.499643646836   123.91397507   180.00126612
 H     12   2   1     1.096684447819   110.60912593   121.04662149
 H     12   2   1     1.096679358075   110.61023159   238.91948461
 H     12   2   1     1.093045064730   110.96628166     0.00000000

---------------------------
INTERNAL COORDINATES (A.U.)
---------------------------
 C      0   0   0     0.000000000000     0.00000000     0.00000000
 C      1   0   0     2.550294985988     0.00000000     0.00000000
 C      2   1   0     4.846275769468    88.44914613     0.00000000
 C      3   2   1     2.537463968985    90.42554704     0.00000000
 H      1   2   3     2.054869898142   121.43989276   180.00012743
 H      3   2   1     2.053366309948   147.16708282   179.99756299
 H      4   3   2     2.053492213866   122.49812228   179.99918869
 C      3   2   1     2.806221850232    30.94858234   180.00139574
 O      8   3   2     2.322247949363   120.63949377   179.99917268
 C      1   2   3     2.795106462981   122.60808552     0.00000000
 O     10   1   2     2.325869068278   121.35709197   179.99848873
 C      2   1   3     2.833915790994   123.91397507   180.00126612
 H     12   2   1     2.072433261709   110.60912593   121.04662149
 H     12   2   1     2.072423643487   110.61023159   238.91948461
 H     12   2   1     2.065555824374   110.96628166     0.00000000


           ************************************************************
           *        Program running with 4 parallel MPI-processes     *
           *              working on a common directory               *
           ************************************************************
------------------------------------------------------------------------------
                   ___                                                        
                  /   \      - P O W E R E D   B Y -                         
                 /     \                                                     
                 |  |  |   _    _      __       _____    __    __             
                 |  |  |  | |  | |    /  \     |  _  \  |  |  /  |          
                  \  \/   | |  | |   /    \    | | | |  |  | /  /          
                 / \  \   | |__| |  /  /\  \   | |_| |  |  |/  /          
                |  |  |   |  __  | /  /__\  \  |    /   |      \           
                |  |  |   | |  | | |   __   |  |    \   |  |\   \          
                \     /   | |  | | |  |  |  |  | |\  \  |  | \   \       
                 \___/    |_|  |_| |__|  |__|  |_| \__\ |__|  \__/        
                                                                              
                      - O R C A' S   B I G   F R I E N D -                    
                                      &                                       
                       - I N T E G R A L  F E E D E R -                       
                                                                              
 v1 FN, 2020, v2 2021                                                         
------------------------------------------------------------------------------


Reading SHARK input file Q7_0e_0H_B3LYP_631Gd_opt.SHARKINP.tmp ... ok
----------------------
SHARK INTEGRAL PACKAGE
----------------------

Number of atoms                             ...     15
Number of basis functions                   ...    138
Number of shells                            ...     66
Maximum angular momentum                    ...      2
Integral batch strategy                     ... SHARK/LIBINT Hybrid
RI-J (if used) integral strategy            ... SPLIT-RIJ (Revised 2003 algorithm where possible)
Printlevel                                  ...      1
Contraction scheme used                     ... SEGMENTED contraction
Coulomb Range Separation                    ... NOT USED
Exchange Range Separation                   ... NOT USED
Finite Nucleus Model                        ... NOT USED
Auxiliary Coulomb fitting basis             ... AVAILABLE
   # of basis functions in Aux-J            ...    507
   # of shells in Aux-J                     ...    165
   Maximum angular momentum in Aux-J        ...      4
Auxiliary J/K fitting basis                 ... NOT available
Auxiliary Correlation fitting basis         ... NOT available
Auxiliary 'external' fitting basis          ... NOT available
Integral threshold                          ...     2.500000e-11
Primitive cut-off                           ...     2.500000e-12
Primitive pair pre-selection threshold      ...     2.500000e-12

Calculating pre-screening integrals         ... done (  0.0 sec) Dimension = 66
Organizing shell pair data                  ... done (  0.0 sec)
Shell pair information
Total number of shell pairs                 ...      2211
Shell pairs after pre-screening             ...      2071
Total number of primitive shell pairs       ...     12927
Primitive shell pairs kept                  ...      7923
          la=0 lb=0:    700 shell pairs
          la=1 lb=0:    677 shell pairs
          la=1 lb=1:    169 shell pairs
          la=2 lb=0:    323 shell pairs
          la=2 lb=1:    159 shell pairs
          la=2 lb=2:     43 shell pairs

Calculating one electron integrals          ... done (  0.0 sec)
Calculating RI/J V-Matrix + Cholesky decomp.... done (  0.0 sec)
Calculating Nuclear repulsion               ... done (  0.0 sec) ENN=    402.771151873744 Eh

SHARK setup successfully completed in   0.1 seconds

Maximum memory used throughout the entire GTOINT-calculation: 12.0 MB


           ************************************************************
           *        Program running with 4 parallel MPI-processes     *
           *              working on a common directory               *
           ************************************************************

Diagonalization of the overlap matrix:
Smallest eigenvalue                        ... 5.978e-04
Time for diagonalization                   ...    0.003 sec
Threshold for overlap eigenvalues          ... 1.000e-08
Number of eigenvalues below threshold      ... 0
Time for construction of square roots      ...    0.001 sec
Total time needed                          ...    0.005 sec

-------------------
DFT GRID GENERATION
-------------------

General Integration Accuracy     IntAcc      ... 4.959
Radial Grid Type                 RadialGrid  ... OptM3 with GC (2021)
Angular Grid (max. ang.)         AngularGrid ... 6 (Lebedev-590)
Angular grid pruning method      GridPruning ... 4 (adaptive)
Weight generation scheme         WeightScheme... Becke
Basis function cutoff            BFCut       ... 1.0000e-11
Integration weight cutoff        WCut        ... 1.0000e-14
Angular grids for H and He will be reduced by one unit
Partially contracted basis set               ... off
Rotationally invariant grid construction     ... off

Total number of grid points                  ...   181128
Total number of batches                      ...     2836
Average number of points per batch           ...       63
Average number of grid points per atom       ...    12075
Time for grid setup =    1.912 sec

--------------------
COSX GRID GENERATION
--------------------

GRIDX 1
-------
General Integration Accuracy     IntAcc      ... 4.020
Radial Grid Type                 RadialGrid  ... OptM3 with GC (2021)
Angular Grid (max. ang.)         AngularGrid ... 2 (Lebedev-110)
Angular grid pruning method      GridPruning ... 4 (adaptive)
Weight generation scheme         WeightScheme... Becke
Basis function cutoff            BFCut       ... 1.0000e-11
Integration weight cutoff        WCut        ... 1.0000e-14
Angular grids for H and He will be reduced by one unit
Partially contracted basis set               ... on
Rotationally invariant grid construction     ... off

Total number of grid points                  ...    20807
Total number of batches                      ...      336
Average number of points per batch           ...       61
Average number of grid points per atom       ...     1387
UseSFitting                                  ... on

GRIDX 2
-------
General Integration Accuracy     IntAcc      ... 4.338
Radial Grid Type                 RadialGrid  ... OptM3 with GC (2021)
Angular Grid (max. ang.)         AngularGrid ... 3 (Lebedev-194)
Angular grid pruning method      GridPruning ... 4 (adaptive)
Weight generation scheme         WeightScheme... Becke
Basis function cutoff            BFCut       ... 1.0000e-11
Integration weight cutoff        WCut        ... 1.0000e-14
Angular grids for H and He will be reduced by one unit
Partially contracted basis set               ... on
Rotationally invariant grid construction     ... off

Total number of grid points                  ...    45868
Total number of batches                      ...      724
Average number of points per batch           ...       63
Average number of grid points per atom       ...     3058
UseSFitting                                  ... on

GRIDX 3
-------
General Integration Accuracy     IntAcc      ... 4.871
Radial Grid Type                 RadialGrid  ... OptM3 with GC (2021)
Angular Grid (max. ang.)         AngularGrid ... 4 (Lebedev-302)
Angular grid pruning method      GridPruning ... 4 (adaptive)
Weight generation scheme         WeightScheme... Becke
Basis function cutoff            BFCut       ... 1.0000e-11
Integration weight cutoff        WCut        ... 1.0000e-14
Angular grids for H and He will be reduced by one unit
Partially contracted basis set               ... on
Rotationally invariant grid construction     ... off

Total number of grid points                  ...    85894
Total number of batches                      ...     1350
Average number of points per batch           ...       63
Average number of grid points per atom       ...     5726
UseSFitting                                  ... on

Time for X-Grid setup             =    0.832 sec


--------------------
CPCM SOLVATION MODEL
--------------------
CPCM parameters:
  Epsilon                                         ...      80.4000
  Refrac                                          ...       1.3300
  Rsolv                                           ...       1.3000
  Surface type                                    ... GAUSSIAN VDW
  Epsilon function type                           ...         CPCM
Radii:
 Radius for C  used is    3.8550 Bohr (=   2.0400 Ang.)
 Radius for H  used is    2.4944 Bohr (=   1.3200 Ang.)
 Radius for O  used is    3.4469 Bohr (=   1.8240 Ang.)
Calculating surface                               ...        done! (  0.0s)
GEPOL surface points                              ...          865
GEPOL Volume                                      ...    1027.0258
GEPOL Surface-area                                ...     579.1115
Calculating surface distance matrix               ...        done! (  0.0s)
Performing Cholesky decomposition & store         ...        done! (  0.0s)
Overall time for CPCM initialization              ...                 0.0s
--------------
SCF ITERATIONS
--------------
ITER       Energy         Delta-E        Max-DP      RMS-DP      [F,P]     Damp
               ***  Starting incremental Fock matrix formation  ***
                      *** Initiating the SOSCF procedure ***
                      *** Re-Reading the Fockian *** 
                      *** Removing any level shift *** 
ITER      Energy       Delta-E        Grad      Rot      Max-DP    RMS-DP
  0   -420.53961549 -420.5396154895  0.000186  0.000186  0.000674  0.000033
               *** Restarting incremental Fock matrix formation ***
  1   -420.53961831  -0.0000028250  0.000053  0.000092  0.000320  0.000013
  2   -420.53961846  -0.0000001503  0.000054  0.000092  0.000201  0.000005
  3   -420.53961852  -0.0000000518  0.000035  0.000052  0.000104  0.000004
  4   -420.53961854  -0.0000000284  0.000024  0.000027  0.000045  0.000002
  5   -420.53961855  -0.0000000070  0.000008  0.000025  0.000033  0.000001
  6   -420.53961855  -0.0000000001  0.000006  0.000012  0.000016  0.000001
                 **** Energy Check signals convergence ****
              ***Rediagonalizing the Fockian in SOSCF/NRSCF***

               *****************************************************
               *                     SUCCESS                       *
               *           SCF CONVERGED AFTER   7 CYCLES          *
               *****************************************************

Old exchange energy                            =    -10.970674497 Eh
New exchange energy                            =    -10.970676970 Eh
Exchange energy change after final integration =     -0.000002473 Eh
Total energy after final integration           =   -420.539621026 Eh
Final COS-X integration done in                =     2.709 sec
Total Energy       :         -420.53962103 Eh          -11443.46486 eV
  Last Energy change         ...   -1.0636e-09  Tolerance :   1.0000e-08
  Last MAX-Density change    ...    3.5527e-15  Tolerance :   1.0000e-07
             **** THE GBW FILE WAS UPDATED (Q7_0e_0H_B3LYP_631Gd_opt.gbw) ****
             **** DENSITY Q7_0e_0H_B3LYP_631Gd_opt.scfp WAS UPDATED ****
             **** ENERGY FILE WAS UPDATED (Q7_0e_0H_B3LYP_631Gd_opt.en.tmp) ****
             **** THE GBW FILE WAS UPDATED (Q7_0e_0H_B3LYP_631Gd_opt.gbw) ****
             **** DENSITY Q7_0e_0H_B3LYP_631Gd_opt.scfp WAS UPDATED ****
Total SCF time: 0 days 0 hours 0 min 18 sec 

Maximum memory used throughout the entire SCF-calculation: 56.1 MB

-------------------------   --------------------
FINAL SINGLE POINT ENERGY      -420.539621026224
-------------------------   --------------------


           ************************************************************
           *        Program running with 4 parallel MPI-processes     *
           *              working on a common directory               *
           ************************************************************
------------------------------------------------------------------------------
                         ORCA SCF GRADIENT CALCULATION
------------------------------------------------------------------------------

 ... reading COSX grid (gridx3)
Gradient of the Kohn-Sham DFT energy:
Kohn-Sham wavefunction type      ... RKS
Hartree-Fock exchange scaling    ...    0.200
Number of operators              ...    1
Number of atoms                  ...   15
Basis set dimensions             ...  138
Integral neglect threshold       ... 2.5e-11
Integral primitive cutoff        ... 2.5e-12
SHARK Integral package           ... ON

Nuc. rep. gradient       (SHARK) ... done (  0.0 sec)
HCore & Overlap gradient (SHARK) ... done (  0.0 sec)
RI-J gradient            (SHARK) ... done (  0.3 sec)
COSX-gradient                    ... done (  3.2 sec)
Exchange-correlation gradient    ... done

------------------
CARTESIAN GRADIENT
------------------

   1   C   :    0.000038971    0.000016955    0.000000080
   2   C   :    0.000198961   -0.000545690    0.000000577
   3   C   :   -0.000006232    0.000361493   -0.000000022
   4   C   :   -0.000128208   -0.000058719   -0.000000532
   5   H   :    0.000207308    0.000082234   -0.000000059
   6   H   :   -0.000322430   -0.000168811    0.000000425
   7   H   :   -0.000018488    0.000228431    0.000000152
   8   C   :    0.000425136    0.000753079    0.000001149
   9   O   :   -0.000158785   -0.000368447   -0.000000656
  10   C   :   -0.000517242   -0.000936937   -0.000000459
  11   O   :    0.000257623    0.000426837   -0.000000101
  12   C   :   -0.000046511    0.000166255    0.000000707
  13   H   :    0.000044978    0.000001032    0.000054508
  14   H   :    0.000044629    0.000001818   -0.000055695
  15   H   :   -0.000020086    0.000005354   -0.000000129

Difference to translation invariance:
           :   -0.0000003752   -0.0000351187   -0.0000000539

Difference to rotation invariance:
           :    0.0000011790    0.0000038950    0.0007538608

Norm of the cartesian gradient     ...    0.0017514580
RMS gradient                       ...    0.0002610919
MAX gradient                       ...    0.0009369371

-------
TIMINGS
-------

Total SCF gradient time            ...        5.544 sec

One electron gradient       ....       0.038 sec  (  0.7%)
RI-J Coulomb gradient       ....       0.259 sec  (  4.7%)
COSX gradient               ....       3.174 sec  ( 57.3%)
XC gradient                 ....       1.606 sec  ( 29.0%)
CPCM gradient               ....       0.131 sec  (  2.4%)
   A-Matrix (El+Nuc)        ....       0.033 sec  (  0.6%)
   Potential                ....       0.098 sec  (  1.8%)

Maximum memory used throughout the entire SCFGRAD-calculation: 43.3 MB
------------------------------------------------------------------------------
                         ORCA GEOMETRY RELAXATION STEP
------------------------------------------------------------------------------

Reading the OPT-File                    .... done
Getting information on internals        .... done
Copying old internal coords+grads       .... done
Making the new internal coordinates     .... (new redundants).... done
Validating the new internal coordinates .... (new redundants).... done
Calculating the B-matrix                .... done
Calculating the G,G- and P matrices     .... done
Transforming gradient to internals      .... done
Projecting the internal gradient        .... done
Number of atoms                         ....  15
Number of internal coordinates          ....  69
Current Energy                          ....  -420.539621026 Eh
Current gradient norm                   ....     0.001751458 Eh/bohr
Maximum allowed component of the step   ....  0.300
Current trust radius                    ....  0.300
Updating the Hessian (BFGS)             .... done
Forming the augmented Hessian           .... done
Diagonalizing the augmented Hessian     .... done
Last element of RFO vector              ....  0.999984700
Lowest eigenvalues of augmented Hessian:
 -0.000006162  0.009750094  0.019495164  0.025960840  0.025980948
Length of the computed step             ....  0.005531879
The final length of the internal step   ....  0.005531879
Converting the step to cartesian space:
 Initial RMS(Int)=    0.0006659600
Transforming coordinates:
 Iter   0:  RMS(Cart)=    0.0012666496 RMS(Int)=    0.0006659489
 Iter   1:  RMS(Cart)=    0.0000011605 RMS(Int)=    0.0000009053
 Iter   2:  RMS(Cart)=    0.0000000024 RMS(Int)=    0.0000000014
done
Storing new coordinates                 .... done

                                .--------------------.
          ----------------------|Geometry convergence|-------------------------
          Item                value                   Tolerance       Converged
          ---------------------------------------------------------------------
          Energy change      -0.0000138405            0.0000002000      NO
          RMS gradient        0.0001581966            0.0000080000      NO
          MAX gradient        0.0005036031            0.0000300000      NO
          RMS step            0.0006659600            0.0001000000      NO
          MAX step            0.0023636098            0.0002000000      NO
          ........................................................
          Max(Bonds)      0.0007      Max(Angles)    0.14
          Max(Dihed)        0.02      Max(Improp)    0.00
          ---------------------------------------------------------------------

The optimization has not yet converged - more geometry cycles are needed


    ---------------------------------------------------------------------------
                         Redundant Internal Coordinates
                            (Angstroem and degrees)

        Definition                    Value    dE/dq     Step     New-Value
    ----------------------------------------------------------------------------
     1. B(C   1,C   0)                1.3496  0.000075 -0.0000    1.3495   
     2. B(C   3,C   2)                1.3428  0.000186 -0.0001    1.3426   
     3. B(H   4,C   0)                1.0874  0.000016  0.0000    1.0874   
     4. B(H   5,C   2)                1.0866  0.000003  0.0000    1.0866   
     5. B(H   6,C   3)                1.0867  0.000010  0.0000    1.0867   
     6. B(C   7,C   2)                1.4850  0.000359 -0.0007    1.4843   
     7. B(C   7,C   1)                1.4999  0.000397 -0.0006    1.4994   
     8. B(O   8,C   7)                1.2289 -0.000394  0.0002    1.2290   
     9. B(C   9,C   3)                1.4857  0.000388 -0.0007    1.4850   
    10. B(C   9,C   0)                1.4791  0.000377 -0.0007    1.4784   
    11. B(O  10,C   9)                1.2308 -0.000504  0.0002    1.2310   
    12. B(C  11,C   1)                1.4996  0.000029  0.0000    1.4997   
    13. B(H  12,C  11)                1.0967 -0.000033 -0.0000    1.0967   
    14. B(H  13,C  11)                1.0967 -0.000033 -0.0000    1.0967   
    15. B(H  14,C  11)                1.0930 -0.000004 -0.0001    1.0930   
    16. A(C   1,C   0,H   4)          121.44 -0.000266    0.09    121.53   
    17. A(H   4,C   0,C   9)          115.95  0.000169   -0.08    115.87   
    18. A(C   1,C   0,C   9)          122.61  0.000097   -0.01    122.60   
    19. A(C   7,C   1,C  11)          117.03 -0.000151    0.02    117.05   
    20. A(C   0,C   1,C   7)          119.06  0.000097   -0.02    119.04   
    21. A(C   0,C   1,C  11)          123.91  0.000054   -0.00    123.91   
    22. A(H   5,C   2,C   7)          116.22  0.000359   -0.14    116.08   
    23. A(C   3,C   2,C   7)          121.37 -0.000003    0.01    121.38   
    24. A(C   3,C   2,H   5)          122.41 -0.000356    0.13    122.53   
    25. A(C   2,C   3,C   9)          120.76  0.000156   -0.03    120.73   
    26. A(C   2,C   3,H   6)          122.50 -0.000332    0.12    122.61   
    27. A(H   6,C   3,C   9)          116.74  0.000176   -0.08    116.65   
    28. A(C   1,C   7,C   2)          118.44 -0.000136    0.02    118.46   
    29. A(C   2,C   7,O   8)          120.64  0.000133   -0.02    120.62   
    30. A(C   1,C   7,O   8)          120.92  0.000003    0.01    120.92   
    31. A(C   0,C   9,O  10)          121.36  0.000117   -0.02    121.33   
    32. A(C   0,C   9,C   3)          117.75 -0.000212    0.04    117.79   
    33. A(C   3,C   9,O  10)          120.89  0.000094   -0.01    120.88   
    34. A(H  13,C  11,H  14)          108.97 -0.000014    0.00    108.97   
    35. A(H  12,C  11,H  14)          108.97 -0.000015    0.00    108.97   
    36. A(C   1,C  11,H  14)          110.97 -0.000068    0.04    111.01   
    37. A(H  12,C  11,H  13)          106.60 -0.000075    0.01    106.61   
    38. A(C   1,C  11,H  13)          110.61  0.000085   -0.03    110.58   
    39. A(C   1,C  11,H  12)          110.61  0.000085   -0.03    110.58   
    40. D(C  11,C   1,C   0,C   9)   -180.00  0.000000   -0.00   -180.00   
    41. D(C   7,C   1,C   0,H   4)    180.00 -0.000000    0.00    180.00   
    42. D(C   7,C   1,C   0,C   9)      0.00  0.000000   -0.00      0.00   
    43. D(C  11,C   1,C   0,H   4)      0.00  0.000000   -0.00      0.00   
    44. D(H   6,C   3,C   2,H   5)      0.00 -0.000000    0.00      0.00   
    45. D(C   9,C   3,C   2,H   5)   -180.00  0.000000   -0.00   -180.00   
    46. D(H   6,C   3,C   2,C   7)   -180.00  0.000000   -0.00   -180.00   
    47. D(C   9,C   3,C   2,C   7)      0.00  0.000000   -0.00      0.00   
    48. D(C   1,C   7,C   2,H   5)    180.00 -0.000000    0.00    180.00   
    49. D(O   8,C   7,C   1,C  11)      0.00  0.000000   -0.00     -0.00   
    50. D(O   8,C   7,C   2,C   3)    180.00 -0.000001    0.00    180.00   
    51. D(C   1,C   7,C   2,C   3)     -0.00 -0.000000    0.00     -0.00   
    52. D(O   8,C   7,C   1,C   0)   -180.00  0.000000   -0.00   -180.00   
    53. D(C   2,C   7,C   1,C  11)    180.00 -0.000000   -0.00    180.00   
    54. D(C   2,C   7,C   1,C   0)      0.00  0.000000   -0.00      0.00   
    55. D(O   8,C   7,C   2,H   5)     -0.00 -0.000001    0.00     -0.00   
    56. D(O  10,C   9,C   3,H   6)      0.00  0.000000   -0.00      0.00   
    57. D(C   0,C   9,C   3,H   6)   -180.00  0.000000   -0.00   -180.00   
    58. D(C   0,C   9,C   3,C   2)      0.00  0.000000   -0.00      0.00   
    59. D(O  10,C   9,C   0,H   4)     -0.00  0.000000   -0.00     -0.00   
    60. D(O  10,C   9,C   0,C   1)    180.00 -0.000000    0.00    180.00   
    61. D(O  10,C   9,C   3,C   2)   -180.00 -0.000000    0.00   -180.00   
    62. D(C   3,C   9,C   0,H   4)    180.00 -0.000000    0.00    180.00   
    63. D(C   3,C   9,C   0,C   1)     -0.00 -0.000000    0.00     -0.00   
    64. D(H  14,C  11,C   1,C   7)    179.99 -0.000000    0.00    179.99   
    65. D(H  14,C  11,C   1,C   0)     -0.02 -0.000000    0.00     -0.01   
    66. D(H  13,C  11,C   1,C   7)     58.92  0.000006   -0.01     58.91   
    67. D(H  13,C  11,C   1,C   0)   -121.08  0.000006   -0.01   -121.09   
    68. D(H  12,C  11,C   1,C   7)    -58.95 -0.000007    0.02    -58.94   
    69. D(H  12,C  11,C   1,C   0)    121.05 -0.000007    0.02    121.06   
    ----------------------------------------------------------------------------

         *************************************************************
         *                GEOMETRY OPTIMIZATION CYCLE   7            *
         *************************************************************
---------------------------------
CARTESIAN COORDINATES (ANGSTROEM)
---------------------------------
  C      0.690941   -1.482231    0.000728
  C      1.398261   -0.332915    0.000190
  C     -0.820914    0.950793   -0.001641
  C     -1.502140   -0.206187   -0.001096
  H      1.182224   -2.452329    0.001631
  H     -1.313831    1.919192   -0.002522
  H     -2.588072   -0.246461   -0.001509
  C      0.663230    0.973929   -0.001064
  O      1.272579    2.041280   -0.001599
  C     -0.787230   -1.507746    0.000129
  O     -1.409133   -2.570152    0.000618
  C      2.896741   -0.272621    0.000737
  H      3.261035    0.271563   -0.878936
  H      3.260348    0.273171    0.879692
  H      3.329277   -1.276373    0.001810

----------------------------
CARTESIAN COORDINATES (A.U.)
----------------------------
  NO LB      ZA    FRAG     MASS         X           Y           Z
   0 C     6.0000    0    12.011    1.305689   -2.801011    0.001376
   1 C     6.0000    0    12.011    2.642331   -0.629118    0.000360
   2 C     6.0000    0    12.011   -1.551303    1.796738   -0.003102
   3 C     6.0000    0    12.011   -2.838633   -0.389637   -0.002071
   4 H     1.0000    0     1.008    2.234080   -4.634230    0.003081
   5 H     1.0000    0     1.008   -2.482781    3.626748   -0.004766
   6 H     1.0000    0     1.008   -4.890748   -0.465743   -0.002852
   7 C     6.0000    0    12.011    1.253323    1.840459   -0.002011
   8 O     8.0000    0    15.999    2.404825    3.857460   -0.003021
   9 C     6.0000    0    12.011   -1.487650   -2.849226    0.000244
  10 O     8.0000    0    15.999   -2.662875   -4.856884    0.001167
  11 C     6.0000    0    12.011    5.474046   -0.515178    0.001392
  12 H     1.0000    0     1.008    6.162464    0.513180   -1.660948
  13 H     1.0000    0     1.008    6.161165    0.516219    1.662378
  14 H     1.0000    0     1.008    6.291421   -2.411996    0.003420

--------------------------------
INTERNAL COORDINATES (ANGSTROEM)
--------------------------------
 C      0   0   0     0.000000000000     0.00000000     0.00000000
 C      1   0   0     1.349529742613     0.00000000     0.00000000
 C      2   1   0     2.563717573619    88.43846974     0.00000000
 C      3   2   1     1.342635704869    90.44168834     0.00000000
 H      1   2   3     1.087405096100   121.53186344   180.00018066
 H      3   2   1     1.086630339266   147.02389553   179.99825343
 H      4   3   2     1.086679093355   122.61335200   179.99967287
 C      3   2   1     1.484324825045    30.94082616   180.00098842
 O      8   3   2     1.229041933431   120.61503988   180.00030962
 C      1   2   3     1.478391447364   122.59813775     0.00000000
 O     10   1   2     1.231044644305   121.33234552   179.99879803
 C      2   1   3     1.499691961191   123.91341718   180.00105776
 H     12   2   1     1.096663248991   110.58362030   121.06320205
 H     12   2   1     1.096659439362   110.58472427   238.91304048
 H     12   2   1     1.092981296422   111.00798868     0.00000000

---------------------------
INTERNAL COORDINATES (A.U.)
---------------------------
 C      0   0   0     0.000000000000     0.00000000     0.00000000
 C      1   0   0     2.550241623120     0.00000000     0.00000000
 C      2   1   0     4.844724098862    88.43846974     0.00000000
 C      3   2   1     2.537213779827    90.44168834     0.00000000
 H      1   2   3     2.054897828260   121.53186344   180.00018066
 H      3   2   1     2.053433750022   147.02389553   179.99825343
 H      4   3   2     2.053525881899   122.61335200   179.99967287
 C      3   2   1     2.804967413115    30.94082616   180.00098842
 O      8   3   2     2.322552661290   120.61503988   180.00030962
 C      1   2   3     2.793754954249   122.59813775     0.00000000
 O     10   1   2     2.326337236367   121.33234552   179.99879803
 C      2   1   3     2.834007091894   123.91341718   180.00105776
 H     12   2   1     2.072393201730   110.58362030   121.06320205
 H     12   2   1     2.072386002573   110.58472427   238.91304048
 H     12   2   1     2.065435319736   111.00798868     0.00000000


           ************************************************************
           *        Program running with 4 parallel MPI-processes     *
           *              working on a common directory               *
           ************************************************************
------------------------------------------------------------------------------
                   ___                                                        
                  /   \      - P O W E R E D   B Y -                         
                 /     \                                                     
                 |  |  |   _    _      __       _____    __    __             
                 |  |  |  | |  | |    /  \     |  _  \  |  |  /  |          
                  \  \/   | |  | |   /    \    | | | |  |  | /  /          
                 / \  \   | |__| |  /  /\  \   | |_| |  |  |/  /          
                |  |  |   |  __  | /  /__\  \  |    /   |      \           
                |  |  |   | |  | | |   __   |  |    \   |  |\   \          
                \     /   | |  | | |  |  |  |  | |\  \  |  | \   \       
                 \___/    |_|  |_| |__|  |__|  |_| \__\ |__|  \__/        
                                                                              
                      - O R C A' S   B I G   F R I E N D -                    
                                      &                                       
                       - I N T E G R A L  F E E D E R -                       
                                                                              
 v1 FN, 2020, v2 2021                                                         
------------------------------------------------------------------------------


Reading SHARK input file Q7_0e_0H_B3LYP_631Gd_opt.SHARKINP.tmp ... ok
----------------------
SHARK INTEGRAL PACKAGE
----------------------

Number of atoms                             ...     15
Number of basis functions                   ...    138
Number of shells                            ...     66
Maximum angular momentum                    ...      2
Integral batch strategy                     ... SHARK/LIBINT Hybrid
RI-J (if used) integral strategy            ... SPLIT-RIJ (Revised 2003 algorithm where possible)
Printlevel                                  ...      1
Contraction scheme used                     ... SEGMENTED contraction
Coulomb Range Separation                    ... NOT USED
Exchange Range Separation                   ... NOT USED
Finite Nucleus Model                        ... NOT USED
Auxiliary Coulomb fitting basis             ... AVAILABLE
   # of basis functions in Aux-J            ...    507
   # of shells in Aux-J                     ...    165
   Maximum angular momentum in Aux-J        ...      4
Auxiliary J/K fitting basis                 ... NOT available
Auxiliary Correlation fitting basis         ... NOT available
Auxiliary 'external' fitting basis          ... NOT available
Integral threshold                          ...     2.500000e-11
Primitive cut-off                           ...     2.500000e-12
Primitive pair pre-selection threshold      ...     2.500000e-12

Calculating pre-screening integrals         ... done (  0.0 sec) Dimension = 66
Organizing shell pair data                  ... done (  0.0 sec)
Shell pair information
Total number of shell pairs                 ...      2211
Shell pairs after pre-screening             ...      2071
Total number of primitive shell pairs       ...     12927
Primitive shell pairs kept                  ...      7923
          la=0 lb=0:    700 shell pairs
          la=1 lb=0:    677 shell pairs
          la=1 lb=1:    169 shell pairs
          la=2 lb=0:    323 shell pairs
          la=2 lb=1:    159 shell pairs
          la=2 lb=2:     43 shell pairs

Calculating one electron integrals          ... done (  0.0 sec)
Calculating RI/J V-Matrix + Cholesky decomp.... done (  0.0 sec)
Calculating Nuclear repulsion               ... done (  0.0 sec) ENN=    402.841098471533 Eh

SHARK setup successfully completed in   0.1 seconds

Maximum memory used throughout the entire GTOINT-calculation: 12.0 MB


           ************************************************************
           *        Program running with 4 parallel MPI-processes     *
           *              working on a common directory               *
           ************************************************************

Diagonalization of the overlap matrix:
Smallest eigenvalue                        ... 5.959e-04
Time for diagonalization                   ...    0.004 sec
Threshold for overlap eigenvalues          ... 1.000e-08
Number of eigenvalues below threshold      ... 0
Time for construction of square roots      ...    0.002 sec
Total time needed                          ...    0.006 sec

-------------------
DFT GRID GENERATION
-------------------

General Integration Accuracy     IntAcc      ... 4.959
Radial Grid Type                 RadialGrid  ... OptM3 with GC (2021)
Angular Grid (max. ang.)         AngularGrid ... 6 (Lebedev-590)
Angular grid pruning method      GridPruning ... 4 (adaptive)
Weight generation scheme         WeightScheme... Becke
Basis function cutoff            BFCut       ... 1.0000e-11
Integration weight cutoff        WCut        ... 1.0000e-14
Angular grids for H and He will be reduced by one unit
Partially contracted basis set               ... off
Rotationally invariant grid construction     ... off

Total number of grid points                  ...   181127
Total number of batches                      ...     2836
Average number of points per batch           ...       63
Average number of grid points per atom       ...    12075
Time for grid setup =    1.912 sec

--------------------
COSX GRID GENERATION
--------------------

GRIDX 1
-------
General Integration Accuracy     IntAcc      ... 4.020
Radial Grid Type                 RadialGrid  ... OptM3 with GC (2021)
Angular Grid (max. ang.)         AngularGrid ... 2 (Lebedev-110)
Angular grid pruning method      GridPruning ... 4 (adaptive)
Weight generation scheme         WeightScheme... Becke
Basis function cutoff            BFCut       ... 1.0000e-11
Integration weight cutoff        WCut        ... 1.0000e-14
Angular grids for H and He will be reduced by one unit
Partially contracted basis set               ... on
Rotationally invariant grid construction     ... off

Total number of grid points                  ...    20808
Total number of batches                      ...      336
Average number of points per batch           ...       61
Average number of grid points per atom       ...     1387
UseSFitting                                  ... on

GRIDX 2
-------
General Integration Accuracy     IntAcc      ... 4.338
Radial Grid Type                 RadialGrid  ... OptM3 with GC (2021)
Angular Grid (max. ang.)         AngularGrid ... 3 (Lebedev-194)
Angular grid pruning method      GridPruning ... 4 (adaptive)
Weight generation scheme         WeightScheme... Becke
Basis function cutoff            BFCut       ... 1.0000e-11
Integration weight cutoff        WCut        ... 1.0000e-14
Angular grids for H and He will be reduced by one unit
Partially contracted basis set               ... on
Rotationally invariant grid construction     ... off

Total number of grid points                  ...    45869
Total number of batches                      ...      724
Average number of points per batch           ...       63
Average number of grid points per atom       ...     3058
UseSFitting                                  ... on

GRIDX 3
-------
General Integration Accuracy     IntAcc      ... 4.871
Radial Grid Type                 RadialGrid  ... OptM3 with GC (2021)
Angular Grid (max. ang.)         AngularGrid ... 4 (Lebedev-302)
Angular grid pruning method      GridPruning ... 4 (adaptive)
Weight generation scheme         WeightScheme... Becke
Basis function cutoff            BFCut       ... 1.0000e-11
Integration weight cutoff        WCut        ... 1.0000e-14
Angular grids for H and He will be reduced by one unit
Partially contracted basis set               ... on
Rotationally invariant grid construction     ... off

Total number of grid points                  ...    85895
Total number of batches                      ...     1350
Average number of points per batch           ...       63
Average number of grid points per atom       ...     5726
UseSFitting                                  ... on

Time for X-Grid setup             =    0.834 sec


--------------------
CPCM SOLVATION MODEL
--------------------
CPCM parameters:
  Epsilon                                         ...      80.4000
  Refrac                                          ...       1.3300
  Rsolv                                           ...       1.3000
  Surface type                                    ... GAUSSIAN VDW
  Epsilon function type                           ...         CPCM
Radii:
 Radius for C  used is    3.8550 Bohr (=   2.0400 Ang.)
 Radius for H  used is    2.4944 Bohr (=   1.3200 Ang.)
 Radius for O  used is    3.4469 Bohr (=   1.8240 Ang.)
Calculating surface                               ...        done! (  0.0s)
GEPOL surface points                              ...          864
GEPOL Volume                                      ...    1026.8534
GEPOL Surface-area                                ...     579.0238
Calculating surface distance matrix               ...        done! (  0.0s)
Performing Cholesky decomposition & store         ...        done! (  0.0s)
Overall time for CPCM initialization              ...                 0.0s
--------------
SCF ITERATIONS
--------------
ITER       Energy         Delta-E        Max-DP      RMS-DP      [F,P]     Damp
               ***  Starting incremental Fock matrix formation  ***
                      *** Initiating the SOSCF procedure ***
                      *** Re-Reading the Fockian *** 
                      *** Removing any level shift *** 
ITER      Energy       Delta-E        Grad      Rot      Max-DP    RMS-DP
  0   -420.53962085 -420.5396208476  0.000111  0.000111  0.000450  0.000022
               *** Restarting incremental Fock matrix formation ***
  1   -420.53962206  -0.0000012158  0.000085  0.000270  0.000311  0.000011
  2   -420.53962190   0.0000001629  0.000145  0.000189  0.000249  0.000007
  3   -420.53962224  -0.0000003361  0.000005  0.000014  0.000033  0.000001
  4   -420.53962224  -0.0000000058  0.000005  0.000011  0.000014  0.000000
  5   -420.53962224  -0.0000000021  0.000003  0.000006  0.000009  0.000000
                  ***Gradient check signals convergence***
              ***Rediagonalizing the Fockian in SOSCF/NRSCF***

               *****************************************************
               *                     SUCCESS                       *
               *           SCF CONVERGED AFTER   6 CYCLES          *
               *****************************************************

Old exchange energy                            =    -10.970860928 Eh
New exchange energy                            =    -10.970863376 Eh
Exchange energy change after final integration =     -0.000002448 Eh
Total energy after final integration           =   -420.539624691 Eh
Final COS-X integration done in                =     2.683 sec
Total Energy       :         -420.53962469 Eh          -11443.46496 eV
  Last Energy change         ...    2.1421e-09  Tolerance :   1.0000e-08
  Last MAX-Density change    ...    3.9968e-15  Tolerance :   1.0000e-07
             **** THE GBW FILE WAS UPDATED (Q7_0e_0H_B3LYP_631Gd_opt.gbw) ****
             **** DENSITY Q7_0e_0H_B3LYP_631Gd_opt.scfp WAS UPDATED ****
             **** ENERGY FILE WAS UPDATED (Q7_0e_0H_B3LYP_631Gd_opt.en.tmp) ****
             **** THE GBW FILE WAS UPDATED (Q7_0e_0H_B3LYP_631Gd_opt.gbw) ****
             **** DENSITY Q7_0e_0H_B3LYP_631Gd_opt.scfp WAS UPDATED ****
Total SCF time: 0 days 0 hours 0 min 17 sec 

Maximum memory used throughout the entire SCF-calculation: 56.1 MB

-------------------------   --------------------
FINAL SINGLE POINT ENERGY      -420.539624690774
-------------------------   --------------------


           ************************************************************
           *        Program running with 4 parallel MPI-processes     *
           *              working on a common directory               *
           ************************************************************
------------------------------------------------------------------------------
                         ORCA SCF GRADIENT CALCULATION
------------------------------------------------------------------------------

 ... reading COSX grid (gridx3)
Gradient of the Kohn-Sham DFT energy:
Kohn-Sham wavefunction type      ... RKS
Hartree-Fock exchange scaling    ...    0.200
Number of operators              ...    1
Number of atoms                  ...   15
Basis set dimensions             ...  138
Integral neglect threshold       ... 2.5e-11
Integral primitive cutoff        ... 2.5e-12
SHARK Integral package           ... ON

Nuc. rep. gradient       (SHARK) ... done (  0.0 sec)
HCore & Overlap gradient (SHARK) ... done (  0.0 sec)
RI-J gradient            (SHARK) ... done (  0.3 sec)
COSX-gradient                    ... done (  3.2 sec)
Exchange-correlation gradient    ... done

------------------
CARTESIAN GRADIENT
------------------

   1   C   :   -0.000148140    0.000129213   -0.000001164
   2   C   :   -0.000061302   -0.000219864    0.000000685
   3   C   :    0.000195271    0.000035724    0.000000618
   4   C   :    0.000131307   -0.000109335   -0.000000247
   5   H   :    0.000048941   -0.000014684    0.000000081
   6   H   :   -0.000106117   -0.000039319    0.000000425
   7   H   :   -0.000026834    0.000029043   -0.000000053
   8   C   :    0.000102234    0.000512482   -0.000001274
   9   O   :   -0.000136592   -0.000268445    0.000000306
  10   C   :   -0.000239908   -0.000446498    0.000001322
  11   O   :    0.000193214    0.000265098   -0.000000578
  12   C   :    0.000012658    0.000052447    0.000001187
  13   H   :    0.000005379   -0.000009207    0.000054035
  14   H   :    0.000005409   -0.000008609   -0.000055044
  15   H   :    0.000024059    0.000056600   -0.000000339

Difference to translation invariance:
           :   -0.0000004209   -0.0000353520   -0.0000000416

Difference to rotation invariance:
           :    0.0000011196    0.0000038153    0.0007525272

Norm of the cartesian gradient     ...    0.0009578757
RMS gradient                       ...    0.0001427917
MAX gradient                       ...    0.0005124824

-------
TIMINGS
-------

Total SCF gradient time            ...        5.567 sec

One electron gradient       ....       0.037 sec  (  0.7%)
RI-J Coulomb gradient       ....       0.263 sec  (  4.7%)
COSX gradient               ....       3.186 sec  ( 57.2%)
XC gradient                 ....       1.619 sec  ( 29.1%)
CPCM gradient               ....       0.131 sec  (  2.4%)
   A-Matrix (El+Nuc)        ....       0.033 sec  (  0.6%)
   Potential                ....       0.098 sec  (  1.8%)

Maximum memory used throughout the entire SCFGRAD-calculation: 43.3 MB
------------------------------------------------------------------------------
                         ORCA GEOMETRY RELAXATION STEP
------------------------------------------------------------------------------

Reading the OPT-File                    .... done
Getting information on internals        .... done
Copying old internal coords+grads       .... done
Making the new internal coordinates     .... (new redundants).... done
Validating the new internal coordinates .... (new redundants).... done
Calculating the B-matrix                .... done
Calculating the G,G- and P matrices     .... done
Transforming gradient to internals      .... done
Projecting the internal gradient        .... done
Number of atoms                         ....  15
Number of internal coordinates          ....  69
Current Energy                          ....  -420.539624691 Eh
Current gradient norm                   ....     0.000957876 Eh/bohr
Maximum allowed component of the step   ....  0.300
Current trust radius                    ....  0.300
Updating the Hessian (BFGS)             .... done
Forming the augmented Hessian           .... done
Diagonalizing the augmented Hessian     .... done
Last element of RFO vector              ....  0.999998010
Lowest eigenvalues of augmented Hessian:
 -0.000000966  0.009749526  0.019495145  0.025960861  0.025980986
Length of the computed step             ....  0.001994961
The final length of the internal step   ....  0.001994961
Converting the step to cartesian space:
 Initial RMS(Int)=    0.0002401650
Transforming coordinates:
 Iter   0:  RMS(Cart)=    0.0003705880 RMS(Int)=    0.7564052789
 Iter   1:  RMS(Cart)=    0.0000001597 RMS(Int)=    0.0000001043
 Iter   2:  RMS(Cart)=    0.0000000001 RMS(Int)=    0.0000000001
done
Storing new coordinates                 .... done

                                .--------------------.
          ----------------------|Geometry convergence|-------------------------
          Item                value                   Tolerance       Converged
          ---------------------------------------------------------------------
          Energy change      -0.0000036645            0.0000002000      NO
          RMS gradient        0.0000765574            0.0000080000      NO
          MAX gradient        0.0003314953            0.0000300000      NO
          RMS step            0.0002401650            0.0001000000      NO
          MAX step            0.0007623036            0.0002000000      NO
          ........................................................
          Max(Bonds)      0.0003      Max(Angles)    0.04
          Max(Dihed)        0.00      Max(Improp)    0.00
          ---------------------------------------------------------------------

The optimization has not yet converged - more geometry cycles are needed


    ---------------------------------------------------------------------------
                         Redundant Internal Coordinates
                            (Angstroem and degrees)

        Definition                    Value    dE/dq     Step     New-Value
    ----------------------------------------------------------------------------
     1. B(C   1,C   0)                1.3495  0.000023  0.0000    1.3495   
     2. B(C   3,C   2)                1.3426  0.000095 -0.0001    1.3426   
     3. B(H   4,C   0)                1.0874  0.000031 -0.0000    1.0874   
     4. B(H   5,C   2)                1.0866  0.000019 -0.0000    1.0866   
     5. B(H   6,C   3)                1.0867  0.000025 -0.0000    1.0866   
     6. B(C   7,C   2)                1.4843 -0.000080 -0.0001    1.4842   
     7. B(C   7,C   1)                1.4994  0.000114 -0.0003    1.4991   
     8. B(O   8,C   7)                1.2290 -0.000296  0.0002    1.2292   
     9. B(C   9,C   3)                1.4850 -0.000020 -0.0001    1.4848   
    10. B(C   9,C   0)                1.4784 -0.000063 -0.0001    1.4783   
    11. B(O  10,C   9)                1.2310 -0.000331  0.0002    1.2313   
    12. B(C  11,C   1)                1.4997  0.000050 -0.0000    1.4996   
    13. B(H  12,C  11)                1.0967 -0.000051  0.0001    1.0967   
    14. B(H  13,C  11)                1.0967 -0.000051  0.0001    1.0967   
    15. B(H  14,C  11)                1.0930 -0.000034  0.0000    1.0930   
    16. A(C   1,C   0,H   4)          121.53 -0.000068    0.03    121.56   
    17. A(H   4,C   0,C   9)          115.87 -0.000013   -0.01    115.86   
    18. A(C   1,C   0,C   9)          122.60  0.000081   -0.01    122.58   
    19. A(C   7,C   1,C  11)          117.05 -0.000117    0.02    117.07   
    20. A(C   0,C   1,C   7)          119.04  0.000074   -0.01    119.02   
    21. A(C   0,C   1,C  11)          123.91  0.000043   -0.01    123.90   
    22. A(H   5,C   2,C   7)          116.08  0.000080   -0.04    116.04   
    23. A(C   3,C   2,C   7)          121.38  0.000039   -0.00    121.38   
    24. A(C   3,C   2,H   5)          122.53 -0.000119    0.04    122.58   
    25. A(C   2,C   3,C   9)          120.73  0.000119   -0.02    120.71   
    26. A(C   2,C   3,H   6)          122.61 -0.000109    0.04    122.65   
    27. A(H   6,C   3,C   9)          116.65 -0.000009   -0.01    116.64   
    28. A(C   1,C   7,C   2)          118.46 -0.000155    0.03    118.49   
    29. A(C   2,C   7,O   8)          120.62  0.000107   -0.02    120.59   
    30. A(C   1,C   7,O   8)          120.92  0.000048   -0.01    120.92   
    31. A(C   0,C   9,O  10)          121.33  0.000060   -0.01    121.32   
    32. A(C   0,C   9,C   3)          117.79 -0.000158    0.03    117.82   
    33. A(C   3,C   9,O  10)          120.88  0.000098   -0.02    120.86   
    34. A(H  13,C  11,H  14)          108.97 -0.000028    0.00    108.97   
    35. A(H  12,C  11,H  14)          108.97 -0.000029    0.00    108.97   
    36. A(C   1,C  11,H  14)          111.01  0.000042   -0.00    111.00   
    37. A(H  12,C  11,H  13)          106.61 -0.000035    0.01    106.62   
    38. A(C   1,C  11,H  13)          110.58  0.000023   -0.01    110.58   
    39. A(C   1,C  11,H  12)          110.58  0.000023   -0.01    110.57   
    40. D(C  11,C   1,C   0,C   9)   -180.00 -0.000000   -0.00   -180.00   
    41. D(C   7,C   1,C   0,H   4)    180.00 -0.000000    0.00    180.00   
    42. D(C   7,C   1,C   0,C   9)      0.00 -0.000000    0.00      0.00   
    43. D(C  11,C   1,C   0,H   4)      0.00  0.000000    0.00      0.00   
    44. D(H   6,C   3,C   2,H   5)      0.00  0.000000   -0.00      0.00   
    45. D(C   9,C   3,C   2,H   5)   -180.00  0.000000   -0.00   -180.00   
    46. D(H   6,C   3,C   2,C   7)   -180.00  0.000000   -0.00   -180.00   
    47. D(C   9,C   3,C   2,C   7)      0.00  0.000000   -0.00     -0.00   
    48. D(C   1,C   7,C   2,H   5)    180.00 -0.000000    0.00    180.00   
    49. D(O   8,C   7,C   1,C  11)     -0.00 -0.000000    0.00     -0.00   
    50. D(O   8,C   7,C   2,C   3)    180.00 -0.000000    0.00    180.00   
    51. D(C   1,C   7,C   2,C   3)     -0.00 -0.000000    0.00     -0.00   
    52. D(O   8,C   7,C   1,C   0)   -180.00 -0.000000   -0.00   -180.00   
    53. D(C   2,C   7,C   1,C  11)    180.00  0.000000   -0.00    180.00   
    54. D(C   2,C   7,C   1,C   0)      0.00  0.000000   -0.00      0.00   
    55. D(O   8,C   7,C   2,H   5)     -0.00  0.000000    0.00     -0.00   
    56. D(O  10,C   9,C   3,H   6)      0.00  0.000000   -0.00      0.00   
    57. D(C   0,C   9,C   3,H   6)   -180.00 -0.000000    0.00   -180.00   
    58. D(C   0,C   9,C   3,C   2)      0.00 -0.000000    0.00      0.00   
    59. D(O  10,C   9,C   0,H   4)     -0.00 -0.000000    0.00     -0.00   
    60. D(O  10,C   9,C   0,C   1)    180.00 -0.000000    0.00    180.00   
    61. D(O  10,C   9,C   3,C   2)   -180.00  0.000000   -0.00   -180.00   
    62. D(C   3,C   9,C   0,H   4)    180.00 -0.000000    0.00    180.00   
    63. D(C   3,C   9,C   0,C   1)     -0.00  0.000000    0.00     -0.00   
    64. D(H  14,C  11,C   1,C   7)    179.99  0.000000    0.00    179.99   
    65. D(H  14,C  11,C   1,C   0)     -0.01 -0.000000    0.00     -0.01   
    66. D(H  13,C  11,C   1,C   7)     58.91 -0.000008    0.00     58.92   
    67. D(H  13,C  11,C   1,C   0)   -121.09 -0.000008    0.00   -121.08   
    68. D(H  12,C  11,C   1,C   7)    -58.94  0.000007    0.00    -58.93   
    69. D(H  12,C  11,C   1,C   0)    121.06  0.000007    0.00    121.06   
    ----------------------------------------------------------------------------

         *************************************************************
         *                GEOMETRY OPTIMIZATION CYCLE   8            *
         *************************************************************
---------------------------------
CARTESIAN COORDINATES (ANGSTROEM)
---------------------------------
  C      0.691081   -1.482124    0.000732
  C      1.398343   -0.332767    0.000189
  C     -0.821036    0.950717   -0.001653
  C     -1.502300   -0.206151   -0.001096
  H      1.181938   -2.452393    0.001638
  H     -1.313142    1.919510   -0.002547
  H     -2.588178   -0.247076   -0.001508
  C      0.663036    0.973623   -0.001062
  O      1.272268    2.041256   -0.001601
  C     -0.786996   -1.507338    0.000134
  O     -1.408955   -2.569967    0.000641
  C      2.896782   -0.272622    0.000734
  H      3.260991    0.271594   -0.879020
  H      3.260305    0.273115    0.879826
  H      3.329177   -1.276461    0.001760

----------------------------
CARTESIAN COORDINATES (A.U.)
----------------------------
  NO LB      ZA    FRAG     MASS         X           Y           Z
   0 C     6.0000    0    12.011    1.305954   -2.800809    0.001384
   1 C     6.0000    0    12.011    2.642485   -0.628839    0.000357
   2 C     6.0000    0    12.011   -1.551532    1.796594   -0.003123
   3 C     6.0000    0    12.011   -2.838936   -0.389570   -0.002072
   4 H     1.0000    0     1.008    2.233539   -4.634351    0.003096
   5 H     1.0000    0     1.008   -2.481478    3.627348   -0.004813
   6 H     1.0000    0     1.008   -4.890948   -0.466906   -0.002850
   7 C     6.0000    0    12.011    1.252957    1.839880   -0.002007
   8 O     8.0000    0    15.999    2.404238    3.857415   -0.003026
   9 C     6.0000    0    12.011   -1.487207   -2.848457    0.000253
  10 O     8.0000    0    15.999   -2.662539   -4.856533    0.001211
  11 C     6.0000    0    12.011    5.474125   -0.515181    0.001388
  12 H     1.0000    0     1.008    6.162380    0.513238   -1.661107
  13 H     1.0000    0     1.008    6.161084    0.516112    1.662630
  14 H     1.0000    0     1.008    6.291232   -2.412163    0.003326

--------------------------------
INTERNAL COORDINATES (ANGSTROEM)
--------------------------------
 C      0   0   0     0.000000000000     0.00000000     0.00000000
 C      1   0   0     1.349533422035     0.00000000     0.00000000
 C      2   1   0     2.563781200531    88.43490444     0.00000000
 C      3   2   1     1.342559157028    90.45213042     0.00000000
 H      1   2   3     1.087365306834   121.55900961   180.00005910
 H      3   2   1     1.086614129500   146.96978196   179.99900736
 H      4   3   2     1.086649037275   122.65159687   179.99965885
 C      3   2   1     1.484248558075    30.92539831   180.00014649
 O      8   3   2     1.229229328978   120.59494652   179.99938883
 C      1   2   3     1.478292351128   122.58352636     0.00000000
 O     10   1   2     1.231264595183   121.31781909   179.99953272
 C      2   1   3     1.499645876594   123.90477152   180.00118062
 H     12   2   1     1.096716172392   110.57500633   121.06461490
 H     12   2   1     1.096713173122   110.57594157   238.91789295
 H     12   2   1     1.093005140192   111.00498389     0.00000000

---------------------------
INTERNAL COORDINATES (A.U.)
---------------------------
 C      0   0   0     0.000000000000     0.00000000     0.00000000
 C      1   0   0     2.550248576219     0.00000000     0.00000000
 C      2   1   0     4.844844336300    88.43490444     0.00000000
 C      3   2   1     2.537069125372    90.45213042     0.00000000
 H      1   2   3     2.054822637443   121.55900961   180.00005910
 H      3   2   1     2.053403118004   146.96978196   179.99900736
 H      4   3   2     2.053469084139   122.65159687   179.99965885
 C      3   2   1     2.804823289430    30.92539831   180.00014649
 O      8   3   2     2.322906787553   120.59494652   179.99938883
 C      1   2   3     2.793567689502   122.58352636     0.00000000
 O     10   1   2     2.326752883289   121.31781909   179.99953272
 C      2   1   3     2.833920004626   123.90477152   180.00118062
 H     12   2   1     2.072493212463   110.57500633   121.06461490
 H     12   2   1     2.072487544664   110.57594157   238.91789295
 H     12   2   1     2.065480377931   111.00498389     0.00000000


           ************************************************************
           *        Program running with 4 parallel MPI-processes     *
           *              working on a common directory               *
           ************************************************************
------------------------------------------------------------------------------
                   ___                                                        
                  /   \      - P O W E R E D   B Y -                         
                 /     \                                                     
                 |  |  |   _    _      __       _____    __    __             
                 |  |  |  | |  | |    /  \     |  _  \  |  |  /  |          
                  \  \/   | |  | |   /    \    | | | |  |  | /  /          
                 / \  \   | |__| |  /  /\  \   | |_| |  |  |/  /          
                |  |  |   |  __  | /  /__\  \  |    /   |      \           
                |  |  |   | |  | | |   __   |  |    \   |  |\   \          
                \     /   | |  | | |  |  |  |  | |\  \  |  | \   \       
                 \___/    |_|  |_| |__|  |__|  |_| \__\ |__|  \__/        
                                                                              
                      - O R C A' S   B I G   F R I E N D -                    
                                      &                                       
                       - I N T E G R A L  F E E D E R -                       
                                                                              
 v1 FN, 2020, v2 2021                                                         
------------------------------------------------------------------------------


Reading SHARK input file Q7_0e_0H_B3LYP_631Gd_opt.SHARKINP.tmp ... ok
----------------------
SHARK INTEGRAL PACKAGE
----------------------

Number of atoms                             ...     15
Number of basis functions                   ...    138
Number of shells                            ...     66
Maximum angular momentum                    ...      2
Integral batch strategy                     ... SHARK/LIBINT Hybrid
RI-J (if used) integral strategy            ... SPLIT-RIJ (Revised 2003 algorithm where possible)
Printlevel                                  ...      1
Contraction scheme used                     ... SEGMENTED contraction
Coulomb Range Separation                    ... NOT USED
Exchange Range Separation                   ... NOT USED
Finite Nucleus Model                        ... NOT USED
Auxiliary Coulomb fitting basis             ... AVAILABLE
   # of basis functions in Aux-J            ...    507
   # of shells in Aux-J                     ...    165
   Maximum angular momentum in Aux-J        ...      4
Auxiliary J/K fitting basis                 ... NOT available
Auxiliary Correlation fitting basis         ... NOT available
Auxiliary 'external' fitting basis          ... NOT available
Integral threshold                          ...     2.500000e-11
Primitive cut-off                           ...     2.500000e-12
Primitive pair pre-selection threshold      ...     2.500000e-12

Calculating pre-screening integrals         ... done (  0.0 sec) Dimension = 66
Organizing shell pair data                  ... done (  0.0 sec)
Shell pair information
Total number of shell pairs                 ...      2211
Shell pairs after pre-screening             ...      2071
Total number of primitive shell pairs       ...     12927
Primitive shell pairs kept                  ...      7923
          la=0 lb=0:    700 shell pairs
          la=1 lb=0:    677 shell pairs
          la=1 lb=1:    169 shell pairs
          la=2 lb=0:    323 shell pairs
          la=2 lb=1:    159 shell pairs
          la=2 lb=2:     43 shell pairs

Calculating one electron integrals          ... done (  0.0 sec)
Calculating RI/J V-Matrix + Cholesky decomp.... done (  0.0 sec)
Calculating Nuclear repulsion               ... done (  0.0 sec) ENN=    402.852759969604 Eh

SHARK setup successfully completed in   0.1 seconds

Maximum memory used throughout the entire GTOINT-calculation: 12.0 MB


           ************************************************************
           *        Program running with 4 parallel MPI-processes     *
           *              working on a common directory               *
           ************************************************************

Diagonalization of the overlap matrix:
Smallest eigenvalue                        ... 5.954e-04
Time for diagonalization                   ...    0.004 sec
Threshold for overlap eigenvalues          ... 1.000e-08
Number of eigenvalues below threshold      ... 0
Time for construction of square roots      ...    0.001 sec
Total time needed                          ...    0.005 sec

-------------------
DFT GRID GENERATION
-------------------

General Integration Accuracy     IntAcc      ... 4.959
Radial Grid Type                 RadialGrid  ... OptM3 with GC (2021)
Angular Grid (max. ang.)         AngularGrid ... 6 (Lebedev-590)
Angular grid pruning method      GridPruning ... 4 (adaptive)
Weight generation scheme         WeightScheme... Becke
Basis function cutoff            BFCut       ... 1.0000e-11
Integration weight cutoff        WCut        ... 1.0000e-14
Angular grids for H and He will be reduced by one unit
Partially contracted basis set               ... off
Rotationally invariant grid construction     ... off

Total number of grid points                  ...   181126
Total number of batches                      ...     2836
Average number of points per batch           ...       63
Average number of grid points per atom       ...    12075
Time for grid setup =    1.914 sec

--------------------
COSX GRID GENERATION
--------------------

GRIDX 1
-------
General Integration Accuracy     IntAcc      ... 4.020
Radial Grid Type                 RadialGrid  ... OptM3 with GC (2021)
Angular Grid (max. ang.)         AngularGrid ... 2 (Lebedev-110)
Angular grid pruning method      GridPruning ... 4 (adaptive)
Weight generation scheme         WeightScheme... Becke
Basis function cutoff            BFCut       ... 1.0000e-11
Integration weight cutoff        WCut        ... 1.0000e-14
Angular grids for H and He will be reduced by one unit
Partially contracted basis set               ... on
Rotationally invariant grid construction     ... off

Total number of grid points                  ...    20808
Total number of batches                      ...      336
Average number of points per batch           ...       61
Average number of grid points per atom       ...     1387
UseSFitting                                  ... on

GRIDX 2
-------
General Integration Accuracy     IntAcc      ... 4.338
Radial Grid Type                 RadialGrid  ... OptM3 with GC (2021)
Angular Grid (max. ang.)         AngularGrid ... 3 (Lebedev-194)
Angular grid pruning method      GridPruning ... 4 (adaptive)
Weight generation scheme         WeightScheme... Becke
Basis function cutoff            BFCut       ... 1.0000e-11
Integration weight cutoff        WCut        ... 1.0000e-14
Angular grids for H and He will be reduced by one unit
Partially contracted basis set               ... on
Rotationally invariant grid construction     ... off

Total number of grid points                  ...    45868
Total number of batches                      ...      724
Average number of points per batch           ...       63
Average number of grid points per atom       ...     3058
UseSFitting                                  ... on

GRIDX 3
-------
General Integration Accuracy     IntAcc      ... 4.871
Radial Grid Type                 RadialGrid  ... OptM3 with GC (2021)
Angular Grid (max. ang.)         AngularGrid ... 4 (Lebedev-302)
Angular grid pruning method      GridPruning ... 4 (adaptive)
Weight generation scheme         WeightScheme... Becke
Basis function cutoff            BFCut       ... 1.0000e-11
Integration weight cutoff        WCut        ... 1.0000e-14
Angular grids for H and He will be reduced by one unit
Partially contracted basis set               ... on
Rotationally invariant grid construction     ... off

Total number of grid points                  ...    85894
Total number of batches                      ...     1350
Average number of points per batch           ...       63
Average number of grid points per atom       ...     5726
UseSFitting                                  ... on

Time for X-Grid setup             =    0.835 sec


--------------------
CPCM SOLVATION MODEL
--------------------
CPCM parameters:
  Epsilon                                         ...      80.4000
  Refrac                                          ...       1.3300
  Rsolv                                           ...       1.3000
  Surface type                                    ... GAUSSIAN VDW
  Epsilon function type                           ...         CPCM
Radii:
 Radius for C  used is    3.8550 Bohr (=   2.0400 Ang.)
 Radius for H  used is    2.4944 Bohr (=   1.3200 Ang.)
 Radius for O  used is    3.4469 Bohr (=   1.8240 Ang.)
Calculating surface                               ...        done! (  0.0s)
GEPOL surface points                              ...          865
GEPOL Volume                                      ...    1026.8331
GEPOL Surface-area                                ...     579.0128
Calculating surface distance matrix               ...        done! (  0.0s)
Performing Cholesky decomposition & store         ...        done! (  0.0s)
Overall time for CPCM initialization              ...                 0.0s
--------------
SCF ITERATIONS
--------------
ITER       Energy         Delta-E        Max-DP      RMS-DP      [F,P]     Damp
               ***  Starting incremental Fock matrix formation  ***
                      *** Initiating the SOSCF procedure ***
                      *** Re-Reading the Fockian *** 
                      *** Removing any level shift *** 
ITER      Energy       Delta-E        Grad      Rot      Max-DP    RMS-DP
  0   -420.53962256 -420.5396225617  0.000050  0.000050  0.000134  0.000008
               *** Restarting incremental Fock matrix formation ***
  1   -420.53962280  -0.0000002431  0.000043  0.000138  0.000176  0.000006
  2   -420.53962275   0.0000000592  0.000080  0.000098  0.000129  0.000004
  3   -420.53962284  -0.0000000993  0.000003  0.000005  0.000011  0.000000
  4   -420.53962285  -0.0000000031  0.000004  0.000003  0.000005  0.000000
                  ***Gradient check signals convergence***
              ***Rediagonalizing the Fockian in SOSCF/NRSCF***

               *****************************************************
               *                     SUCCESS                       *
               *           SCF CONVERGED AFTER   5 CYCLES          *
               *****************************************************

Old exchange energy                            =    -10.970855591 Eh
New exchange energy                            =    -10.970858035 Eh
Exchange energy change after final integration =     -0.000002444 Eh
Total energy after final integration           =   -420.539625290 Eh
Final COS-X integration done in                =     2.701 sec
Total Energy       :         -420.53962529 Eh          -11443.46498 eV
  Last Energy change         ...    1.4919e-09  Tolerance :   1.0000e-08
  Last MAX-Density change    ...    2.2204e-15  Tolerance :   1.0000e-07
             **** THE GBW FILE WAS UPDATED (Q7_0e_0H_B3LYP_631Gd_opt.gbw) ****
             **** DENSITY Q7_0e_0H_B3LYP_631Gd_opt.scfp WAS UPDATED ****
             **** ENERGY FILE WAS UPDATED (Q7_0e_0H_B3LYP_631Gd_opt.en.tmp) ****
             **** THE GBW FILE WAS UPDATED (Q7_0e_0H_B3LYP_631Gd_opt.gbw) ****
             **** DENSITY Q7_0e_0H_B3LYP_631Gd_opt.scfp WAS UPDATED ****
Total SCF time: 0 days 0 hours 0 min 15 sec 

Maximum memory used throughout the entire SCF-calculation: 56.1 MB

-------------------------   --------------------
FINAL SINGLE POINT ENERGY      -420.539625290378
-------------------------   --------------------


           ************************************************************
           *        Program running with 4 parallel MPI-processes     *
           *              working on a common directory               *
           ************************************************************
------------------------------------------------------------------------------
                         ORCA SCF GRADIENT CALCULATION
------------------------------------------------------------------------------

 ... reading COSX grid (gridx3)
Gradient of the Kohn-Sham DFT energy:
Kohn-Sham wavefunction type      ... RKS
Hartree-Fock exchange scaling    ...    0.200
Number of operators              ...    1
Number of atoms                  ...   15
Basis set dimensions             ...  138
Integral neglect threshold       ... 2.5e-11
Integral primitive cutoff        ... 2.5e-12
SHARK Integral package           ... ON

Nuc. rep. gradient       (SHARK) ... done (  0.0 sec)
HCore & Overlap gradient (SHARK) ... done (  0.0 sec)
RI-J gradient            (SHARK) ... done (  0.3 sec)
COSX-gradient                    ... done (  3.2 sec)
Exchange-correlation gradient    ... done

------------------
CARTESIAN GRADIENT
------------------

   1   C   :   -0.000097014    0.000078203   -0.000000507
   2   C   :   -0.000063422   -0.000070229   -0.000000134
   3   C   :    0.000148878   -0.000042858   -0.000000190
   4   C   :    0.000112697   -0.000072240    0.000000471
   5   H   :    0.000009730   -0.000011725    0.000000274
   6   H   :   -0.000042132   -0.000017255    0.000000052
   7   H   :   -0.000011121   -0.000012867    0.000000260
   8   C   :   -0.000053212    0.000188491    0.000001421
   9   O   :   -0.000040140   -0.000079777   -0.000000485
  10   C   :   -0.000037155   -0.000089568   -0.000001066
  11   O   :    0.000057643    0.000048488    0.000000246
  12   C   :   -0.000003006    0.000000055    0.000000789
  13   H   :   -0.000004115    0.000005012    0.000014255
  14   H   :   -0.000004188    0.000005445   -0.000015103
  15   H   :    0.000026145    0.000035306   -0.000000316

Difference to translation invariance:
           :   -0.0000004117   -0.0000355192   -0.0000000335

Difference to rotation invariance:
           :    0.0000010461    0.0000038342    0.0007532247

Norm of the cartesian gradient     ...    0.0003645191
RMS gradient                       ...    0.0000543393
MAX gradient                       ...    0.0001884914

-------
TIMINGS
-------

Total SCF gradient time            ...        5.572 sec

One electron gradient       ....       0.037 sec  (  0.7%)
RI-J Coulomb gradient       ....       0.265 sec  (  4.8%)
COSX gradient               ....       3.194 sec  ( 57.3%)
XC gradient                 ....       1.607 sec  ( 28.8%)
CPCM gradient               ....       0.131 sec  (  2.3%)
   A-Matrix (El+Nuc)        ....       0.033 sec  (  0.6%)
   Potential                ....       0.098 sec  (  1.8%)

Maximum memory used throughout the entire SCFGRAD-calculation: 43.3 MB
------------------------------------------------------------------------------
                         ORCA GEOMETRY RELAXATION STEP
------------------------------------------------------------------------------

Reading the OPT-File                    .... done
Getting information on internals        .... done
Copying old internal coords+grads       .... done
Making the new internal coordinates     .... (new redundants).... done
Validating the new internal coordinates .... (new redundants).... done
Calculating the B-matrix                .... done
Calculating the G,G- and P matrices     .... done
Transforming gradient to internals      .... done
Projecting the internal gradient        .... done
Number of atoms                         ....  15
Number of internal coordinates          ....  69
Current Energy                          ....  -420.539625290 Eh
Current gradient norm                   ....     0.000364519 Eh/bohr
Maximum allowed component of the step   ....  0.300
Current trust radius                    ....  0.300
Updating the Hessian (BFGS)             .... done
Forming the augmented Hessian           .... done
Diagonalizing the augmented Hessian     .... done
Last element of RFO vector              ....  0.999999455
Lowest eigenvalues of augmented Hessian:
 -0.000000253  0.009748020  0.019495106  0.025960566  0.025982399
Length of the computed step             ....  0.001044288
The final length of the internal step   ....  0.001044288
Converting the step to cartesian space:
 Initial RMS(Int)=    0.0001257176
Transforming coordinates:
 Iter   0:  RMS(Cart)=    0.0001989843 RMS(Int)=    1.5128100583
 Iter   1:  RMS(Cart)=    0.0000000402 RMS(Int)=    0.0000000252
done
Storing new coordinates                 .... done

                                .--------------------.
          ----------------------|Geometry convergence|-------------------------
          Item                value                   Tolerance       Converged
          ---------------------------------------------------------------------
          Energy change      -0.0000005996            0.0000002000      NO
          RMS gradient        0.0000349123            0.0000080000      NO
          MAX gradient        0.0001235405            0.0000300000      NO
          RMS step            0.0001257176            0.0001000000      NO
          MAX step            0.0003548212            0.0002000000      NO
          ........................................................
          Max(Bonds)      0.0001      Max(Angles)    0.02
          Max(Dihed)        0.01      Max(Improp)    0.00
          ---------------------------------------------------------------------

The optimization has not yet converged - more geometry cycles are needed


    ---------------------------------------------------------------------------
                         Redundant Internal Coordinates
                            (Angstroem and degrees)

        Definition                    Value    dE/dq     Step     New-Value
    ----------------------------------------------------------------------------
     1. B(C   1,C   0)                1.3495 -0.000011  0.0000    1.3495   
     2. B(C   3,C   2)                1.3426  0.000014 -0.0000    1.3425   
     3. B(H   4,C   0)                1.0874  0.000010 -0.0000    1.0873   
     4. B(H   5,C   2)                1.0866  0.000010 -0.0000    1.0866   
     5. B(H   6,C   3)                1.0866  0.000011 -0.0000    1.0866   
     6. B(C   7,C   2)                1.4842 -0.000124  0.0001    1.4844   
     7. B(C   7,C   1)                1.4991  0.000024 -0.0001    1.4990   
     8. B(O   8,C   7)                1.2292 -0.000084  0.0001    1.2293   
     9. B(C   9,C   3)                1.4848 -0.000081  0.0001    1.4849   
    10. B(C   9,C   0)                1.4783 -0.000103  0.0001    1.4784   
    11. B(O  10,C   9)                1.2313 -0.000076  0.0001    1.2313   
    12. B(C  11,C   1)                1.4996  0.000015 -0.0000    1.4996   
    13. B(H  12,C  11)                1.0967 -0.000015  0.0000    1.0967   
    14. B(H  13,C  11)                1.0967 -0.000015  0.0000    1.0967   
    15. B(H  14,C  11)                1.0930 -0.000014  0.0000    1.0930   
    16. A(C   1,C   0,H   4)          121.56 -0.000010    0.01    121.57   
    17. A(H   4,C   0,C   9)          115.86 -0.000024   -0.00    115.86   
    18. A(C   1,C   0,C   9)          122.58  0.000034   -0.01    122.58   
    19. A(C   7,C   1,C  11)          117.07 -0.000049    0.01    117.09   
    20. A(C   0,C   1,C   7)          119.02  0.000037   -0.01    119.01   
    21. A(C   0,C   1,C  11)          123.90  0.000012   -0.00    123.90   
    22. A(H   5,C   2,C   7)          116.04  0.000016   -0.01    116.03   
    23. A(C   3,C   2,C   7)          121.38  0.000028   -0.01    121.37   
    24. A(C   3,C   2,H   5)          122.58 -0.000045    0.02    122.60   
    25. A(C   2,C   3,C   9)          120.71  0.000059   -0.02    120.69   
    26. A(C   2,C   3,H   6)          122.65 -0.000036    0.02    122.67   
    27. A(H   6,C   3,C   9)          116.64 -0.000023   -0.00    116.64   
    28. A(C   1,C   7,C   2)          118.49 -0.000086    0.02    118.51   
    29. A(C   2,C   7,O   8)          120.59  0.000061   -0.01    120.58   
    30. A(C   1,C   7,O   8)          120.92  0.000025   -0.01    120.91   
    31. A(C   0,C   9,O  10)          121.32  0.000026   -0.01    121.31   
    32. A(C   0,C   9,C   3)          117.82 -0.000073    0.02    117.84   
    33. A(C   3,C   9,O  10)          120.86  0.000046   -0.01    120.85   
    34. A(H  13,C  11,H  14)          108.97 -0.000016    0.00    108.98   
    35. A(H  12,C  11,H  14)          108.97 -0.000016    0.00    108.98   
    36. A(C   1,C  11,H  14)          111.00  0.000043   -0.01    110.99   
    37. A(H  12,C  11,H  13)          106.62 -0.000006    0.01    106.62   
    38. A(C   1,C  11,H  13)          110.58 -0.000003   -0.00    110.58   
    39. A(C   1,C  11,H  12)          110.58 -0.000004   -0.00    110.57   
    40. D(C  11,C   1,C   0,C   9)   -180.00  0.000000   -0.00   -180.00   
    41. D(C   7,C   1,C   0,H   4)    180.00  0.000000   -0.00    180.00   
    42. D(C   7,C   1,C   0,C   9)      0.00  0.000000   -0.00      0.00   
    43. D(C  11,C   1,C   0,H   4)      0.00  0.000000   -0.00      0.00   
    44. D(H   6,C   3,C   2,H   5)      0.00 -0.000000    0.00      0.00   
    45. D(C   9,C   3,C   2,H   5)   -180.00 -0.000000    0.00   -180.00   
    46. D(H   6,C   3,C   2,C   7)    180.00 -0.000000    0.00    180.00   
    47. D(C   9,C   3,C   2,C   7)     -0.00 -0.000000    0.00      0.00   
    48. D(C   1,C   7,C   2,H   5)    180.00  0.000000   -0.00    180.00   
    49. D(O   8,C   7,C   1,C  11)     -0.00  0.000000   -0.00     -0.00   
    50. D(O   8,C   7,C   2,C   3)    180.00 -0.000000    0.00    180.00   
    51. D(C   1,C   7,C   2,C   3)     -0.00  0.000000   -0.00     -0.00   
    52. D(O   8,C   7,C   1,C   0)   -180.00  0.000000   -0.00   -180.00   
    53. D(C   2,C   7,C   1,C  11)    180.00 -0.000000    0.00    180.00   
    54. D(C   2,C   7,C   1,C   0)      0.00 -0.000000    0.00      0.00   
    55. D(O   8,C   7,C   2,H   5)     -0.00 -0.000000    0.00     -0.00   
    56. D(O  10,C   9,C   3,H   6)      0.00 -0.000000    0.00      0.00   
    57. D(C   0,C   9,C   3,H   6)   -180.00  0.000000   -0.00   -180.00   
    58. D(C   0,C   9,C   3,C   2)      0.00  0.000000   -0.00     -0.00   
    59. D(O  10,C   9,C   0,H   4)     -0.00  0.000000   -0.00     -0.00   
    60. D(O  10,C   9,C   0,C   1)    180.00  0.000000   -0.00    180.00   
    61. D(O  10,C   9,C   3,C   2)   -180.00 -0.000000    0.00   -180.00   
    62. D(C   3,C   9,C   0,H   4)    180.00 -0.000000    0.00    180.00   
    63. D(C   3,C   9,C   0,C   1)     -0.00 -0.000000    0.00     -0.00   
    64. D(H  14,C  11,C   1,C   7)    179.99  0.000000    0.00    180.00   
    65. D(H  14,C  11,C   1,C   0)     -0.01  0.000000    0.00     -0.01   
    66. D(H  13,C  11,C   1,C   7)     58.92 -0.000006    0.01     58.92   
    67. D(H  13,C  11,C   1,C   0)   -121.08 -0.000007    0.01   -121.08   
    68. D(H  12,C  11,C   1,C   7)    -58.93  0.000006   -0.00    -58.94   
    69. D(H  12,C  11,C   1,C   0)    121.06  0.000006   -0.00    121.06   
    ----------------------------------------------------------------------------

         *************************************************************
         *                GEOMETRY OPTIMIZATION CYCLE   9            *
         *************************************************************
---------------------------------
CARTESIAN COORDINATES (ANGSTROEM)
---------------------------------
  C      0.691246   -1.482112    0.000736
  C      1.398476   -0.332718    0.000185
  C     -0.821239    0.950731   -0.001660
  C     -1.502535   -0.206088   -0.001096
  H      1.181979   -2.452420    0.001639
  H     -1.312957    1.919704   -0.002557
  H     -2.588382   -0.247281   -0.001510
  C      0.662944    0.973441   -0.001074
  O      1.272094    2.041216   -0.001602
  C     -0.786915   -1.507160    0.000147
  O     -1.408887   -2.569878    0.000655
  C      2.896884   -0.272611    0.000733
  H      3.261109    0.271593   -0.879056
  H      3.260420    0.273056    0.879898
  H      3.329079   -1.276559    0.001730

----------------------------
CARTESIAN COORDINATES (A.U.)
----------------------------
  NO LB      ZA    FRAG     MASS         X           Y           Z
   0 C     6.0000    0    12.011    1.306265   -2.800786    0.001390
   1 C     6.0000    0    12.011    2.642737   -0.628745    0.000349
   2 C     6.0000    0    12.011   -1.551917    1.796621   -0.003136
   3 C     6.0000    0    12.011   -2.839380   -0.389451   -0.002072
   4 H     1.0000    0     1.008    2.233616   -4.634403    0.003097
   5 H     1.0000    0     1.008   -2.481129    3.627714   -0.004832
   6 H     1.0000    0     1.008   -4.891333   -0.467294   -0.002854
   7 C     6.0000    0    12.011    1.252783    1.839536   -0.002030
   8 O     8.0000    0    15.999    2.403909    3.857340   -0.003027
   9 C     6.0000    0    12.011   -1.487054   -2.848119    0.000277
  10 O     8.0000    0    15.999   -2.662411   -4.856365    0.001237
  11 C     6.0000    0    12.011    5.474318   -0.515160    0.001386
  12 H     1.0000    0     1.008    6.162603    0.513236   -1.661175
  13 H     1.0000    0     1.008    6.161301    0.516001    1.662767
  14 H     1.0000    0     1.008    6.291048   -2.412347    0.003269

--------------------------------
INTERNAL COORDINATES (ANGSTROEM)
--------------------------------
 C      0   0   0     0.000000000000     0.00000000     0.00000000
 C      1   0   0     1.349549037546     0.00000000     0.00000000
 C      2   1   0     2.564055261220    88.43242677     0.00000000
 C      3   2   1     1.342533287233    90.45879701     0.00000000
 H      1   2   3     1.087344315068   121.56773888   179.99961464
 H      3   2   1     1.086597845149   146.94278902   179.99888753
 H      4   3   2     1.086627764171   122.66802250   179.99992071
 C      3   2   1     1.484357304311    30.91329764   180.00028028
 O      8   3   2     1.229312362785   120.58068459   180.00052149
 C      1   2   3     1.478372937925   122.57504781     0.00000000
 O     10   1   2     1.231348562395   121.30975987   179.99920085
 C      2   1   3     1.499613480229   123.90137530   180.00088763
 H     12   2   1     1.096743612984   110.57448227   121.06389357
 H     12   2   1     1.096741450761   110.57527847   238.92334705
 H     12   2   1     1.093025658509   110.99453617     0.00000000

---------------------------
INTERNAL COORDINATES (A.U.)
---------------------------
 C      0   0   0     0.000000000000     0.00000000     0.00000000
 C      1   0   0     2.550278085260     0.00000000     0.00000000
 C      2   1   0     4.845362235946    88.43242677     0.00000000
 C      3   2   1     2.537020238544    90.45879701     0.00000000
 H      1   2   3     2.054782968754   121.56773888   179.99961464
 H      3   2   1     2.053372345041   146.94278902   179.99888753
 H      4   3   2     2.053428883798   122.66802250   179.99992071
 C      3   2   1     2.805028790033    30.91329764   180.00028028
 O      8   3   2     2.323063698708   120.58068459   180.00052149
 C      1   2   3     2.793719976479   122.57504781     0.00000000
 O     10   1   2     2.326911558323   121.30975987   179.99920085
 C      2   1   3     2.833858784369   123.90137530   180.00088763
 H     12   2   1     2.072545067667   110.57448227   121.06389357
 H     12   2   1     2.072540981658   110.57527847   238.92334705
 H     12   2   1     2.065519151930   110.99453617     0.00000000


           ************************************************************
           *        Program running with 4 parallel MPI-processes     *
           *              working on a common directory               *
           ************************************************************
------------------------------------------------------------------------------
                   ___                                                        
                  /   \      - P O W E R E D   B Y -                         
                 /     \                                                     
                 |  |  |   _    _      __       _____    __    __             
                 |  |  |  | |  | |    /  \     |  _  \  |  |  /  |          
                  \  \/   | |  | |   /    \    | | | |  |  | /  /          
                 / \  \   | |__| |  /  /\  \   | |_| |  |  |/  /          
                |  |  |   |  __  | /  /__\  \  |    /   |      \           
                |  |  |   | |  | | |   __   |  |    \   |  |\   \          
                \     /   | |  | | |  |  |  |  | |\  \  |  | \   \       
                 \___/    |_|  |_| |__|  |__|  |_| \__\ |__|  \__/        
                                                                              
                      - O R C A' S   B I G   F R I E N D -                    
                                      &                                       
                       - I N T E G R A L  F E E D E R -                       
                                                                              
 v1 FN, 2020, v2 2021                                                         
------------------------------------------------------------------------------


Reading SHARK input file Q7_0e_0H_B3LYP_631Gd_opt.SHARKINP.tmp ... ok
----------------------
SHARK INTEGRAL PACKAGE
----------------------

Number of atoms                             ...     15
Number of basis functions                   ...    138
Number of shells                            ...     66
Maximum angular momentum                    ...      2
Integral batch strategy                     ... SHARK/LIBINT Hybrid
RI-J (if used) integral strategy            ... SPLIT-RIJ (Revised 2003 algorithm where possible)
Printlevel                                  ...      1
Contraction scheme used                     ... SEGMENTED contraction
Coulomb Range Separation                    ... NOT USED
Exchange Range Separation                   ... NOT USED
Finite Nucleus Model                        ... NOT USED
Auxiliary Coulomb fitting basis             ... AVAILABLE
   # of basis functions in Aux-J            ...    507
   # of shells in Aux-J                     ...    165
   Maximum angular momentum in Aux-J        ...      4
Auxiliary J/K fitting basis                 ... NOT available
Auxiliary Correlation fitting basis         ... NOT available
Auxiliary 'external' fitting basis          ... NOT available
Integral threshold                          ...     2.500000e-11
Primitive cut-off                           ...     2.500000e-12
Primitive pair pre-selection threshold      ...     2.500000e-12

Calculating pre-screening integrals         ... done (  0.0 sec) Dimension = 66
Organizing shell pair data                  ... done (  0.0 sec)
Shell pair information
Total number of shell pairs                 ...      2211
Shell pairs after pre-screening             ...      2071
Total number of primitive shell pairs       ...     12927
Primitive shell pairs kept                  ...      7923
          la=0 lb=0:    700 shell pairs
          la=1 lb=0:    677 shell pairs
          la=1 lb=1:    169 shell pairs
          la=2 lb=0:    323 shell pairs
          la=2 lb=1:    159 shell pairs
          la=2 lb=2:     43 shell pairs

Calculating one electron integrals          ... done (  0.0 sec)
Calculating RI/J V-Matrix + Cholesky decomp.... done (  0.0 sec)
Calculating Nuclear repulsion               ... done (  0.0 sec) ENN=    402.847932452782 Eh

SHARK setup successfully completed in   0.1 seconds

Maximum memory used throughout the entire GTOINT-calculation: 12.0 MB


           ************************************************************
           *        Program running with 4 parallel MPI-processes     *
           *              working on a common directory               *
           ************************************************************

Diagonalization of the overlap matrix:
Smallest eigenvalue                        ... 5.954e-04
Time for diagonalization                   ...    0.004 sec
Threshold for overlap eigenvalues          ... 1.000e-08
Number of eigenvalues below threshold      ... 0
Time for construction of square roots      ...    0.001 sec
Total time needed                          ...    0.014 sec

-------------------
DFT GRID GENERATION
-------------------

General Integration Accuracy     IntAcc      ... 4.959
Radial Grid Type                 RadialGrid  ... OptM3 with GC (2021)
Angular Grid (max. ang.)         AngularGrid ... 6 (Lebedev-590)
Angular grid pruning method      GridPruning ... 4 (adaptive)
Weight generation scheme         WeightScheme... Becke
Basis function cutoff            BFCut       ... 1.0000e-11
Integration weight cutoff        WCut        ... 1.0000e-14
Angular grids for H and He will be reduced by one unit
Partially contracted basis set               ... off
Rotationally invariant grid construction     ... off

Total number of grid points                  ...   181126
Total number of batches                      ...     2836
Average number of points per batch           ...       63
Average number of grid points per atom       ...    12075
Time for grid setup =    1.918 sec

--------------------
COSX GRID GENERATION
--------------------

GRIDX 1
-------
General Integration Accuracy     IntAcc      ... 4.020
Radial Grid Type                 RadialGrid  ... OptM3 with GC (2021)
Angular Grid (max. ang.)         AngularGrid ... 2 (Lebedev-110)
Angular grid pruning method      GridPruning ... 4 (adaptive)
Weight generation scheme         WeightScheme... Becke
Basis function cutoff            BFCut       ... 1.0000e-11
Integration weight cutoff        WCut        ... 1.0000e-14
Angular grids for H and He will be reduced by one unit
Partially contracted basis set               ... on
Rotationally invariant grid construction     ... off

Total number of grid points                  ...    20808
Total number of batches                      ...      336
Average number of points per batch           ...       61
Average number of grid points per atom       ...     1387
UseSFitting                                  ... on

GRIDX 2
-------
General Integration Accuracy     IntAcc      ... 4.338
Radial Grid Type                 RadialGrid  ... OptM3 with GC (2021)
Angular Grid (max. ang.)         AngularGrid ... 3 (Lebedev-194)
Angular grid pruning method      GridPruning ... 4 (adaptive)
Weight generation scheme         WeightScheme... Becke
Basis function cutoff            BFCut       ... 1.0000e-11
Integration weight cutoff        WCut        ... 1.0000e-14
Angular grids for H and He will be reduced by one unit
Partially contracted basis set               ... on
Rotationally invariant grid construction     ... off

Total number of grid points                  ...    45868
Total number of batches                      ...      724
Average number of points per batch           ...       63
Average number of grid points per atom       ...     3058
UseSFitting                                  ... on

GRIDX 3
-------
General Integration Accuracy     IntAcc      ... 4.871
Radial Grid Type                 RadialGrid  ... OptM3 with GC (2021)
Angular Grid (max. ang.)         AngularGrid ... 4 (Lebedev-302)
Angular grid pruning method      GridPruning ... 4 (adaptive)
Weight generation scheme         WeightScheme... Becke
Basis function cutoff            BFCut       ... 1.0000e-11
Integration weight cutoff        WCut        ... 1.0000e-14
Angular grids for H and He will be reduced by one unit
Partially contracted basis set               ... on
Rotationally invariant grid construction     ... off

Total number of grid points                  ...    85894
Total number of batches                      ...     1350
Average number of points per batch           ...       63
Average number of grid points per atom       ...     5726
UseSFitting                                  ... on

Time for X-Grid setup             =    0.835 sec


--------------------
CPCM SOLVATION MODEL
--------------------
CPCM parameters:
  Epsilon                                         ...      80.4000
  Refrac                                          ...       1.3300
  Rsolv                                           ...       1.3000
  Surface type                                    ... GAUSSIAN VDW
  Epsilon function type                           ...         CPCM
Radii:
 Radius for C  used is    3.8550 Bohr (=   2.0400 Ang.)
 Radius for H  used is    2.4944 Bohr (=   1.3200 Ang.)
 Radius for O  used is    3.4469 Bohr (=   1.8240 Ang.)
Calculating surface                               ...        done! (  0.0s)
GEPOL surface points                              ...          865
GEPOL Volume                                      ...    1026.8484
GEPOL Surface-area                                ...     579.0184
Calculating surface distance matrix               ...        done! (  0.0s)
Performing Cholesky decomposition & store         ...        done! (  0.0s)
Overall time for CPCM initialization              ...                 0.0s
--------------
SCF ITERATIONS
--------------
ITER       Energy         Delta-E        Max-DP      RMS-DP      [F,P]     Damp
               ***  Starting incremental Fock matrix formation  ***
                      *** Initiating the SOSCF procedure ***
                      *** Re-Reading the Fockian *** 
                      *** Removing any level shift *** 
ITER      Energy       Delta-E        Grad      Rot      Max-DP    RMS-DP
  0   -420.53962291 -420.5396229109  0.000024  0.000024  0.000060  0.000004
               *** Restarting incremental Fock matrix formation ***
  1   -420.53962298  -0.0000000686  0.000013  0.000037  0.000072  0.000002
  2   -420.53962297   0.0000000045  0.000026  0.000035  0.000055  0.000001
  3   -420.53962299  -0.0000000126  0.000004  0.000006  0.000009  0.000000
  4   -420.53962299   0.0000000010  0.000004  0.000004  0.000007  0.000000
                  ***Gradient check signals convergence***
              ***Rediagonalizing the Fockian in SOSCF/NRSCF***

               *****************************************************
               *                     SUCCESS                       *
               *           SCF CONVERGED AFTER   5 CYCLES          *
               *****************************************************

Old exchange energy                            =    -10.970817122 Eh
New exchange energy                            =    -10.970819567 Eh
Exchange energy change after final integration =     -0.000002445 Eh
Total energy after final integration           =   -420.539625434 Eh
Final COS-X integration done in                =     2.694 sec
Total Energy       :         -420.53962543 Eh          -11443.46498 eV
  Last Energy change         ...   -2.3692e-09  Tolerance :   1.0000e-08
  Last MAX-Density change    ...    3.1086e-15  Tolerance :   1.0000e-07
             **** THE GBW FILE WAS UPDATED (Q7_0e_0H_B3LYP_631Gd_opt.gbw) ****
             **** DENSITY Q7_0e_0H_B3LYP_631Gd_opt.scfp WAS UPDATED ****
             **** ENERGY FILE WAS UPDATED (Q7_0e_0H_B3LYP_631Gd_opt.en.tmp) ****
             **** THE GBW FILE WAS UPDATED (Q7_0e_0H_B3LYP_631Gd_opt.gbw) ****
             **** DENSITY Q7_0e_0H_B3LYP_631Gd_opt.scfp WAS UPDATED ****
Total SCF time: 0 days 0 hours 0 min 15 sec 

Maximum memory used throughout the entire SCF-calculation: 56.1 MB

-------------------------   --------------------
FINAL SINGLE POINT ENERGY      -420.539625434092
-------------------------   --------------------


           ************************************************************
           *        Program running with 4 parallel MPI-processes     *
           *              working on a common directory               *
           ************************************************************
------------------------------------------------------------------------------
                         ORCA SCF GRADIENT CALCULATION
------------------------------------------------------------------------------

 ... reading COSX grid (gridx3)
Gradient of the Kohn-Sham DFT energy:
Kohn-Sham wavefunction type      ... RKS
Hartree-Fock exchange scaling    ...    0.200
Number of operators              ...    1
Number of atoms                  ...   15
Basis set dimensions             ...  138
Integral neglect threshold       ... 2.5e-11
Integral primitive cutoff        ... 2.5e-12
SHARK Integral package           ... ON

Nuc. rep. gradient       (SHARK) ... done (  0.0 sec)
HCore & Overlap gradient (SHARK) ... done (  0.0 sec)
RI-J gradient            (SHARK) ... done (  0.3 sec)
COSX-gradient                    ... done (  3.2 sec)
Exchange-correlation gradient    ... done

------------------
CARTESIAN GRADIENT
------------------

   1   C   :   -0.000020304    0.000019985   -0.000000680
   2   C   :   -0.000011099   -0.000011189    0.000000361
   3   C   :    0.000055817   -0.000035927    0.000000542
   4   C   :    0.000035814   -0.000028908   -0.000000230
   5   H   :    0.000004565   -0.000003670   -0.000000179
   6   H   :   -0.000018224   -0.000014840    0.000000296
   7   H   :   -0.000000783   -0.000020714   -0.000000044
   8   C   :   -0.000074738    0.000021106   -0.000001520
   9   O   :    0.000003687    0.000009235    0.000000511
  10   C   :    0.000037360    0.000038259    0.000001476
  11   O   :   -0.000006467   -0.000042011   -0.000000501
  12   C   :   -0.000014247   -0.000009915    0.000000823
  13   H   :   -0.000004430    0.000013493   -0.000004868
  14   H   :   -0.000004295    0.000013821    0.000004239
  15   H   :    0.000016949    0.000015669   -0.000000255

Difference to translation invariance:
           :   -0.0000003954   -0.0000356065   -0.0000000306

Difference to rotation invariance:
           :    0.0000011418    0.0000037841    0.0007535434

Norm of the cartesian gradient     ...    0.0001438440
RMS gradient                       ...    0.0000214430
MAX gradient                       ...    0.0000747379

-------
TIMINGS
-------

Total SCF gradient time            ...        5.542 sec

One electron gradient       ....       0.037 sec  (  0.7%)
RI-J Coulomb gradient       ....       0.260 sec  (  4.7%)
COSX gradient               ....       3.176 sec  ( 57.3%)
XC gradient                 ....       1.607 sec  ( 29.0%)
CPCM gradient               ....       0.132 sec  (  2.4%)
   A-Matrix (El+Nuc)        ....       0.033 sec  (  0.6%)
   Potential                ....       0.099 sec  (  1.8%)

Maximum memory used throughout the entire SCFGRAD-calculation: 43.3 MB
------------------------------------------------------------------------------
                         ORCA GEOMETRY RELAXATION STEP
------------------------------------------------------------------------------

Reading the OPT-File                    .... done
Getting information on internals        .... done
Copying old internal coords+grads       .... done
Making the new internal coordinates     .... (new redundants).... done
Validating the new internal coordinates .... (new redundants).... done
Calculating the B-matrix                .... done
Calculating the G,G- and P matrices     .... done
Transforming gradient to internals      .... done
Projecting the internal gradient        .... done
Number of atoms                         ....  15
Number of internal coordinates          ....  69
Current Energy                          ....  -420.539625434 Eh
Current gradient norm                   ....     0.000143844 Eh/bohr
Maximum allowed component of the step   ....  0.300
Current trust radius                    ....  0.300
Updating the Hessian (BFGS)             .... done
Forming the augmented Hessian           .... done
Diagonalizing the augmented Hessian     .... done
Last element of RFO vector              ....  0.999999940
Lowest eigenvalues of augmented Hessian:
 -0.000000032  0.009745271  0.019494985  0.025961803  0.025985284
Length of the computed step             ....  0.000346513
The final length of the internal step   ....  0.000346513
Converting the step to cartesian space:
 Initial RMS(Int)=    0.0000417153
Transforming coordinates:
 Iter   0:  RMS(Cart)=    0.0000752876 RMS(Int)=    1.5128108405
 Iter   1:  RMS(Cart)=    0.0000000031 RMS(Int)=    0.0000000021
done
Storing new coordinates                 .... done

                                .--------------------.
          ----------------------|Geometry convergence|-------------------------
          Item                value                   Tolerance       Converged
          ---------------------------------------------------------------------
          Energy change      -0.0000001437            0.0000002000      YES
          RMS gradient        0.0000128760            0.0000080000      NO
          MAX gradient        0.0000592845            0.0000300000      NO
          RMS step            0.0000417153            0.0001000000      YES
          MAX step            0.0001531006            0.0002000000      YES
          ........................................................
          Max(Bonds)      0.0001      Max(Angles)    0.01
          Max(Dihed)        0.00      Max(Improp)    0.00
          ---------------------------------------------------------------------

The optimization has not yet converged - more geometry cycles are needed


    ---------------------------------------------------------------------------
                         Redundant Internal Coordinates
                            (Angstroem and degrees)

        Definition                    Value    dE/dq     Step     New-Value
    ----------------------------------------------------------------------------
     1. B(C   1,C   0)                1.3495 -0.000012  0.0000    1.3496   
     2. B(C   3,C   2)                1.3425 -0.000012  0.0000    1.3425   
     3. B(H   4,C   0)                1.0873  0.000001 -0.0000    1.0873   
     4. B(H   5,C   2)                1.0866  0.000001 -0.0000    1.0866   
     5. B(H   6,C   3)                1.0866  0.000001 -0.0000    1.0866   
     6. B(C   7,C   2)                1.4844 -0.000059  0.0001    1.4844   
     7. B(C   7,C   1)                1.4990  0.000009 -0.0000    1.4990   
     8. B(O   8,C   7)                1.2293  0.000015  0.0000    1.2293   
     9. B(C   9,C   3)                1.4849 -0.000040  0.0001    1.4849   
    10. B(C   9,C   0)                1.4784 -0.000043  0.0001    1.4784   
    11. B(O  10,C   9)                1.2313  0.000034 -0.0000    1.2313   
    12. B(C  11,C   1)                1.4996 -0.000006  0.0000    1.4996   
    13. B(H  12,C  11)                1.0967  0.000004 -0.0000    1.0967   
    14. B(H  13,C  11)                1.0967  0.000004 -0.0000    1.0967   
    15. B(H  14,C  11)                1.0930  0.000001  0.0000    1.0930   
    16. A(C   1,C   0,H   4)          121.57  0.000007    0.00    121.57   
    17. A(H   4,C   0,C   9)          115.86 -0.000009    0.00    115.86   
    18. A(C   1,C   0,C   9)          122.58  0.000003   -0.00    122.57   
    19. A(C   7,C   1,C  11)          117.09 -0.000007    0.00    117.09   
    20. A(C   0,C   1,C   7)          119.01  0.000007   -0.00    119.01   
    21. A(C   0,C   1,C  11)          123.90 -0.000001    0.00    123.90   
    22. A(H   5,C   2,C   7)          116.03  0.000003   -0.00    116.03   
    23. A(C   3,C   2,C   7)          121.37  0.000010   -0.00    121.37   
    24. A(C   3,C   2,H   5)          122.60 -0.000013    0.01    122.60   
    25. A(C   2,C   3,C   9)          120.69  0.000013   -0.00    120.69   
    26. A(C   2,C   3,H   6)          122.67 -0.000005    0.00    122.67   
    27. A(H   6,C   3,C   9)          116.64 -0.000009    0.00    116.64   
    28. A(C   1,C   7,C   2)          118.51 -0.000022    0.01    118.51   
    29. A(C   2,C   7,O   8)          120.58  0.000022   -0.00    120.58   
    30. A(C   1,C   7,O   8)          120.91  0.000000   -0.00    120.91   
    31. A(C   0,C   9,O  10)          121.31  0.000007   -0.00    121.31   
    32. A(C   0,C   9,C   3)          117.84 -0.000011    0.00    117.85   
    33. A(C   3,C   9,O  10)          120.85  0.000004   -0.00    120.85   
    34. A(H  13,C  11,H  14)          108.98 -0.000005    0.00    108.98   
    35. A(H  12,C  11,H  14)          108.98 -0.000005    0.00    108.98   
    36. A(C   1,C  11,H  14)          110.99  0.000021   -0.01    110.99   
    37. A(H  12,C  11,H  13)          106.62  0.000003    0.00    106.62   
    38. A(C   1,C  11,H  13)          110.58 -0.000007    0.00    110.58   
    39. A(C   1,C  11,H  12)          110.57 -0.000008    0.00    110.58   
    40. D(C  11,C   1,C   0,C   9)   -180.00 -0.000000    0.00   -180.00   
    41. D(C   7,C   1,C   0,H   4)    180.00 -0.000000    0.00    180.00   
    42. D(C   7,C   1,C   0,C   9)      0.00 -0.000000    0.00      0.00   
    43. D(C  11,C   1,C   0,H   4)      0.00 -0.000000    0.00      0.00   
    44. D(H   6,C   3,C   2,H   5)      0.00  0.000000   -0.00      0.00   
    45. D(C   9,C   3,C   2,H   5)   -180.00  0.000000   -0.00   -180.00   
    46. D(H   6,C   3,C   2,C   7)   -180.00  0.000000   -0.00   -180.00   
    47. D(C   9,C   3,C   2,C   7)      0.00  0.000000   -0.00     -0.00   
    48. D(C   1,C   7,C   2,H   5)    180.00 -0.000000    0.00    180.00   
    49. D(O   8,C   7,C   1,C  11)     -0.00 -0.000000    0.00     -0.00   
    50. D(O   8,C   7,C   2,C   3)   -180.00  0.000000   -0.00   -180.00   
    51. D(C   1,C   7,C   2,C   3)     -0.00 -0.000000    0.00      0.00   
    52. D(O   8,C   7,C   1,C   0)    180.00 -0.000000    0.00    180.00   
    53. D(C   2,C   7,C   1,C  11)    180.00  0.000000   -0.00    180.00   
    54. D(C   2,C   7,C   1,C   0)      0.00  0.000000   -0.00     -0.00   
    55. D(O   8,C   7,C   2,H   5)     -0.00  0.000000   -0.00     -0.00   
    56. D(O  10,C   9,C   3,H   6)      0.00  0.000000   -0.00      0.00   
    57. D(C   0,C   9,C   3,H   6)   -180.00 -0.000000    0.00   -180.00   
    58. D(C   0,C   9,C   3,C   2)     -0.00 -0.000000    0.00      0.00   
    59. D(O  10,C   9,C   0,H   4)     -0.00 -0.000000    0.00      0.00   
    60. D(O  10,C   9,C   0,C   1)    180.00 -0.000000    0.00    180.00   
    61. D(O  10,C   9,C   3,C   2)   -180.00  0.000000   -0.00   -180.00   
    62. D(C   3,C   9,C   0,H   4)   -180.00  0.000000   -0.00   -180.00   
    63. D(C   3,C   9,C   0,C   1)     -0.00  0.000000   -0.00     -0.00   
    64. D(H  14,C  11,C   1,C   7)    180.00  0.000000    0.00    180.00   
    65. D(H  14,C  11,C   1,C   0)     -0.01  0.000000    0.00     -0.00   
    66. D(H  13,C  11,C   1,C   7)     58.92 -0.000003    0.00     58.93   
    67. D(H  13,C  11,C   1,C   0)   -121.08 -0.000003    0.00   -121.07   
    68. D(H  12,C  11,C   1,C   7)    -58.94  0.000003   -0.00    -58.94   
    69. D(H  12,C  11,C   1,C   0)    121.06  0.000003   -0.00    121.06   
    ----------------------------------------------------------------------------

         *************************************************************
         *                GEOMETRY OPTIMIZATION CYCLE  10            *
         *************************************************************
---------------------------------
CARTESIAN COORDINATES (ANGSTROEM)
---------------------------------
  C      0.691299   -1.482121    0.000739
  C      1.398528   -0.332715    0.000186
  C     -0.821330    0.950751   -0.001664
  C     -1.502641   -0.206064   -0.001098
  H      1.182034   -2.452423    0.001646
  H     -1.312947    1.919770   -0.002568
  H     -2.588481   -0.247303   -0.001510
  C      0.662936    0.973394   -0.001068
  O      1.272042    2.041194   -0.001607
  C     -0.786923   -1.507145    0.000143
  O     -1.408871   -2.569865    0.000666
  C      2.896938   -0.272596    0.000732
  H      3.261190    0.271600   -0.879048
  H      3.260504    0.273023    0.879912
  H      3.329038   -1.276587    0.001706

----------------------------
CARTESIAN COORDINATES (A.U.)
----------------------------
  NO LB      ZA    FRAG     MASS         X           Y           Z
   0 C     6.0000    0    12.011    1.306365   -2.800802    0.001396
   1 C     6.0000    0    12.011    2.642835   -0.628740    0.000351
   2 C     6.0000    0    12.011   -1.552088    1.796659   -0.003144
   3 C     6.0000    0    12.011   -2.839579   -0.389405   -0.002076
   4 H     1.0000    0     1.008    2.233721   -4.634408    0.003111
   5 H     1.0000    0     1.008   -2.481111    3.627840   -0.004852
   6 H     1.0000    0     1.008   -4.891521   -0.467335   -0.002854
   7 C     6.0000    0    12.011    1.252767    1.839447   -0.002017
   8 O     8.0000    0    15.999    2.403812    3.857299   -0.003036
   9 C     6.0000    0    12.011   -1.487069   -2.848091    0.000271
  10 O     8.0000    0    15.999   -2.662380   -4.856340    0.001258
  11 C     6.0000    0    12.011    5.474419   -0.515132    0.001382
  12 H     1.0000    0     1.008    6.162757    0.513250   -1.661160
  13 H     1.0000    0     1.008    6.161459    0.515939    1.662792
  14 H     1.0000    0     1.008    6.290969   -2.412401    0.003224

--------------------------------
INTERNAL COORDINATES (ANGSTROEM)
--------------------------------
 C      0   0   0     0.000000000000     0.00000000     0.00000000
 C      1   0   0     1.349558007096     0.00000000     0.00000000
 C      2   1   0     2.564187285952    88.43145014     0.00000000
 C      3   2   1     1.342536932457    90.46068677     0.00000000
 H      1   2   3     1.087340242425   121.56778124   179.99972336
 H      3   2   1     1.086594157361   146.93570593   179.99928201
 H      4   3   2     1.086623696580   122.67108395   179.99974604
 C      3   2   1     1.484438313144    30.90941264   179.99961742
 O      8   3   2     1.229312749508   120.57574397   179.99924040
 C      1   2   3     1.478433713306   122.57382002     0.00000000
 O     10   1   2     1.231337462840   121.30777257   179.99987657
 C      2   1   3     1.499615295322   123.90155967   180.00108543
 H     12   2   1     1.096741429420   110.57640791   121.06367235
 H     12   2   1     1.096739632359   110.57704306   238.92632587
 H     12   2   1     1.093028091687   110.98860362     0.00000000

---------------------------
INTERNAL COORDINATES (A.U.)
---------------------------
 C      0   0   0     0.000000000000     0.00000000     0.00000000
 C      1   0   0     2.550295035252     0.00000000     0.00000000
 C      2   1   0     4.845611726532    88.43145014     0.00000000
 C      3   2   1     2.537027127018    90.46068677     0.00000000
 H      1   2   3     2.054775272575   121.56778124   179.99972336
 H      3   2   1     2.053365376131   146.93570593   179.99928201
 H      4   3   2     2.053421197165   122.67108395   179.99974604
 C      3   2   1     2.805181874541    30.90941264   179.99961742
 O      8   3   2     2.323064429507   120.57574397   179.99924040
 C      1   2   3     2.793834825304   122.57382002     0.00000000
 O     10   1   2     2.326890583205   121.30777257   179.99987657
 C      2   1   3     2.833862214399   123.90155967   180.00108543
 H     12   2   1     2.072540941330   110.57640791   121.06367235
 H     12   2   1     2.072537545376   110.57704306   238.92632587
 H     12   2   1     2.065523749971   110.98860362     0.00000000


           ************************************************************
           *        Program running with 4 parallel MPI-processes     *
           *              working on a common directory               *
           ************************************************************
------------------------------------------------------------------------------
                   ___                                                        
                  /   \      - P O W E R E D   B Y -                         
                 /     \                                                     
                 |  |  |   _    _      __       _____    __    __             
                 |  |  |  | |  | |    /  \     |  _  \  |  |  /  |          
                  \  \/   | |  | |   /    \    | | | |  |  | /  /          
                 / \  \   | |__| |  /  /\  \   | |_| |  |  |/  /          
                |  |  |   |  __  | /  /__\  \  |    /   |      \           
                |  |  |   | |  | | |   __   |  |    \   |  |\   \          
                \     /   | |  | | |  |  |  |  | |\  \  |  | \   \       
                 \___/    |_|  |_| |__|  |__|  |_| \__\ |__|  \__/        
                                                                              
                      - O R C A' S   B I G   F R I E N D -                    
                                      &                                       
                       - I N T E G R A L  F E E D E R -                       
                                                                              
 v1 FN, 2020, v2 2021                                                         
------------------------------------------------------------------------------


Reading SHARK input file Q7_0e_0H_B3LYP_631Gd_opt.SHARKINP.tmp ... ok
----------------------
SHARK INTEGRAL PACKAGE
----------------------

Number of atoms                             ...     15
Number of basis functions                   ...    138
Number of shells                            ...     66
Maximum angular momentum                    ...      2
Integral batch strategy                     ... SHARK/LIBINT Hybrid
RI-J (if used) integral strategy            ... SPLIT-RIJ (Revised 2003 algorithm where possible)
Printlevel                                  ...      1
Contraction scheme used                     ... SEGMENTED contraction
Coulomb Range Separation                    ... NOT USED
Exchange Range Separation                   ... NOT USED
Finite Nucleus Model                        ... NOT USED
Auxiliary Coulomb fitting basis             ... AVAILABLE
   # of basis functions in Aux-J            ...    507
   # of shells in Aux-J                     ...    165
   Maximum angular momentum in Aux-J        ...      4
Auxiliary J/K fitting basis                 ... NOT available
Auxiliary Correlation fitting basis         ... NOT available
Auxiliary 'external' fitting basis          ... NOT available
Integral threshold                          ...     2.500000e-11
Primitive cut-off                           ...     2.500000e-12
Primitive pair pre-selection threshold      ...     2.500000e-12

Calculating pre-screening integrals         ... done (  0.0 sec) Dimension = 66
Organizing shell pair data                  ... done (  0.0 sec)
Shell pair information
Total number of shell pairs                 ...      2211
Shell pairs after pre-screening             ...      2071
Total number of primitive shell pairs       ...     12927
Primitive shell pairs kept                  ...      7923
          la=0 lb=0:    700 shell pairs
          la=1 lb=0:    677 shell pairs
          la=1 lb=1:    169 shell pairs
          la=2 lb=0:    323 shell pairs
          la=2 lb=1:    159 shell pairs
          la=2 lb=2:     43 shell pairs

Calculating one electron integrals          ... done (  0.0 sec)
Calculating RI/J V-Matrix + Cholesky decomp.... done (  0.0 sec)
Calculating Nuclear repulsion               ... done (  0.0 sec) ENN=    402.843722312287 Eh

SHARK setup successfully completed in   0.1 seconds

Maximum memory used throughout the entire GTOINT-calculation: 12.0 MB


           ************************************************************
           *        Program running with 4 parallel MPI-processes     *
           *              working on a common directory               *
           ************************************************************

Diagonalization of the overlap matrix:
Smallest eigenvalue                        ... 5.955e-04
Time for diagonalization                   ...    0.002 sec
Threshold for overlap eigenvalues          ... 1.000e-08
Number of eigenvalues below threshold      ... 0
Time for construction of square roots      ...    0.001 sec
Total time needed                          ...    0.004 sec

-------------------
DFT GRID GENERATION
-------------------

General Integration Accuracy     IntAcc      ... 4.959
Radial Grid Type                 RadialGrid  ... OptM3 with GC (2021)
Angular Grid (max. ang.)         AngularGrid ... 6 (Lebedev-590)
Angular grid pruning method      GridPruning ... 4 (adaptive)
Weight generation scheme         WeightScheme... Becke
Basis function cutoff            BFCut       ... 1.0000e-11
Integration weight cutoff        WCut        ... 1.0000e-14
Angular grids for H and He will be reduced by one unit
Partially contracted basis set               ... off
Rotationally invariant grid construction     ... off

Total number of grid points                  ...   181126
Total number of batches                      ...     2836
Average number of points per batch           ...       63
Average number of grid points per atom       ...    12075
Time for grid setup =    1.908 sec

--------------------
COSX GRID GENERATION
--------------------

GRIDX 1
-------
General Integration Accuracy     IntAcc      ... 4.020
Radial Grid Type                 RadialGrid  ... OptM3 with GC (2021)
Angular Grid (max. ang.)         AngularGrid ... 2 (Lebedev-110)
Angular grid pruning method      GridPruning ... 4 (adaptive)
Weight generation scheme         WeightScheme... Becke
Basis function cutoff            BFCut       ... 1.0000e-11
Integration weight cutoff        WCut        ... 1.0000e-14
Angular grids for H and He will be reduced by one unit
Partially contracted basis set               ... on
Rotationally invariant grid construction     ... off

Total number of grid points                  ...    20808
Total number of batches                      ...      336
Average number of points per batch           ...       61
Average number of grid points per atom       ...     1387
UseSFitting                                  ... on

GRIDX 2
-------
General Integration Accuracy     IntAcc      ... 4.338
Radial Grid Type                 RadialGrid  ... OptM3 with GC (2021)
Angular Grid (max. ang.)         AngularGrid ... 3 (Lebedev-194)
Angular grid pruning method      GridPruning ... 4 (adaptive)
Weight generation scheme         WeightScheme... Becke
Basis function cutoff            BFCut       ... 1.0000e-11
Integration weight cutoff        WCut        ... 1.0000e-14
Angular grids for H and He will be reduced by one unit
Partially contracted basis set               ... on
Rotationally invariant grid construction     ... off

Total number of grid points                  ...    45867
Total number of batches                      ...      724
Average number of points per batch           ...       63
Average number of grid points per atom       ...     3058
UseSFitting                                  ... on

GRIDX 3
-------
General Integration Accuracy     IntAcc      ... 4.871
Radial Grid Type                 RadialGrid  ... OptM3 with GC (2021)
Angular Grid (max. ang.)         AngularGrid ... 4 (Lebedev-302)
Angular grid pruning method      GridPruning ... 4 (adaptive)
Weight generation scheme         WeightScheme... Becke
Basis function cutoff            BFCut       ... 1.0000e-11
Integration weight cutoff        WCut        ... 1.0000e-14
Angular grids for H and He will be reduced by one unit
Partially contracted basis set               ... on
Rotationally invariant grid construction     ... off

Total number of grid points                  ...    85894
Total number of batches                      ...     1350
Average number of points per batch           ...       63
Average number of grid points per atom       ...     5726
UseSFitting                                  ... on

Time for X-Grid setup             =    0.833 sec


--------------------
CPCM SOLVATION MODEL
--------------------
CPCM parameters:
  Epsilon                                         ...      80.4000
  Refrac                                          ...       1.3300
  Rsolv                                           ...       1.3000
  Surface type                                    ... GAUSSIAN VDW
  Epsilon function type                           ...         CPCM
Radii:
 Radius for C  used is    3.8550 Bohr (=   2.0400 Ang.)
 Radius for H  used is    2.4944 Bohr (=   1.3200 Ang.)
 Radius for O  used is    3.4469 Bohr (=   1.8240 Ang.)
Calculating surface                               ...        done! (  0.0s)
GEPOL surface points                              ...          865
GEPOL Volume                                      ...    1026.8587
GEPOL Surface-area                                ...     579.0225
Calculating surface distance matrix               ...        done! (  0.0s)
Performing Cholesky decomposition & store         ...        done! (  0.0s)
Overall time for CPCM initialization              ...                 0.0s
--------------
SCF ITERATIONS
--------------
ITER       Energy         Delta-E        Max-DP      RMS-DP      [F,P]     Damp
               ***  Starting incremental Fock matrix formation  ***
                      *** Initiating the SOSCF procedure ***
                      *** Re-Reading the Fockian *** 
                      *** Removing any level shift *** 
ITER      Energy       Delta-E        Grad      Rot      Max-DP    RMS-DP
  0   -420.53962299 -420.5396229949  0.000008  0.000008  0.000027  0.000002
               *** Restarting incremental Fock matrix formation ***
  1   -420.53962300  -0.0000000077  0.000004  0.000011  0.000015  0.000001
                 **** Energy Check signals convergence ****
              ***Rediagonalizing the Fockian in SOSCF/NRSCF***

               *****************************************************
               *                     SUCCESS                       *
               *           SCF CONVERGED AFTER   2 CYCLES          *
               *****************************************************

Old exchange energy                            =    -10.970800737 Eh
New exchange energy                            =    -10.970803186 Eh
Exchange energy change after final integration =     -0.000002449 Eh
Total energy after final integration           =   -420.539625454 Eh
Final COS-X integration done in                =     2.688 sec
Total Energy       :         -420.53962545 Eh          -11443.46498 eV
  Last Energy change         ...   -3.0798e-09  Tolerance :   1.0000e-08
  Last MAX-Density change    ...    1.5803e-15  Tolerance :   1.0000e-07
             **** THE GBW FILE WAS UPDATED (Q7_0e_0H_B3LYP_631Gd_opt.gbw) ****
             **** DENSITY Q7_0e_0H_B3LYP_631Gd_opt.scfp WAS UPDATED ****
             **** ENERGY FILE WAS UPDATED (Q7_0e_0H_B3LYP_631Gd_opt.en.tmp) ****
             **** THE GBW FILE WAS UPDATED (Q7_0e_0H_B3LYP_631Gd_opt.gbw) ****
             **** DENSITY Q7_0e_0H_B3LYP_631Gd_opt.scfp WAS UPDATED ****
Total SCF time: 0 days 0 hours 0 min 11 sec 

Maximum memory used throughout the entire SCF-calculation: 56.1 MB

-------------------------   --------------------
FINAL SINGLE POINT ENERGY      -420.539625454372
-------------------------   --------------------


           ************************************************************
           *        Program running with 4 parallel MPI-processes     *
           *              working on a common directory               *
           ************************************************************
------------------------------------------------------------------------------
                         ORCA SCF GRADIENT CALCULATION
------------------------------------------------------------------------------

 ... reading COSX grid (gridx3)
Gradient of the Kohn-Sham DFT energy:
Kohn-Sham wavefunction type      ... RKS
Hartree-Fock exchange scaling    ...    0.200
Number of operators              ...    1
Number of atoms                  ...   15
Basis set dimensions             ...  138
Integral neglect threshold       ... 2.5e-11
Integral primitive cutoff        ... 2.5e-12
SHARK Integral package           ... ON

Nuc. rep. gradient       (SHARK) ... done (  0.0 sec)
HCore & Overlap gradient (SHARK) ... done (  0.0 sec)
RI-J gradient            (SHARK) ... done (  0.3 sec)
COSX-gradient                    ... done (  3.2 sec)
Exchange-correlation gradient    ... done

------------------
CARTESIAN GRADIENT
------------------

   1   C   :    0.000009220   -0.000000436    0.000000174
   2   C   :    0.000010589   -0.000003419   -0.000000333
   3   C   :    0.000011765   -0.000014739   -0.000000415
   4   C   :   -0.000001218   -0.000014851    0.000000457
   5   H   :    0.000007968   -0.000001123    0.000000155
   6   H   :   -0.000014481   -0.000013554   -0.000000067
   7   H   :    0.000000883   -0.000019825    0.000000319
   8   C   :   -0.000040302   -0.000002166    0.000002156
   9   O   :    0.000000021    0.000011013   -0.000000775
  10   C   :    0.000023225    0.000015954   -0.000001882
  11   O   :   -0.000001436   -0.000030188    0.000000704
  12   C   :   -0.000009894   -0.000000581    0.000000193
  13   H   :   -0.000003017    0.000013180   -0.000003492
  14   H   :   -0.000003109    0.000013292    0.000003010
  15   H   :    0.000009398    0.000011818   -0.000000231

Difference to translation invariance:
           :   -0.0000003876   -0.0000356250   -0.0000000279

Difference to rotation invariance:
           :    0.0000004430    0.0000039820    0.0007529300

Norm of the cartesian gradient     ...    0.0000763078
RMS gradient                       ...    0.0000113753
MAX gradient                       ...    0.0000403019

-------
TIMINGS
-------

Total SCF gradient time            ...        5.544 sec

One electron gradient       ....       0.037 sec  (  0.7%)
RI-J Coulomb gradient       ....       0.261 sec  (  4.7%)
COSX gradient               ....       3.178 sec  ( 57.3%)
XC gradient                 ....       1.604 sec  ( 28.9%)
CPCM gradient               ....       0.131 sec  (  2.4%)
   A-Matrix (El+Nuc)        ....       0.033 sec  (  0.6%)
   Potential                ....       0.098 sec  (  1.8%)

Maximum memory used throughout the entire SCFGRAD-calculation: 43.3 MB
------------------------------------------------------------------------------
                         ORCA GEOMETRY RELAXATION STEP
------------------------------------------------------------------------------

Reading the OPT-File                    .... done
Getting information on internals        .... done
Copying old internal coords+grads       .... done
Making the new internal coordinates     .... (new redundants).... done
Validating the new internal coordinates .... (new redundants).... done
Calculating the B-matrix                .... done
Calculating the G,G- and P matrices     .... done
Transforming gradient to internals      .... done
Projecting the internal gradient        .... done
Number of atoms                         ....  15
Number of internal coordinates          ....  69
Current Energy                          ....  -420.539625454 Eh
Current gradient norm                   ....     0.000076308 Eh/bohr
Maximum allowed component of the step   ....  0.300
Current trust radius                    ....  0.300
Updating the Hessian (BFGS)             .... done
Forming the augmented Hessian           .... done
Diagonalizing the augmented Hessian     .... done
Last element of RFO vector              ....  0.999999993
Lowest eigenvalues of augmented Hessian:
 -0.000000003  0.009741412  0.019494708  0.025961220  0.025993108
Length of the computed step             ....  0.000119784
The final length of the internal step   ....  0.000119784
Converting the step to cartesian space:
 Initial RMS(Int)=    0.0000144203
Transforming coordinates:
 Iter   0:  RMS(Cart)=    0.0000209186 RMS(Int)=    1.6913728783
 Iter   1:  RMS(Cart)=    0.0000000003 RMS(Int)=    0.0000000002
done
Storing new coordinates                 .... done

                                .--------------------.
          ----------------------|Geometry convergence|-------------------------
          Item                value                   Tolerance       Converged
          ---------------------------------------------------------------------
          Energy change      -0.0000000203            0.0000002000      YES
          RMS gradient        0.0000045664            0.0000080000      YES
          MAX gradient        0.0000216573            0.0000300000      YES
          RMS step            0.0000144203            0.0001000000      YES
          MAX step            0.0000463741            0.0002000000      YES
          ........................................................
          Max(Bonds)      0.0000      Max(Angles)    0.00
          Max(Dihed)        0.00      Max(Improp)    0.00
          ---------------------------------------------------------------------

                    ***********************HURRAY********************
                    ***        THE OPTIMIZATION HAS CONVERGED     ***
                    *************************************************


    ---------------------------------------------------------------------------
                         Redundant Internal Coordinates

                          --- Optimized Parameters ---  
                            (Angstroem and degrees)

        Definition                    OldVal   dE/dq     Step     FinalVal
    ----------------------------------------------------------------------------
     1. B(C   1,C   0)                1.3496 -0.000003  0.0000    1.3496   
     2. B(C   3,C   2)                1.3425 -0.000003  0.0000    1.3425   
     3. B(H   4,C   0)                1.0873 -0.000000 -0.0000    1.0873   
     4. B(H   5,C   2)                1.0866  0.000000 -0.0000    1.0866   
     5. B(H   6,C   3)                1.0866 -0.000001  0.0000    1.0866   
     6. B(C   7,C   2)                1.4844 -0.000014  0.0000    1.4845   
     7. B(C   7,C   1)                1.4990  0.000011 -0.0000    1.4990   
     8. B(O   8,C   7)                1.2293  0.000015 -0.0000    1.2293   
     9. B(C   9,C   3)                1.4849 -0.000006  0.0000    1.4850   
    10. B(C   9,C   0)                1.4784 -0.000004  0.0000    1.4784   
    11. B(O  10,C   9)                1.2313  0.000022 -0.0000    1.2313   
    12. B(C  11,C   1)                1.4996 -0.000007  0.0000    1.4996   
    13. B(H  12,C  11)                1.0967  0.000004 -0.0000    1.0967   
    14. B(H  13,C  11)                1.0967  0.000003 -0.0000    1.0967   
    15. B(H  14,C  11)                1.0930  0.000001 -0.0000    1.0930   
    16. A(C   1,C   0,H   4)          121.57  0.000005   -0.00    121.57   
    17. A(H   4,C   0,C   9)          115.86 -0.000002    0.00    115.86   
    18. A(C   1,C   0,C   9)          122.57 -0.000003    0.00    122.57   
    19. A(C   7,C   1,C  11)          117.09  0.000001    0.00    117.09   
    20. A(C   0,C   1,C   7)          119.01 -0.000001   -0.00    119.01   
    21. A(C   0,C   1,C  11)          123.90  0.000000    0.00    123.90   
    22. A(H   5,C   2,C   7)          116.03  0.000003   -0.00    116.03   
    23. A(C   3,C   2,C   7)          121.37  0.000001   -0.00    121.37   
    24. A(C   3,C   2,H   5)          122.60 -0.000004    0.00    122.60   
    25. A(C   2,C   3,C   9)          120.69 -0.000000   -0.00    120.69   
    26. A(C   2,C   3,H   6)          122.67  0.000001    0.00    122.67   
    27. A(H   6,C   3,C   9)          116.64 -0.000001    0.00    116.64   
    28. A(C   1,C   7,C   2)          118.51 -0.000000    0.00    118.51   
    29. A(C   2,C   7,O   8)          120.58  0.000006   -0.00    120.57   
    30. A(C   1,C   7,O   8)          120.91 -0.000006    0.00    120.91   
    31. A(C   0,C   9,O  10)          121.31  0.000001   -0.00    121.31   
    32. A(C   0,C   9,C   3)          117.85  0.000004   -0.00    117.84   
    33. A(C   3,C   9,O  10)          120.85 -0.000005    0.00    120.85   
    34. A(H  13,C  11,H  14)          108.98 -0.000001    0.00    108.98   
    35. A(H  12,C  11,H  14)          108.98 -0.000001    0.00    108.98   
    36. A(C   1,C  11,H  14)          110.99  0.000007   -0.00    110.99   
    37. A(H  12,C  11,H  13)          106.62  0.000001    0.00    106.62   
    38. A(C   1,C  11,H  13)          110.58 -0.000003    0.00    110.58   
    39. A(C   1,C  11,H  12)          110.58 -0.000003    0.00    110.58   
    40. D(C  11,C   1,C   0,C   9)   -180.00  0.000000   -0.00   -180.00   
    41. D(C   7,C   1,C   0,H   4)    180.00  0.000000   -0.00    180.00   
    42. D(C   7,C   1,C   0,C   9)      0.00  0.000000   -0.00      0.00   
    43. D(C  11,C   1,C   0,H   4)      0.00  0.000000   -0.00      0.00   
    44. D(H   6,C   3,C   2,H   5)      0.00 -0.000000    0.00      0.00   
    45. D(C   9,C   3,C   2,H   5)   -180.00 -0.000000    0.00   -180.00   
    46. D(H   6,C   3,C   2,C   7)    180.00 -0.000000    0.00    180.00   
    47. D(C   9,C   3,C   2,C   7)     -0.00 -0.000000    0.00      0.00   
    48. D(C   1,C   7,C   2,H   5)    180.00  0.000000   -0.00    180.00   
    49. D(O   8,C   7,C   1,C  11)     -0.00  0.000000   -0.00     -0.00   
    50. D(O   8,C   7,C   2,C   3)    180.00 -0.000000    0.00    180.00   
    51. D(C   1,C   7,C   2,C   3)      0.00  0.000000   -0.00     -0.00   
    52. D(O   8,C   7,C   1,C   0)   -180.00  0.000000   -0.00   -180.00   
    53. D(C   2,C   7,C   1,C  11)    180.00 -0.000000    0.00    180.00   
    54. D(C   2,C   7,C   1,C   0)     -0.00 -0.000000    0.00      0.00   
    55. D(O   8,C   7,C   2,H   5)     -0.00 -0.000000    0.00      0.00   
    56. D(O  10,C   9,C   3,H   6)      0.00 -0.000000    0.00      0.00   
    57. D(C   0,C   9,C   3,H   6)   -180.00  0.000000   -0.00   -180.00   
    58. D(C   0,C   9,C   3,C   2)      0.00  0.000000   -0.00     -0.00   
    59. D(O  10,C   9,C   0,H   4)      0.00  0.000000   -0.00     -0.00   
    60. D(O  10,C   9,C   0,C   1)    180.00  0.000000   -0.00    180.00   
    61. D(O  10,C   9,C   3,C   2)    180.00 -0.000000    0.00    180.00   
    62. D(C   3,C   9,C   0,H   4)   -180.00 -0.000000    0.00   -180.00   
    63. D(C   3,C   9,C   0,C   1)     -0.00 -0.000000    0.00     -0.00   
    64. D(H  14,C  11,C   1,C   7)    180.00  0.000000    0.00    180.00   
    65. D(H  14,C  11,C   1,C   0)     -0.00  0.000000    0.00     -0.00   
    66. D(H  13,C  11,C   1,C   7)     58.93 -0.000001    0.00     58.93   
    67. D(H  13,C  11,C   1,C   0)   -121.07 -0.000001    0.00   -121.07   
    68. D(H  12,C  11,C   1,C   7)    -58.94  0.000001   -0.00    -58.94   
    69. D(H  12,C  11,C   1,C   0)    121.06  0.000001   -0.00    121.06   
    ----------------------------------------------------------------------------
                 *******************************************************
                 *** FINAL ENERGY EVALUATION AT THE STATIONARY POINT ***
                 ***               (AFTER   10 CYCLES)               ***
                 *******************************************************
---------------------------------
CARTESIAN COORDINATES (ANGSTROEM)
---------------------------------
  C      0.691301   -1.482119    0.000739
  C      1.398532   -0.332711    0.000182
  C     -0.821349    0.950754   -0.001665
  C     -1.502662   -0.206062   -0.001097
  H      1.182052   -2.452412    0.001644
  H     -1.312943    1.919783   -0.002565
  H     -2.588503   -0.247301   -0.001511
  C      0.662941    0.973386   -0.001080
  O      1.272026    2.041191   -0.001604
  C     -0.786933   -1.507153    0.000154
  O     -1.408861   -2.569869    0.000664
  C      2.896951   -0.272588    0.000732
  H      3.261221    0.271596   -0.879042
  H      3.260529    0.273014    0.879912
  H      3.329014   -1.276595    0.001706

----------------------------
CARTESIAN COORDINATES (A.U.)
----------------------------
  NO LB      ZA    FRAG     MASS         X           Y           Z
   0 C     6.0000    0    12.011    1.306370   -2.800798    0.001397
   1 C     6.0000    0    12.011    2.642842   -0.628733    0.000343
   2 C     6.0000    0    12.011   -1.552125    1.796664   -0.003146
   3 C     6.0000    0    12.011   -2.839620   -0.389401   -0.002073
   4 H     1.0000    0     1.008    2.233755   -4.634388    0.003106
   5 H     1.0000    0     1.008   -2.481103    3.627864   -0.004848
   6 H     1.0000    0     1.008   -4.891563   -0.467332   -0.002855
   7 C     6.0000    0    12.011    1.252777    1.839434   -0.002040
   8 O     8.0000    0    15.999    2.403780    3.857291   -0.003031
   9 C     6.0000    0    12.011   -1.487088   -2.848107    0.000290
  10 O     8.0000    0    15.999   -2.662361   -4.856349    0.001255
  11 C     6.0000    0    12.011    5.474444   -0.515117    0.001382
  12 H     1.0000    0     1.008    6.162814    0.513243   -1.661149
  13 H     1.0000    0     1.008    6.161507    0.515921    1.662792
  14 H     1.0000    0     1.008    6.290924   -2.412414    0.003223

--------------------------------
INTERNAL COORDINATES (ANGSTROEM)
--------------------------------
 C      0   0   0     0.000000000000     0.00000000     0.00000000
 C      1   0   0     1.349560366626     0.00000000     0.00000000
 C      2   1   0     2.564206887180    88.43117886     0.00000000
 C      3   2   1     1.342538887275    90.46101473     0.00000000
 H      1   2   3     1.087339336284   121.56685125   179.99946016
 H      3   2   1     1.086592473750   146.93408971   179.99884689
 H      4   3   2     1.086624448877   122.67114419   180.00003597
 C      3   2   1     1.484462841677    30.90872662   180.00013378
 O      8   3   2     1.229304814970   120.57438754   180.00087545
 C      1   2   3     1.478446295087   122.57419082     0.00000000
 O     10   1   2     1.231324471084   121.30744267   179.99902983
 C      2   1   3     1.499624959457   123.90167809   180.00070537
 H     12   2   1     1.096736607553   110.57735757   121.06351645
 H     12   2   1     1.096735212567   110.57796609   238.92751067
 H     12   2   1     1.093027306955   110.98637898     0.00000000

---------------------------
INTERNAL COORDINATES (A.U.)
---------------------------
 C      0   0   0     0.000000000000     0.00000000     0.00000000
 C      1   0   0     2.550299494118     0.00000000     0.00000000
 C      2   1   0     4.845648767484    88.43117886     0.00000000
 C      3   2   1     2.537030821089    90.46101473     0.00000000
 H      1   2   3     2.054773560216   121.56685125   179.99946016
 H      3   2   1     2.053362194568   146.93408971   179.99884689
 H      4   3   2     2.053422618800   122.67114419   180.00003597
 C      3   2   1     2.805228226752    30.90872662   180.00013378
 O      8   3   2     2.323049435403   120.57438754   180.00087545
 C      1   2   3     2.793858601425   122.57419082     0.00000000
 O     10   1   2     2.326866032343   121.30744267   179.99902983
 C      2   1   3     2.833880476966   123.90167809   180.00070537
 H     12   2   1     2.072531829322   110.57735757   121.06351645
 H     12   2   1     2.072529193179   110.57796609   238.92751067
 H     12   2   1     2.065522267042   110.98637898     0.00000000

---------------------
BASIS SET INFORMATION
---------------------
There are 3 groups of distinct atoms

 Group   1 Type C   : 10s4p1d contracted to 3s2p1d pattern {631/31/1}
 Group   2 Type H   : 4s contracted to 2s pattern {31}
 Group   3 Type O   : 10s4p1d contracted to 3s2p1d pattern {631/31/1}

Atom   0C    basis set group =>   1
Atom   1C    basis set group =>   1
Atom   2C    basis set group =>   1
Atom   3C    basis set group =>   1
Atom   4H    basis set group =>   2
Atom   5H    basis set group =>   2
Atom   6H    basis set group =>   2
Atom   7C    basis set group =>   1
Atom   8O    basis set group =>   3
Atom   9C    basis set group =>   1
Atom  10O    basis set group =>   3
Atom  11C    basis set group =>   1
Atom  12H    basis set group =>   2
Atom  13H    basis set group =>   2
Atom  14H    basis set group =>   2
---------------------------------
AUXILIARY/J BASIS SET INFORMATION
---------------------------------
There are 3 groups of distinct atoms

 Group   1 Type C   : 12s5p4d2f1g contracted to 6s4p3d1f1g pattern {711111/2111/211/2/1}
 Group   2 Type H   : 5s2p1d contracted to 3s1p1d pattern {311/2/1}
 Group   3 Type O   : 12s5p4d2f1g contracted to 6s4p3d1f1g pattern {711111/2111/211/2/1}

Atom   0C    basis set group =>   1
Atom   1C    basis set group =>   1
Atom   2C    basis set group =>   1
Atom   3C    basis set group =>   1
Atom   4H    basis set group =>   2
Atom   5H    basis set group =>   2
Atom   6H    basis set group =>   2
Atom   7C    basis set group =>   1
Atom   8O    basis set group =>   3
Atom   9C    basis set group =>   1
Atom  10O    basis set group =>   3
Atom  11C    basis set group =>   1
Atom  12H    basis set group =>   2
Atom  13H    basis set group =>   2
Atom  14H    basis set group =>   2


           ************************************************************
           *        Program running with 4 parallel MPI-processes     *
           *              working on a common directory               *
           ************************************************************
------------------------------------------------------------------------------
                           ORCA GTO INTEGRAL CALCULATION
                           -- RI-GTO INTEGRALS CHOSEN --
------------------------------------------------------------------------------
------------------------------------------------------------------------------
                   ___                                                        
                  /   \      - P O W E R E D   B Y -                         
                 /     \                                                     
                 |  |  |   _    _      __       _____    __    __             
                 |  |  |  | |  | |    /  \     |  _  \  |  |  /  |          
                  \  \/   | |  | |   /    \    | | | |  |  | /  /          
                 / \  \   | |__| |  /  /\  \   | |_| |  |  |/  /          
                |  |  |   |  __  | /  /__\  \  |    /   |      \           
                |  |  |   | |  | | |   __   |  |    \   |  |\   \          
                \     /   | |  | | |  |  |  |  | |\  \  |  | \   \       
                 \___/    |_|  |_| |__|  |__|  |_| \__\ |__|  \__/        
                                                                              
                      - O R C A' S   B I G   F R I E N D -                    
                                      &                                       
                       - I N T E G R A L  F E E D E R -                       
                                                                              
 v1 FN, 2020, v2 2021                                                         
------------------------------------------------------------------------------


Reading SHARK input file Q7_0e_0H_B3LYP_631Gd_opt.SHARKINP.tmp ... ok
----------------------
SHARK INTEGRAL PACKAGE
----------------------

Number of atoms                             ...     15
Number of basis functions                   ...    138
Number of shells                            ...     66
Maximum angular momentum                    ...      2
Integral batch strategy                     ... SHARK/LIBINT Hybrid
RI-J (if used) integral strategy            ... SPLIT-RIJ (Revised 2003 algorithm where possible)
Printlevel                                  ...      1
Contraction scheme used                     ... SEGMENTED contraction
Coulomb Range Separation                    ... NOT USED
Exchange Range Separation                   ... NOT USED
Finite Nucleus Model                        ... NOT USED
Auxiliary Coulomb fitting basis             ... AVAILABLE
   # of basis functions in Aux-J            ...    507
   # of shells in Aux-J                     ...    165
   Maximum angular momentum in Aux-J        ...      4
Auxiliary J/K fitting basis                 ... NOT available
Auxiliary Correlation fitting basis         ... NOT available
Auxiliary 'external' fitting basis          ... NOT available
Integral threshold                          ...     2.500000e-11
Primitive cut-off                           ...     2.500000e-12
Primitive pair pre-selection threshold      ...     2.500000e-12

Calculating pre-screening integrals         ... done (  0.0 sec) Dimension = 66
Organizing shell pair data                  ... done (  0.0 sec)
Shell pair information
Total number of shell pairs                 ...      2211
Shell pairs after pre-screening             ...      2071
Total number of primitive shell pairs       ...     12927
Primitive shell pairs kept                  ...      7923
          la=0 lb=0:    700 shell pairs
          la=1 lb=0:    677 shell pairs
          la=1 lb=1:    169 shell pairs
          la=2 lb=0:    323 shell pairs
          la=2 lb=1:    159 shell pairs
          la=2 lb=2:     43 shell pairs

Calculating one electron integrals          ... done (  0.0 sec)
Calculating RI/J V-Matrix + Cholesky decomp.... done (  0.0 sec)
Calculating Nuclear repulsion               ... done (  0.0 sec) ENN=    402.842992119653 Eh

SHARK setup successfully completed in   0.1 seconds

Maximum memory used throughout the entire GTOINT-calculation: 12.0 MB


           ************************************************************
           *        Program running with 4 parallel MPI-processes     *
           *              working on a common directory               *
           ************************************************************
-------------------------------------------------------------------------------
                                 ORCA SCF
-------------------------------------------------------------------------------

------------
SCF SETTINGS
------------
Hamiltonian:
 Density Functional     Method          .... DFT(GTOs)
 Exchange Functional    Exchange        .... B88
   X-Alpha parameter    XAlpha          ....  0.666667
   Becke's b parameter  XBeta           ....  0.004200
 Correlation Functional Correlation     .... LYP
 LDA part of GGA corr.  LDAOpt          .... VWN-5
 Gradients option       PostSCFGGA      .... off
 Hybrid DFT is turned on
   Fraction HF Exchange ScalHFX         ....  0.200000
   Scaling of DF-GGA-X  ScalDFX         ....  0.720000
   Scaling of DF-GGA-C  ScalDFC         ....  0.810000
   Scaling of DF-LDA-C  ScalLDAC        ....  1.000000
   Perturbative correction              ....  0.000000
   Density functional embedding theory  .... OFF
   NL short-range parameter             ....  4.800000
 RI-approximation to the Coulomb term is turned on
   Number of AuxJ basis functions       .... 507
   RIJ-COSX (HFX calculated with COS-X)).... on


General Settings:
 Integral files         IntName         .... Q7_0e_0H_B3LYP_631Gd_opt
 Hartree-Fock type      HFTyp           .... RHF
 Total Charge           Charge          ....    0
 Multiplicity           Mult            ....    1
 Number of Electrons    NEL             ....   64
 Basis Dimension        Dim             ....  138
 Nuclear Repulsion      ENuc            ....    402.8429921197 Eh

Convergence Acceleration:
 DIIS                   CNVDIIS         .... on
   Start iteration      DIISMaxIt       ....    12
   Startup error        DIISStart       ....  0.200000
   # of expansion vecs  DIISMaxEq       ....     5
   Bias factor          DIISBfac        ....   1.050
   Max. coefficient     DIISMaxC        ....  10.000
 Trust-Rad. Augm. Hess. CNVTRAH         .... auto
   Auto Start mean grad. ratio tolernc. ....  1.125000
   Auto Start start iteration           ....     1
   Auto Start num. interpolation iter.  ....    10
   Max. Number of Micro iterations      ....    16
   Max. Number of Macro iterations      .... Maxiter - #DIIS iter
   Number of Davidson start vectors     ....     2
   Converg. threshold I  (grad. norm)   ....   1.000e-05
   Converg. threshold II (energy diff.) ....   1.000e-08
   Grad. Scal. Fac. for Micro threshold ....   0.100
   Minimum threshold for Micro iter.    ....   0.010
   NR start threshold (gradient norm)   ....   0.001
   Initial trust radius                 ....   0.400
   Minimum AH scaling param. (alpha)    ....   1.000
   Maximum AH scaling param. (alpha)    .... 1000.000
   Orbital update algorithm             .... Taylor
   White noise on init. David. guess    .... on
   Maximum white noise                  ....   0.010
   Quad. conv. algorithm                .... NR
 SOSCF                  CNVSOSCF        .... on
   Start iteration      SOSCFMaxIt      ....   150
   Startup grad/error   SOSCFStart      ....  0.003300
 Level Shifting         CNVShift        .... on
   Level shift para.    LevelShift      ....    0.2500
   Turn off err/grad.   ShiftErr        ....    0.0010
 Zerner damping         CNVZerner       .... off
 Static damping         CNVDamp         .... on
   Fraction old density DampFac         ....    0.7000
   Max. Damping (<1)    DampMax         ....    0.9800
   Min. Damping (>=0)   DampMin         ....    0.0000
   Turn off err/grad.   DampErr         ....    0.1000
 Fernandez-Rico         CNVRico         .... off

SCF Procedure:
 Maximum # iterations   MaxIter         ....   125
 SCF integral mode      SCFMode         .... Direct
   Integral package                     .... SHARK and LIBINT hybrid scheme
 Reset frequency        DirectResetFreq ....    20
 Integral Threshold     Thresh          ....  2.500e-11 Eh
 Primitive CutOff       TCut            ....  2.500e-12 Eh

Convergence Tolerance:
 Convergence Check Mode ConvCheckMode   .... Total+1el-Energy
 Convergence forced     ConvForced      .... 0
 Energy Change          TolE            ....  1.000e-08 Eh
 1-El. energy change                    ....  1.000e-05 Eh
 Orbital Gradient       TolG            ....  1.000e-05
 Orbital Rotation angle TolX            ....  1.000e-05
 DIIS Error             TolErr          ....  5.000e-07


Diagonalization of the overlap matrix:
Smallest eigenvalue                        ... 5.955e-04
Time for diagonalization                   ...    0.002 sec
Threshold for overlap eigenvalues          ... 1.000e-08
Number of eigenvalues below threshold      ... 0
Time for construction of square roots      ...    0.001 sec
Total time needed                          ...    0.004 sec

---------------------
INITIAL GUESS: MOREAD
---------------------
Guess MOs are being read from file: Q7_0e_0H_B3LYP_631Gd_opt.gbw
Input Geometry matches current geometry (good)
Input basis set matches current basis set (good)
MOs were renormalized
MOs were reorthogonalized (Cholesky)
                      ------------------
                      INITIAL GUESS DONE (   0.0 sec)
                      ------------------
-------------------
DFT GRID GENERATION
-------------------

General Integration Accuracy     IntAcc      ... 4.959
Radial Grid Type                 RadialGrid  ... OptM3 with GC (2021)
Angular Grid (max. ang.)         AngularGrid ... 6 (Lebedev-590)
Angular grid pruning method      GridPruning ... 4 (adaptive)
Weight generation scheme         WeightScheme... Becke
Basis function cutoff            BFCut       ... 1.0000e-11
Integration weight cutoff        WCut        ... 1.0000e-14
Angular grids for H and He will be reduced by one unit
Partially contracted basis set               ... off
Rotationally invariant grid construction     ... off

Total number of grid points                  ...   181126
Total number of batches                      ...     2836
Average number of points per batch           ...       63
Average number of grid points per atom       ...    12075
Time for grid setup =    1.912 sec

--------------------
COSX GRID GENERATION
--------------------

GRIDX 1
-------
General Integration Accuracy     IntAcc      ... 4.020
Radial Grid Type                 RadialGrid  ... OptM3 with GC (2021)
Angular Grid (max. ang.)         AngularGrid ... 2 (Lebedev-110)
Angular grid pruning method      GridPruning ... 4 (adaptive)
Weight generation scheme         WeightScheme... Becke
Basis function cutoff            BFCut       ... 1.0000e-11
Integration weight cutoff        WCut        ... 1.0000e-14
Angular grids for H and He will be reduced by one unit
Partially contracted basis set               ... on
Rotationally invariant grid construction     ... off

Total number of grid points                  ...    20808
Total number of batches                      ...      336
Average number of points per batch           ...       61
Average number of grid points per atom       ...     1387
UseSFitting                                  ... on

GRIDX 2
-------
General Integration Accuracy     IntAcc      ... 4.338
Radial Grid Type                 RadialGrid  ... OptM3 with GC (2021)
Angular Grid (max. ang.)         AngularGrid ... 3 (Lebedev-194)
Angular grid pruning method      GridPruning ... 4 (adaptive)
Weight generation scheme         WeightScheme... Becke
Basis function cutoff            BFCut       ... 1.0000e-11
Integration weight cutoff        WCut        ... 1.0000e-14
Angular grids for H and He will be reduced by one unit
Partially contracted basis set               ... on
Rotationally invariant grid construction     ... off

Total number of grid points                  ...    45867
Total number of batches                      ...      724
Average number of points per batch           ...       63
Average number of grid points per atom       ...     3058
UseSFitting                                  ... on

GRIDX 3
-------
General Integration Accuracy     IntAcc      ... 4.871
Radial Grid Type                 RadialGrid  ... OptM3 with GC (2021)
Angular Grid (max. ang.)         AngularGrid ... 4 (Lebedev-302)
Angular grid pruning method      GridPruning ... 4 (adaptive)
Weight generation scheme         WeightScheme... Becke
Basis function cutoff            BFCut       ... 1.0000e-11
Integration weight cutoff        WCut        ... 1.0000e-14
Angular grids for H and He will be reduced by one unit
Partially contracted basis set               ... on
Rotationally invariant grid construction     ... off

Total number of grid points                  ...    85893
Total number of batches                      ...     1350
Average number of points per batch           ...       63
Average number of grid points per atom       ...     5726
UseSFitting                                  ... on

Time for X-Grid setup             =    0.833 sec


--------------------
CPCM SOLVATION MODEL
--------------------
CPCM parameters:
  Epsilon                                         ...      80.4000
  Refrac                                          ...       1.3300
  Rsolv                                           ...       1.3000
  Surface type                                    ... GAUSSIAN VDW
  Epsilon function type                           ...         CPCM
Radii:
 Radius for C  used is    3.8550 Bohr (=   2.0400 Ang.)
 Radius for H  used is    2.4944 Bohr (=   1.3200 Ang.)
 Radius for O  used is    3.4469 Bohr (=   1.8240 Ang.)
Calculating surface                               ...        done! (  0.0s)
GEPOL surface points                              ...          865
GEPOL Volume                                      ...    1026.8606
GEPOL Surface-area                                ...     579.0233
Calculating surface distance matrix               ...        done! (  0.0s)
Performing Cholesky decomposition & store         ...        done! (  0.0s)
Overall time for CPCM initialization              ...                 0.0s
--------------
SCF ITERATIONS
--------------
ITER       Energy         Delta-E        Max-DP      RMS-DP      [F,P]     Damp
               ***  Starting incremental Fock matrix formation  ***
                      *** Initiating the SOSCF procedure ***
                      *** Re-Reading the Fockian *** 
                      *** Removing any level shift *** 
ITER      Energy       Delta-E        Grad      Rot      Max-DP    RMS-DP
  0   -420.53962301 -420.5396230052  0.000008  0.000008  0.000029  0.000001
               *** Restarting incremental Fock matrix formation ***
  1   -420.53962301  -0.0000000009  0.000007  0.000022  0.000053  0.000001
                 **** Energy Check signals convergence ****
              ***Rediagonalizing the Fockian in SOSCF/NRSCF***

               *****************************************************
               *                     SUCCESS                       *
               *           SCF CONVERGED AFTER   2 CYCLES          *
               *****************************************************

Old exchange energy                            =    -10.970793848 Eh
New exchange energy                            =    -10.970796297 Eh
Exchange energy change after final integration =     -0.000002449 Eh
Total energy after final integration           =   -420.539625453 Eh
Final COS-X integration done in                =     2.694 sec

----------------
TOTAL SCF ENERGY
----------------

Total Energy       :         -420.53962545 Eh          -11443.46498 eV

Components:
Nuclear Repulsion  :          402.84299212 Eh           10961.91511 eV
Electronic Energy  :         -823.38261757 Eh          -22405.38009 eV
One Electron Energy:        -1369.16657362 Eh          -37256.91657 eV
Two Electron Energy:          545.78395605 Eh           14851.53648 eV
Max COSX asymmetry :            0.00000027 Eh               0.00001 eV
CPCM Dielectric    :           -0.01185056 Eh              -0.32247 eV

Virial components:
Potential Energy   :         -838.56083930 Eh          -22818.40050 eV
Kinetic Energy     :          418.02121384 Eh           11374.93552 eV
Virial Ratio       :            2.00602460


DFT components:
N(Alpha)           :       32.000000047418 electrons
N(Beta)            :       32.000000047418 electrons
N(Total)           :       64.000000094836 electrons
E(X)               :      -43.613467495149 Eh       
E(C)               :       -2.576391676988 Eh       
E(XC)              :      -46.189859172137 Eh       
DFET-embed. en.    :        0.000000000000 Eh       
CPCM Solvation Model Properties:
Surface-charge          :           -0.01221340
Charge-correction       :           -0.00005984 Eh              -0.00163 eV
Free-energy (cav+disp)  :  This term is not implemented in the current solvation scheme

---------------
SCF CONVERGENCE
---------------

  Last Energy change         ...    2.0790e-09  Tolerance :   1.0000e-08
  Last MAX-Density change    ...    5.3291e-15  Tolerance :   1.0000e-07
  Last RMS-Density change    ...    7.5622e-17  Tolerance :   5.0000e-09
  Last Orbital Gradient      ...    1.8166e-05  Tolerance :   1.0000e-05
  Last Orbital Rotation      ...    2.0164e-05  Tolerance :   1.0000e-05

             **** THE GBW FILE WAS UPDATED (Q7_0e_0H_B3LYP_631Gd_opt.gbw) ****
             **** DENSITY Q7_0e_0H_B3LYP_631Gd_opt.scfp WAS UPDATED ****
             **** ENERGY FILE WAS UPDATED (Q7_0e_0H_B3LYP_631Gd_opt.en.tmp) ****
             **** THE GBW FILE WAS UPDATED (Q7_0e_0H_B3LYP_631Gd_opt.gbw) ****
             **** DENSITY Q7_0e_0H_B3LYP_631Gd_opt.scfp WAS UPDATED ****
----------------
ORBITAL ENERGIES
----------------

  NO   OCC          E(Eh)            E(eV) 
   0   2.0000     -19.155630      -521.2512 
   1   2.0000     -19.151537      -521.1398 
   2   2.0000     -10.286275      -279.9038 
   3   2.0000     -10.284048      -279.8432 
   4   2.0000     -10.218929      -278.0712 
   5   2.0000     -10.209420      -277.8124 
   6   2.0000     -10.208707      -277.7930 
   7   2.0000     -10.201103      -277.5861 
   8   2.0000     -10.176151      -276.9072 
   9   2.0000      -1.052120       -28.6296 
  10   2.0000      -1.046865       -28.4867 
  11   2.0000      -0.850030       -23.1305 
  12   2.0000      -0.792775       -21.5725 
  13   2.0000      -0.716563       -19.4987 
  14   2.0000      -0.680100       -18.5065 
  15   2.0000      -0.614784       -16.7291 
  16   2.0000      -0.578970       -15.7546 
  17   2.0000      -0.507648       -13.8138 
  18   2.0000      -0.492847       -13.4110 
  19   2.0000      -0.467878       -12.7316 
  20   2.0000      -0.442655       -12.0453 
  21   2.0000      -0.438256       -11.9255 
  22   2.0000      -0.426847       -11.6151 
  23   2.0000      -0.412656       -11.2289 
  24   2.0000      -0.408539       -11.1169 
  25   2.0000      -0.392970       -10.6933 
  26   2.0000      -0.387692       -10.5496 
  27   2.0000      -0.377342       -10.2680 
  28   2.0000      -0.293870        -7.9966 
  29   2.0000      -0.276426        -7.5219 
  30   2.0000      -0.272641        -7.4189 
  31   2.0000      -0.262393        -7.1401 
  32   0.0000      -0.119185        -3.2432 
  33   0.0000      -0.007367        -0.2005 
  34   0.0000       0.019968         0.5434 
  35   0.0000       0.116117         3.1597 
  36   0.0000       0.125462         3.4140 
  37   0.0000       0.138991         3.7821 
  38   0.0000       0.139251         3.7892 
  39   0.0000       0.175763         4.7827 
  40   0.0000       0.180675         4.9164 
  41   0.0000       0.192226         5.2307 
  42   0.0000       0.204376         5.5613 
  43   0.0000       0.240681         6.5493 
  44   0.0000       0.264382         7.1942 
  45   0.0000       0.290505         7.9050 
  46   0.0000       0.303344         8.2544 
  47   0.0000       0.356946         9.7130 
  48   0.0000       0.378960        10.3120 
  49   0.0000       0.462784        12.5930 
  50   0.0000       0.474858        12.9215 
  51   0.0000       0.491777        13.3819 
  52   0.0000       0.510485        13.8910 
  53   0.0000       0.525642        14.3035 
  54   0.0000       0.539220        14.6729 
  55   0.0000       0.545594        14.8464 
  56   0.0000       0.578038        15.7292 
  57   0.0000       0.590824        16.0772 
  58   0.0000       0.616807        16.7842 
  59   0.0000       0.634406        17.2631 
  60   0.0000       0.645348        17.5608 
  61   0.0000       0.654803        17.8181 
  62   0.0000       0.677334        18.4312 
  63   0.0000       0.700467        19.0607 
  64   0.0000       0.705212        19.1898 
  65   0.0000       0.760460        20.6932 
  66   0.0000       0.774684        21.0802 
  67   0.0000       0.783163        21.3109 
  68   0.0000       0.799357        21.7516 
  69   0.0000       0.843732        22.9591 
  70   0.0000       0.852925        23.2093 
  71   0.0000       0.872691        23.7471 
  72   0.0000       0.881467        23.9859 
  73   0.0000       0.905032        24.6272 
  74   0.0000       0.916913        24.9505 
  75   0.0000       0.928002        25.2522 
  76   0.0000       0.962382        26.1877 
  77   0.0000       0.983131        26.7524 
  78   0.0000       0.985538        26.8179 
  79   0.0000       1.017577        27.6897 
  80   0.0000       1.020326        27.7645 
  81   0.0000       1.043696        28.4004 
  82   0.0000       1.080209        29.3940 
  83   0.0000       1.106433        30.1076 
  84   0.0000       1.155514        31.4431 
  85   0.0000       1.212531        32.9946 
  86   0.0000       1.216601        33.1054 
  87   0.0000       1.257692        34.2235 
  88   0.0000       1.295778        35.2599 
  89   0.0000       1.358626        36.9701 
  90   0.0000       1.363645        37.1067 
  91   0.0000       1.391797        37.8727 
  92   0.0000       1.420843        38.6631 
  93   0.0000       1.429397        38.8959 
  94   0.0000       1.442278        39.2464 
  95   0.0000       1.455347        39.6020 
  96   0.0000       1.626917        44.2707 
  97   0.0000       1.660741        45.1911 
  98   0.0000       1.724301        46.9206 
  99   0.0000       1.755014        47.7564 
 100   0.0000       1.773765        48.2666 
 101   0.0000       1.794386        48.8277 
 102   0.0000       1.827410        49.7264 
 103   0.0000       1.838659        50.0325 
 104   0.0000       1.846624        50.2492 
 105   0.0000       1.886792        51.3422 
 106   0.0000       1.908646        51.9369 
 107   0.0000       1.913118        52.0586 
 108   0.0000       1.927878        52.4602 
 109   0.0000       1.942425        52.8561 
 110   0.0000       2.005438        54.5707 
 111   0.0000       2.030093        55.2416 
 112   0.0000       2.045682        55.6659 
 113   0.0000       2.062622        56.1268 
 114   0.0000       2.063023        56.1377 
 115   0.0000       2.126007        57.8516 
 116   0.0000       2.152672        58.5772 
 117   0.0000       2.223240        60.4974 
 118   0.0000       2.238773        60.9201 
 119   0.0000       2.298879        62.5557 
 120   0.0000       2.327548        63.3358 
 121   0.0000       2.338626        63.6373 
 122   0.0000       2.354164        64.0601 
 123   0.0000       2.415285        65.7232 
 124   0.0000       2.528352        68.8000 
 125   0.0000       2.561918        69.7133 
 126   0.0000       2.584880        70.3382 
 127   0.0000       2.608058        70.9689 
 128   0.0000       2.632712        71.6397 
 129   0.0000       2.665417        72.5297 
 130   0.0000       2.726679        74.1967 
 131   0.0000       2.794822        76.0510 
 132   0.0000       2.870829        78.1192 
 133   0.0000       2.947775        80.2130 
 134   0.0000       2.966428        80.7206 
 135   0.0000       3.022009        82.2330 
 136   0.0000       3.195362        86.9502 
 137   0.0000       3.309735        90.0625 

                    ********************************
                    * MULLIKEN POPULATION ANALYSIS *
                    ********************************

-----------------------
MULLIKEN ATOMIC CHARGES
-----------------------
   0 C :   -0.245789
   1 C :    0.125475
   2 C :   -0.165142
   3 C :   -0.169600
   4 H :    0.178497
   5 H :    0.189494
   6 H :    0.189455
   7 C :    0.370682
   8 O :   -0.447282
   9 C :    0.413643
  10 O :   -0.467420
  11 C :   -0.528109
  12 H :    0.187749
  13 H :    0.187747
  14 H :    0.180598
Sum of atomic charges:    0.0000000

--------------------------------
MULLIKEN REDUCED ORBITAL CHARGES
--------------------------------
  0 C s       :     3.256191  s :     3.256191
      pz      :     0.980955  p :     2.956454
      px      :     0.961278
      py      :     1.014221
      dz2     :     0.003366  d :     0.033144
      dxz     :     0.002496
      dyz     :     0.003778
      dx2y2   :     0.012877
      dxy     :     0.010628
  1 C s       :     3.167770  s :     3.167770
      pz      :     0.902498  p :     2.666812
      px      :     0.871899
      py      :     0.892415
      dz2     :     0.002898  d :     0.039943
      dxz     :     0.006298
      dyz     :     0.004484
      dx2y2   :     0.011778
      dxy     :     0.014485
  2 C s       :     3.244881  s :     3.244881
      pz      :     0.942279  p :     2.886626
      px      :     0.943137
      py      :     1.001210
      dz2     :     0.003325  d :     0.033636
      dxz     :     0.002504
      dyz     :     0.004048
      dx2y2   :     0.013213
      dxy     :     0.010545
  3 C s       :     3.247673  s :     3.247673
      pz      :     0.934362  p :     2.888151
      px      :     1.007873
      py      :     0.945916
      dz2     :     0.003320  d :     0.033776
      dxz     :     0.002271
      dyz     :     0.004354
      dx2y2   :     0.013539
      dxy     :     0.010291
  4 H s       :     0.821503  s :     0.821503
  5 H s       :     0.810506  s :     0.810506
  6 H s       :     0.810545  s :     0.810545
  7 C s       :     3.099807  s :     3.099807
      pz      :     0.767132  p :     2.441737
      px      :     0.850467
      py      :     0.824138
      dz2     :     0.004897  d :     0.087773
      dxz     :     0.007482
      dyz     :     0.012700
      dx2y2   :     0.035949
      dxy     :     0.026745
  8 O s       :     3.863725  s :     3.863725
      pz      :     1.318296  p :     4.556940
      px      :     1.736077
      py      :     1.502567
      dz2     :     0.002349  d :     0.026616
      dxz     :     0.002500
      dyz     :     0.007561
      dx2y2   :     0.006901
      dxy     :     0.007307
  9 C s       :     3.082673  s :     3.082673
      pz      :     0.770295  p :     2.415330
      px      :     0.838561
      py      :     0.806473
      dz2     :     0.004850  d :     0.088354
      dxz     :     0.008099
      dyz     :     0.012672
      dx2y2   :     0.035628
      dxy     :     0.027105
 10 O s       :     3.864160  s :     3.864160
      pz      :     1.323265  p :     4.576841
      px      :     1.743886
      py      :     1.509690
      dz2     :     0.002355  d :     0.026419
      dxz     :     0.002547
      dyz     :     0.007362
      dx2y2   :     0.006796
      dxy     :     0.007358
 11 C s       :     3.309325  s :     3.309325
      pz      :     1.099131  p :     3.184710
      px      :     0.975177
      py      :     1.110402
      dz2     :     0.006799  d :     0.034074
      dxz     :     0.005387
      dyz     :     0.007216
      dx2y2   :     0.008413
      dxy     :     0.006258
 12 H s       :     0.812251  s :     0.812251
 13 H s       :     0.812253  s :     0.812253
 14 H s       :     0.819402  s :     0.819402


                     *******************************
                     * LOEWDIN POPULATION ANALYSIS *
                     *******************************

----------------------
LOEWDIN ATOMIC CHARGES
----------------------
   0 C :   -0.138343
   1 C :   -0.007030
   2 C :   -0.117344
   3 C :   -0.114846
   4 H :    0.158632
   5 H :    0.163539
   6 H :    0.163236
   7 C :    0.120795
   8 O :   -0.213201
   9 C :    0.113121
  10 O :   -0.223847
  11 C :   -0.358297
  12 H :    0.153596
  13 H :    0.153595
  14 H :    0.146396

-------------------------------
LOEWDIN REDUCED ORBITAL CHARGES
-------------------------------
  0 C s       :     2.943308  s :     2.943308
      pz      :     0.973114  p :     3.115784
      px      :     1.042688
      py      :     1.099981
      dz2     :     0.006718  d :     0.079251
      dxz     :     0.005533
      dyz     :     0.006274
      dx2y2   :     0.033441
      dxy     :     0.027284
  1 C s       :     2.902630  s :     2.902630
      pz      :     0.893650  p :     3.006037
      px      :     1.051867
      py      :     1.060520
      dz2     :     0.006744  d :     0.098364
      dxz     :     0.011738
      dyz     :     0.009256
      dx2y2   :     0.032924
      dxy     :     0.037702
  2 C s       :     2.946817  s :     2.946817
      pz      :     0.932908  p :     3.090391
      px      :     1.048017
      py      :     1.109466
      dz2     :     0.006690  d :     0.080136
      dxz     :     0.005624
      dyz     :     0.006796
      dx2y2   :     0.034006
      dxy     :     0.027020
  3 C s       :     2.948657  s :     2.948657
      pz      :     0.927116  p :     3.086193
      px      :     1.097339
      py      :     1.061738
      dz2     :     0.006714  d :     0.079996
      dxz     :     0.003373
      dyz     :     0.009132
      dx2y2   :     0.032552
      dxy     :     0.028224
  4 H s       :     0.841368  s :     0.841368
  5 H s       :     0.836461  s :     0.836461
  6 H s       :     0.836764  s :     0.836764
  7 C s       :     2.879781  s :     2.879781
      pz      :     0.765262  p :     2.790944
      px      :     1.021088
      py      :     1.004595
      dz2     :     0.011822  d :     0.208480
      dxz     :     0.014505
      dyz     :     0.024777
      dx2y2   :     0.089607
      dxy     :     0.067768
  8 O s       :     3.562721  s :     3.562721
      pz      :     1.302320  p :     4.597071
      px      :     1.737206
      py      :     1.557545
      dz2     :     0.006331  d :     0.053409
      dxz     :     0.003348
      dyz     :     0.010045
      dx2y2   :     0.015696
      dxy     :     0.017989
  9 C s       :     2.875820  s :     2.875820
      pz      :     0.767974  p :     2.800080
      px      :     1.029069
      py      :     1.003037
      dz2     :     0.011808  d :     0.210979
      dxz     :     0.016031
      dyz     :     0.024918
      dx2y2   :     0.090139
      dxy     :     0.068083
 10 O s       :     3.564181  s :     3.564181
      pz      :     1.307402  p :     4.606857
      px      :     1.737543
      py      :     1.561913
      dz2     :     0.006291  d :     0.052809
      dxz     :     0.003413
      dyz     :     0.009816
      dx2y2   :     0.015216
      dxy     :     0.018073
 11 C s       :     2.964733  s :     2.964733
      pz      :     1.140790  p :     3.326573
      px      :     1.043639
      py      :     1.142145
      dz2     :     0.012648  d :     0.066991
      dxz     :     0.011161
      dyz     :     0.012345
      dx2y2   :     0.018045
      dxy     :     0.012792
 12 H s       :     0.846404  s :     0.846404
 13 H s       :     0.846405  s :     0.846405
 14 H s       :     0.853604  s :     0.853604


                      *****************************
                      * MAYER POPULATION ANALYSIS *
                      *****************************

  NA   - Mulliken gross atomic population
  ZA   - Total nuclear charge
  QA   - Mulliken gross atomic charge
  VA   - Mayer's total valence
  BVA  - Mayer's bonded valence
  FA   - Mayer's free valence

  ATOM       NA         ZA         QA         VA         BVA        FA
  0 C      6.2458     6.0000    -0.2458     3.8574     3.8574    -0.0000
  1 C      5.8745     6.0000     0.1255     3.8119     3.8119     0.0000
  2 C      6.1651     6.0000    -0.1651     3.8106     3.8106    -0.0000
  3 C      6.1696     6.0000    -0.1696     3.8258     3.8258    -0.0000
  4 H      0.8215     1.0000     0.1785     0.9354     0.9354     0.0000
  5 H      0.8105     1.0000     0.1895     0.9304     0.9304    -0.0000
  6 H      0.8105     1.0000     0.1895     0.9300     0.9300    -0.0000
  7 C      5.6293     6.0000     0.3707     3.9500     3.9500     0.0000
  8 O      8.4473     8.0000    -0.4473     2.0552     2.0552     0.0000
  9 C      5.5864     6.0000     0.4136     3.9382     3.9382    -0.0000
 10 O      8.4674     8.0000    -0.4674     2.0241     2.0241     0.0000
 11 C      6.5281     6.0000    -0.5281     3.8423     3.8423     0.0000
 12 H      0.8123     1.0000     0.1877     0.9253     0.9253     0.0000
 13 H      0.8123     1.0000     0.1877     0.9253     0.9253     0.0000
 14 H      0.8194     1.0000     0.1806     0.9290     0.9290     0.0000

  Mayer bond orders larger than 0.100000
B(  0-C ,  1-C ) :   1.7275 B(  0-C ,  4-H ) :   0.9087 B(  0-C ,  9-C ) :   1.0482 
B(  1-C ,  7-C ) :   1.0003 B(  1-C , 11-C ) :   1.0083 B(  2-C ,  3-C ) :   1.7542 
B(  2-C ,  5-H ) :   0.9094 B(  2-C ,  7-C ) :   1.0379 B(  3-C ,  6-H ) :   0.9104 
B(  3-C ,  9-C ) :   1.0416 B(  7-C ,  8-O ) :   1.8232 B(  9-C , 10-O ) :   1.7602 
B( 11-C , 12-H ) :   0.9246 B( 11-C , 13-H ) :   0.9246 B( 11-C , 14-H ) :   0.9379 


-------
TIMINGS
-------

Total SCF time: 0 days 0 hours 0 min 11 sec 

Total time                  ....      11.178 sec
Sum of individual times     ....      11.023 sec  ( 98.6%)

Fock matrix formation       ....       8.256 sec  ( 73.9%)
  Split-RI-J                ....       0.353 sec  (  4.3% of F)
  Chain of spheres X        ....       6.679 sec  ( 80.9% of F)
  XC integration            ....       0.856 sec  ( 10.4% of F)
    Basis function eval.    ....       0.375 sec  ( 43.8% of XC)
    Density eval.           ....       0.185 sec  ( 21.6% of XC)
    XC-Functional eval.     ....       0.100 sec  ( 11.7% of XC)
    XC-Potential eval.      ....       0.121 sec  ( 14.2% of XC)
Diagonalization             ....       0.004 sec  (  0.0%)
Density matrix formation    ....       0.001 sec  (  0.0%)
Population analysis         ....       0.008 sec  (  0.1%)
Initial guess               ....       0.004 sec  (  0.0%)
Orbital Transformation      ....       0.000 sec  (  0.0%)
Orbital Orthonormalization  ....       0.002 sec  (  0.0%)
DIIS solution               ....       0.002 sec  (  0.0%)
SOSCF solution              ....       0.005 sec  (  0.0%)
Grid generation             ....       2.745 sec  ( 24.6%)

Maximum memory used throughout the entire SCF-calculation: 56.1 MB

-------------------------   --------------------
FINAL SINGLE POINT ENERGY      -420.539625452605
-------------------------   --------------------

                                *** OPTIMIZATION RUN DONE ***

                            ***************************************
                            *     ORCA property calculations      *
                            ***************************************

                                    ---------------------
                                    Active property flags
                                    ---------------------
   (+) Dipole Moment


------------------------------------------------------------------------------
                       ORCA ELECTRIC PROPERTIES CALCULATION
------------------------------------------------------------------------------

Dipole Moment Calculation                       ... on
Quadrupole Moment Calculation                   ... off
Polarizability Calculation                      ... off
GBWName                                         ... Q7_0e_0H_B3LYP_631Gd_opt.gbw
Electron density                                ... Q7_0e_0H_B3LYP_631Gd_opt.scfp
The origin for moment calculation is the CENTER OF MASS  = ( 0.549209, -0.503227 -0.000609)

-------------
DIPOLE MOMENT
-------------
                                X             Y             Z
Electronic contribution:     -4.73847       0.06957      -0.00194
Nuclear contribution   :      5.04389       0.08061       0.00194
                        -----------------------------------------
Total Dipole Moment    :      0.30542       0.15018       0.00001
                        -----------------------------------------
Magnitude (a.u.)       :      0.34035
Magnitude (Debye)      :      0.86509


--------------------
Rotational spectrum 
--------------------
 
Rotational constants in cm-1:     0.098238     0.047721     0.032311 
Rotational constants in MHz :  2945.104356  1430.633381   968.648068 

 Dipole components along the rotational axes: 
x,y,z [a.u.] :     0.326120    -0.097373    -0.000007 
x,y,z [Debye]:     0.828930    -0.247502    -0.000019 

 


           ************************************************************
           *        Program running with 4 parallel MPI-processes     *
           *              working on a common directory               *
           ************************************************************

-------------------------------------------------------------------------------
                               ORCA SCF HESSIAN
-------------------------------------------------------------------------------

                   --------- SHARK INITIALIZATION DONE ---------

Hessian of the Kohn-Sham DFT energy:
Kohn-Sham wavefunction type                      ... RKS
Hartree-Fock exchange scaling                    ...    0.200
Number of operators                              ...    1
Number of atoms                                  ...   15
Basis set dimensions                             ...  138
Integral neglect threshold                       ... 2.5e-11
Integral primitive cutoff                        ... 2.5e-12

Setting up DFT Hessian calculations              ... 

HESS GRID
---------

General Integration Accuracy     IntAcc      ... 4.959
Radial Grid Type                 RadialGrid  ... OptM3 with GC (2021)
Angular Grid (max. ang.)         AngularGrid ... 7 (Lebedev-770)
Angular grid pruning method      GridPruning ... 4 (adaptive)
Weight generation scheme         WeightScheme... Becke
Basis function cutoff            BFCut       ... 1.0000e-11
Integration weight cutoff        WCut        ... 1.0000e-14
Angular grids for H and He will be reduced by one unit
Partially contracted basis set               ... off
Rotationally invariant grid construction     ... off

Total number of grid points                  ...   259860
Total number of batches                      ...     4067
Average number of points per batch           ...       63
Average number of grid points per atom       ...    17324

Building densities                               ... done   (      0.0 sec)
Calculating rho(r) on the grid                   ... done   (      0.3 sec)
Building xc-kernel on the grid                   ... done   (      0.1 sec)
                                                     done   (      4.3 sec)

Nuclear repulsion Hessian  (SHARK)               ... done   (      0.0 sec)

----------------------------------------------
Forming right-hand sides of CP-SCF equations     ...
----------------------------------------------
One electron integral derivatives  (SHARK)       ... done   (      9.6 sec)
Transforming the overlap derivative matrices     ... done   (      0.9 sec)
Adding tr(S(x)F(y) C-PCM term to the hessian     ... done   (      0.0 sec)
Making the Q(x) pseudodensities                  ... done   (      0.0 sec)
Adding the E*S(x)*S(y) terms to the Hessian      ... done   (      0.0 sec)
Calculating energy weighted overlap derivatives  ... done   (      0.0 sec)
Two electron integral derivatives (SHARK-RI)     ... done   (      3.8 sec)
Exchange-correlation integral derivatives        ... done   (     21.7 sec)
tr(F(y)Q(x)) contribution to the Hessian         ... done   (      0.0 sec)
Response fock operator R(S(x)) (SHARK-RIJCOSX)   ... done   (      9.7 sec)
XC Response fock operator R(S(x))                ... done   (      7.7 sec)
tr(F(y)S(x)) contribution to the Hessian         ... done   (      0.0 sec)
Transforming and finalizing RHSs                 ... done   (      0.0 sec)

----------------------------------------------
Solving the CP-SCF equations (RIJCOSX)           ...
----------------------------------------------
     CP-SCF ITERATION   0:   5.5917e-01 (   4.5 sec   0/ 45 done)
     CP-SCF ITERATION   1:   4.3049e-02 (   4.7 sec   0/ 45 done)
     CP-SCF ITERATION   2:   1.9392e-02 (   4.7 sec   0/ 45 done)
     CP-SCF ITERATION   3:   6.3497e-03 (   4.7 sec   1/ 45 done)
     CP-SCF ITERATION   4:   2.1752e-03 (   4.6 sec   3/ 45 done)
     CP-SCF ITERATION   5:   8.0372e-04 (   4.4 sec  14/ 45 done)
     CP-SCF ITERATION   6:   2.3139e-04 (   3.3 sec  32/ 45 done)
     CP-SCF ITERATION   7:   8.2570e-05 (   1.7 sec  45/ 45 done)
                    *** THE CP-SCF HAS CONVERGED ***

                                                 ... done   (     32.8 sec)
Forming perturbed density Hessian contributions  ... done   (      0.0 sec)
Calculating [Q*(d^2 A/dXdY)*Q  ] C-PCM term      ... done   (      0.0 sec)
Calculating [d^2(V_N)/(dXdY)*Q ] C-PCM term      ... done   (      0.0 sec)
Calculating [d^2(V_el)/(dXdY)*Q] C-PCM term      ... done   (      0.3 sec)
Calculating C-PCM term that depends on dQ/dX     ... done   (      0.0 sec)
2nd integral derivative contribs (SHARK-RI)      ... done   (     16.5 sec)
Exchange-correlation Hessian                     ... done   (     17.2 sec)
Dipole derivatives                               ... (center of mass:  0.549209, -0.503227 -0.000609)done   (      0.1 sec)

Total SCF Hessian time: 0 days 0 hours 2 min 8 sec 

Writing the Hessian file to the disk             ... done


Maximum memory used throughout the entire SCFHESS-calculation: 133.6 MB

-----------------------
VIBRATIONAL FREQUENCIES
-----------------------

Scaling factor for frequencies =  1.000000000  (already applied!)

   0:         0.00 cm**-1
   1:         0.00 cm**-1
   2:         0.00 cm**-1
   3:         0.00 cm**-1
   4:         0.00 cm**-1
   5:         0.00 cm**-1
   6:        86.69 cm**-1
   7:       138.24 cm**-1
   8:       183.24 cm**-1
   9:       267.25 cm**-1
  10:       287.76 cm**-1
  11:       394.97 cm**-1
  12:       398.81 cm**-1
  13:       439.87 cm**-1
  14:       485.26 cm**-1
  15:       583.18 cm**-1
  16:       591.90 cm**-1
  17:       685.91 cm**-1
  18:       769.21 cm**-1
  19:       798.40 cm**-1
  20:       825.79 cm**-1
  21:       893.12 cm**-1
  22:       928.45 cm**-1
  23:      1019.82 cm**-1
  24:      1023.56 cm**-1
  25:      1069.39 cm**-1
  26:      1112.15 cm**-1
  27:      1156.64 cm**-1
  28:      1243.24 cm**-1
  29:      1310.03 cm**-1
  30:      1374.31 cm**-1
  31:      1401.77 cm**-1
  32:      1429.70 cm**-1
  33:      1483.78 cm**-1
  34:      1490.47 cm**-1
  35:      1664.35 cm**-1
  36:      1695.03 cm**-1
  37:      1724.45 cm**-1
  38:      1739.71 cm**-1
  39:      3053.38 cm**-1
  40:      3107.00 cm**-1
  41:      3148.36 cm**-1
  42:      3203.45 cm**-1
  43:      3207.99 cm**-1
  44:      3223.85 cm**-1


------------
NORMAL MODES
------------

These modes are the Cartesian displacements weighted by the diagonal matrix
M(i,i)=1/sqrt(m[i]) where m[i] is the mass of the displaced atom
Thus, these vectors are normalized but *not* orthogonal

                  0          1          2          3          4          5    
      0       0.000000   0.000000   0.000000   0.000000   0.000000   0.000000
      1       0.000000   0.000000   0.000000   0.000000   0.000000   0.000000
      2       0.000000   0.000000   0.000000   0.000000   0.000000   0.000000
      3       0.000000   0.000000   0.000000   0.000000   0.000000   0.000000
      4       0.000000   0.000000   0.000000   0.000000   0.000000   0.000000
      5       0.000000   0.000000   0.000000   0.000000   0.000000   0.000000
      6       0.000000   0.000000   0.000000   0.000000   0.000000   0.000000
      7       0.000000   0.000000   0.000000   0.000000   0.000000   0.000000
      8       0.000000   0.000000   0.000000   0.000000   0.000000   0.000000
      9       0.000000   0.000000   0.000000   0.000000   0.000000   0.000000
     10       0.000000   0.000000   0.000000   0.000000   0.000000   0.000000
     11       0.000000   0.000000   0.000000   0.000000   0.000000   0.000000
     12       0.000000   0.000000   0.000000   0.000000   0.000000   0.000000
     13       0.000000   0.000000   0.000000   0.000000   0.000000   0.000000
     14       0.000000   0.000000   0.000000   0.000000   0.000000   0.000000
     15       0.000000   0.000000   0.000000   0.000000   0.000000   0.000000
     16       0.000000   0.000000   0.000000   0.000000   0.000000   0.000000
     17       0.000000   0.000000   0.000000   0.000000   0.000000   0.000000
     18       0.000000   0.000000   0.000000   0.000000   0.000000   0.000000
     19       0.000000   0.000000   0.000000   0.000000   0.000000   0.000000
     20       0.000000   0.000000   0.000000   0.000000   0.000000   0.000000
     21       0.000000   0.000000   0.000000   0.000000   0.000000   0.000000
     22       0.000000   0.000000   0.000000   0.000000   0.000000   0.000000
     23       0.000000   0.000000   0.000000   0.000000   0.000000   0.000000
     24       0.000000   0.000000   0.000000   0.000000   0.000000   0.000000
     25       0.000000   0.000000   0.000000   0.000000   0.000000   0.000000
     26       0.000000   0.000000   0.000000   0.000000   0.000000   0.000000
     27       0.000000   0.000000   0.000000   0.000000   0.000000   0.000000
     28       0.000000   0.000000   0.000000   0.000000   0.000000   0.000000
     29       0.000000   0.000000   0.000000   0.000000   0.000000   0.000000
     30       0.000000   0.000000   0.000000   0.000000   0.000000   0.000000
     31       0.000000   0.000000   0.000000   0.000000   0.000000   0.000000
     32       0.000000   0.000000   0.000000   0.000000   0.000000   0.000000
     33       0.000000   0.000000   0.000000   0.000000   0.000000   0.000000
     34       0.000000   0.000000   0.000000   0.000000   0.000000   0.000000
     35       0.000000   0.000000   0.000000   0.000000   0.000000   0.000000
     36       0.000000   0.000000   0.000000   0.000000   0.000000   0.000000
     37       0.000000   0.000000   0.000000   0.000000   0.000000   0.000000
     38       0.000000   0.000000   0.000000   0.000000   0.000000   0.000000
     39       0.000000   0.000000   0.000000   0.000000   0.000000   0.000000
     40       0.000000   0.000000   0.000000   0.000000   0.000000   0.000000
     41       0.000000   0.000000   0.000000   0.000000   0.000000   0.000000
     42       0.000000   0.000000   0.000000   0.000000   0.000000   0.000000
     43       0.000000   0.000000   0.000000   0.000000   0.000000   0.000000
     44       0.000000   0.000000   0.000000   0.000000   0.000000   0.000000
                  6          7          8          9         10         11    
      0      -0.000027   0.000035   0.000105  -0.000005   0.016982  -0.000031
      1       0.000052  -0.000072  -0.000174  -0.000003  -0.100532   0.000104
      2       0.069028  -0.090979  -0.253940   0.013011   0.000051   0.171178
      3      -0.000041   0.000011   0.000031  -0.000068  -0.017112   0.000204
      4       0.000079  -0.000030  -0.000038   0.000104  -0.072363  -0.000251
      5       0.102259  -0.033844  -0.066581   0.152965   0.000043  -0.304788
      6      -0.000118  -0.000002  -0.000025  -0.000107   0.023761  -0.000042
      7       0.000205   0.000006   0.000040   0.000199   0.003358   0.000078
      8       0.283737   0.006793   0.056767   0.266537  -0.000007   0.169441
      9      -0.000116   0.000000  -0.000010   0.000138   0.031281   0.000048
     10       0.000206   0.000002   0.000010  -0.000235   0.002929  -0.000088
     11       0.286400   0.002492   0.014686  -0.324342   0.000047  -0.100948
     12      -0.000021   0.000047   0.000135   0.000026   0.006591  -0.000231
     13       0.000047  -0.000093  -0.000225  -0.000056  -0.106610   0.000394
     14       0.060338  -0.122646  -0.322358  -0.063138   0.000037   0.596716
     15      -0.000173  -0.000009  -0.000066  -0.000171   0.039737  -0.000122
     16       0.000293   0.000019   0.000107   0.000312   0.010952   0.000307
     17       0.409246   0.025761   0.151161   0.423470  -0.000009   0.460480
     18      -0.000171  -0.000010  -0.000044   0.000262   0.031686   0.000038
     19       0.000307   0.000020   0.000070  -0.000460  -0.002161  -0.000069
     20       0.423367   0.027132   0.093860  -0.626188   0.000089  -0.069120
     21       0.000012   0.000006   0.000008  -0.000082   0.001673   0.000071
     22      -0.000015  -0.000013   0.000002   0.000134  -0.082309  -0.000150
     23      -0.031342  -0.015071  -0.012188   0.190642   0.000049  -0.144015
     24       0.000170   0.000019  -0.000005   0.000075   0.119686  -0.000143
     25      -0.000302  -0.000029   0.000007  -0.000118  -0.150526   0.000071
     26      -0.429904  -0.028386  -0.016430  -0.142099   0.000159   0.058752
     27       0.000006   0.000007   0.000029   0.000048  -0.007690   0.000009
     28      -0.000012  -0.000014  -0.000056  -0.000090  -0.026022  -0.000016
     29      -0.013598  -0.015827  -0.075176  -0.115110   0.000016  -0.034357
     30       0.000137  -0.000033  -0.000043  -0.000053  -0.123013  -0.000107
     31      -0.000240   0.000050   0.000084   0.000076   0.041485   0.000077
     32      -0.329377   0.066659   0.125396   0.102766  -0.000086   0.009648
     33      -0.000073  -0.000028  -0.000056   0.000022  -0.037764   0.000092
     34       0.000121   0.000066   0.000077  -0.000019   0.314273   0.000037
     35       0.186382   0.070184   0.147792  -0.070182  -0.000223   0.028941
     36       0.055197   0.059312   0.160283  -0.182007  -0.226746   0.283942
     37      -0.010456   0.480616  -0.377154   0.013814   0.450175   0.000678
     38       0.203913   0.396879  -0.022640  -0.138318   0.006942   0.149385
     39      -0.055323  -0.059652  -0.160192   0.182052  -0.226816  -0.283866
     40       0.010690  -0.479923   0.376964  -0.013921   0.450407  -0.000408
     41       0.203856   0.397608  -0.023376  -0.138151  -0.007880   0.149163
     42      -0.000116   0.000185  -0.000307   0.000114   0.295726   0.000048
     43       0.000147  -0.000324   0.000452  -0.000093   0.459244   0.000169
     44       0.230656  -0.423593   0.641618  -0.186073  -0.000048   0.184226
                 12         13         14         15         16         17    
      0       0.133000   0.069726   0.198823   0.095110   0.000012  -0.053286
      1      -0.078333  -0.125606  -0.179783   0.143686  -0.000024   0.228946
      2      -0.000039   0.000134   0.000214  -0.000067  -0.029508  -0.000190
      3       0.250914  -0.147498  -0.102186   0.059553   0.000054  -0.061378
      4      -0.094396   0.061996  -0.057663   0.176640  -0.000110   0.153068
      5       0.000445  -0.000114  -0.000011  -0.000113  -0.149431  -0.000133
      6       0.084690   0.102752  -0.168796  -0.241236  -0.000000   0.227597
      7      -0.140879   0.019484   0.170358  -0.077530   0.000028  -0.356727
      8      -0.000009   0.000024  -0.000189  -0.000042   0.040371   0.000360
      9       0.040296   0.333748   0.159102  -0.107118   0.000009   0.039331
     10      -0.053970  -0.132304   0.025593  -0.173292  -0.000002  -0.184853
     11       0.000137   0.000227   0.000044   0.000082  -0.008082   0.000159
     12       0.057178   0.383754   0.238819   0.212113   0.000099   0.004814
     13      -0.121016   0.031298  -0.155331   0.201829  -0.000170   0.269699
     14      -0.000412   0.000148   0.000214  -0.000076  -0.232742  -0.000118
     15       0.199915  -0.194838  -0.214717  -0.421590   0.000245   0.276578
     16      -0.086086  -0.131023   0.144736  -0.165899  -0.000382  -0.344074
     17      -0.000262   0.000045  -0.000160  -0.000102  -0.535258   0.000321
     18       0.044921   0.334500   0.177854  -0.100707   0.000269   0.045890
     19      -0.088910  -0.151160  -0.376581  -0.387967  -0.000457  -0.114978
     20       0.000132   0.000261   0.000356   0.000188  -0.641619   0.000116
     21       0.037555   0.038731  -0.224970  -0.081648  -0.000060   0.108056
     22      -0.129353   0.259027  -0.058347   0.069730   0.000108  -0.131093
     23       0.000241  -0.000187  -0.000060  -0.000068   0.159039   0.000141
     24      -0.409651   0.071150  -0.086601   0.205284   0.000009  -0.018137
     25       0.119599   0.263038  -0.161007  -0.098106  -0.000030  -0.060817
     26      -0.000307  -0.000153   0.000086   0.000153  -0.044278   0.000036
     27       0.015798   0.092612   0.323433   0.023675  -0.000089   0.049378
     28       0.029645  -0.270677   0.116870  -0.032925   0.000162   0.135857
     29       0.000011   0.000237   0.000042   0.000051   0.222478  -0.000114
     30      -0.332874  -0.293433   0.086555  -0.151880   0.000027   0.017095
     31       0.236998  -0.066003   0.282939   0.065514  -0.000042   0.188522
     32      -0.000313  -0.000072  -0.000167  -0.000115  -0.059643  -0.000121
     33       0.320905  -0.191446  -0.162364   0.162670  -0.000012  -0.266357
     34       0.006798  -0.037529  -0.106542  -0.001747  -0.000001   0.009798
     35       0.000096  -0.000052   0.000019   0.000064  -0.005253  -0.000113
     36       0.271623  -0.146671  -0.093366   0.316170   0.229090  -0.208797
     37       0.038320  -0.061335  -0.160022  -0.127123  -0.008614  -0.031370
     38      -0.002802   0.001854  -0.003239  -0.011462   0.087420  -0.000557
     39       0.272128  -0.146669  -0.093385   0.316162  -0.229164  -0.208741
     40       0.038306  -0.061353  -0.160010  -0.127111   0.008740  -0.031390
     41       0.002705  -0.001875   0.003419   0.011916   0.087225   0.000430
     42       0.416174  -0.260313  -0.289016  -0.109353  -0.000087  -0.409633
     43       0.046499  -0.065483  -0.161470  -0.122340   0.000117  -0.046990
     44      -0.000045  -0.000071   0.000015   0.000044   0.148406  -0.000146
                 18         19         20         21         22         23    
      0      -0.061185  -0.000024  -0.000033   0.298999  -0.000077   0.000005
      1      -0.157464   0.000030   0.000067  -0.114887   0.000117   0.000038
      2       0.000088   0.066317   0.093596   0.000220   0.148652  -0.001831
      3       0.015398   0.000049   0.000024   0.037354  -0.000011   0.000030
      4      -0.191907  -0.000098  -0.000045   0.040543   0.000010  -0.000004
      5       0.000145  -0.118584  -0.060434  -0.000006   0.017147  -0.004560
      6      -0.109898   0.000012   0.000050   0.022391  -0.000024  -0.000069
      7      -0.131053  -0.000036  -0.000093  -0.043366   0.000047   0.000105
      8       0.000061  -0.064695  -0.116107   0.000055   0.060981   0.107782
      9      -0.137154  -0.000076   0.000021  -0.311372  -0.000010   0.000050
     10      -0.130558   0.000131  -0.000052   0.109054   0.000036  -0.000079
     11       0.000031   0.180249  -0.071346  -0.000202   0.054447  -0.107475
     12      -0.331399  -0.000266   0.000203   0.558697   0.000334   0.000046
     13      -0.295821   0.000425  -0.000345   0.008093  -0.000614   0.000089
     14       0.000045   0.627868  -0.478175   0.000158  -0.864123   0.030736
     15      -0.289586   0.000208  -0.000186   0.375834   0.000114   0.000293
     16      -0.218477  -0.000405   0.000332   0.142348  -0.000219  -0.000458
     17       0.000029  -0.574570   0.473464  -0.000013  -0.300567  -0.702669
     18      -0.131066   0.000050  -0.000255  -0.328067   0.000117  -0.000275
     19      -0.323825  -0.000102   0.000442   0.222864  -0.000198   0.000437
     20       0.000164  -0.117040   0.597606  -0.000330  -0.256753   0.694053
     21       0.104293  -0.000107  -0.000061   0.088630   0.000038   0.000022
     22       0.140264   0.000206   0.000117  -0.016464  -0.000073  -0.000013
     23      -0.000074   0.273130   0.160508   0.000026  -0.101597  -0.001380
     24       0.106567   0.000029   0.000016   0.021574  -0.000011  -0.000007
     25       0.190883  -0.000028  -0.000026   0.053956   0.000011  -0.000004
     26      -0.000092  -0.057005  -0.037298  -0.000026   0.022557   0.002024
     27       0.030809   0.000136  -0.000004   0.012196   0.000051   0.000005
     28       0.123093  -0.000244   0.000010  -0.049999  -0.000084  -0.000005
     29      -0.000061  -0.338677   0.010854   0.000026  -0.117213   0.005286
     30       0.081852  -0.000029   0.000002  -0.034560  -0.000012  -0.000009
     31       0.129751   0.000048   0.000001  -0.013674   0.000019  -0.000012
     32      -0.000064   0.072651  -0.003316  -0.000001   0.028391  -0.002737
     33      -0.021790   0.000010   0.000008  -0.144872   0.000019  -0.000018
     34      -0.043250  -0.000011  -0.000024   0.006082  -0.000018  -0.000038
     35       0.000025  -0.015177  -0.035113  -0.000066  -0.024673   0.002564
     36      -0.232448   0.065333   0.229084  -0.066256   0.125754  -0.011608
     37       0.140336  -0.000631   0.014368  -0.064020   0.016627  -0.002337
     38       0.022574   0.010336   0.073459  -0.009747   0.041954  -0.004094
     39      -0.232471  -0.065334  -0.229121  -0.066238  -0.125763   0.011365
     40       0.140316   0.000648  -0.014270  -0.064042  -0.016560   0.002462
     41      -0.022979   0.010282   0.073303   0.009803   0.041881  -0.004132
     42       0.365576   0.000014  -0.000075  -0.307488  -0.000026   0.000155
     43       0.125906   0.000008   0.000091  -0.061974   0.000065   0.000030
     44       0.000067   0.002571   0.119968  -0.000081   0.079207  -0.007167
                 24         25         26         27         28         29    
      0       0.014988   0.000023  -0.052673  -0.076288   0.027884   0.190898
      1       0.132562  -0.000027   0.020877  -0.032280   0.040452  -0.059496
      2      -0.000086  -0.050827  -0.000033  -0.000012  -0.000017   0.000124
      3       0.088729  -0.000041   0.071070  -0.178797   0.123544   0.037852
      4      -0.004155   0.000101  -0.028264   0.046161   0.021013   0.055592
      5       0.000028   0.143237   0.000041  -0.000100   0.000034  -0.000027
      6      -0.061019  -0.000016  -0.071798   0.064442   0.024642   0.087939
      7       0.064488   0.000019   0.099060  -0.017024  -0.021894   0.001426
      8      -0.000117   0.010861  -0.000107   0.000040   0.000027   0.000034
      9      -0.000317   0.000004   0.000206  -0.072862  -0.023546   0.087711
     10       0.003054  -0.000000  -0.029534  -0.008526  -0.018195  -0.041978
     11       0.000041   0.003399   0.000024  -0.000025   0.000003   0.000068
     12       0.204755  -0.000122  -0.182915   0.156552  -0.757129   0.004239
     13       0.235344   0.000213  -0.044816   0.091313  -0.362605  -0.170420
     14      -0.000120   0.286974  -0.000067   0.000029  -0.000045   0.000095
     15       0.041922   0.000003   0.251461   0.702778   0.400252   0.211039
     16       0.122241  -0.000008   0.274373   0.308882   0.168720   0.055611
     17       0.000226  -0.031215  -0.000055   0.000053   0.000024   0.000054
     18       0.003389   0.000014   0.020264  -0.061985  -0.031125   0.123529
     19      -0.183975  -0.000057  -0.726760  -0.431030   0.154076  -0.799089
     20      -0.000143  -0.016455   0.000514   0.000311  -0.000114   0.000623
     21       0.046863   0.000025   0.144191  -0.056613  -0.130549  -0.130545
     22      -0.031722  -0.000029  -0.074876   0.025500   0.073067   0.068514
     23       0.000048  -0.028886   0.000113  -0.000041  -0.000105  -0.000105
     24      -0.014833  -0.000004  -0.013504   0.016742   0.021046   0.014087
     25      -0.013901   0.000006   0.029072   0.009648  -0.008045  -0.019331
     26       0.000001   0.006330  -0.000027  -0.000000   0.000014   0.000020
     27       0.034010  -0.000001   0.014657   0.081253   0.087417  -0.319180
     28      -0.038584  -0.000005  -0.009418  -0.038369  -0.047856   0.191881
     29       0.000040  -0.008076   0.000016   0.000060   0.000070  -0.000270
     30      -0.031239  -0.000003  -0.017185   0.006159  -0.030849   0.020516
     31      -0.021613  -0.000003  -0.023986   0.022339  -0.016291  -0.057038
     32       0.000003   0.001493   0.000010  -0.000014  -0.000001   0.000050
     33      -0.056683   0.000048  -0.055518   0.104807  -0.041767  -0.029673
     34      -0.142089  -0.000117   0.082791  -0.028746  -0.013872  -0.050164
     35       0.000091  -0.154665  -0.000073   0.000057  -0.000007   0.000025
     36      -0.426148   0.588715   0.108213   0.064828  -0.088573  -0.062668
     37       0.230459   0.098597  -0.116601   0.051575   0.031809   0.065104
     38       0.072610   0.165983  -0.051539   0.030222   0.008121   0.054159
     39      -0.426083  -0.588837   0.108293   0.064766  -0.088576  -0.062578
     40       0.230338  -0.098360  -0.116508   0.051541   0.031794   0.064966
     41      -0.073323   0.165684   0.051785  -0.030240  -0.008241  -0.054308
     42       0.540183  -0.000160  -0.415609   0.306962  -0.085061   0.130864
     43       0.125236   0.000253  -0.072923   0.054921  -0.027362   0.020645
     44       0.000137   0.317168  -0.000147   0.000093  -0.000007   0.000073
                 30         31         32         33         34         35    
      0       0.077415  -0.049883  -0.017613   0.000057   0.035841  -0.202863
      1      -0.035292   0.033246   0.015569   0.000029   0.026842  -0.236334
      2       0.000059  -0.000046  -0.000019  -0.000555  -0.000004   0.000091
      3      -0.128937   0.061581   0.041786  -0.000048  -0.026059   0.200473
      4       0.182075  -0.064268  -0.034423   0.000028   0.002011   0.268869
      5      -0.000185   0.000072   0.000046   0.017300  -0.000034  -0.000115
      6       0.019527   0.178795   0.017705  -0.000003   0.001510  -0.259794
      7       0.025295  -0.009769  -0.001366   0.000008   0.004914  -0.342030
      8      -0.000011   0.000082   0.000009   0.000563  -0.000004   0.000143
      9      -0.028879  -0.092622  -0.011463   0.000002  -0.001271   0.170196
     10       0.062279   0.148416   0.013921  -0.000006  -0.002440   0.388792
     11      -0.000057  -0.000147  -0.000015   0.000273   0.000001  -0.000214
     12      -0.611647   0.070598   0.037483  -0.000155  -0.104416   0.279273
     13      -0.389754   0.096992   0.047403  -0.000068  -0.040507  -0.027359
     14       0.000027  -0.000027  -0.000017   0.001931  -0.000018   0.000122
     15      -0.414548  -0.511169  -0.035854  -0.000014  -0.012436   0.339967
     16      -0.195364  -0.370349  -0.029565   0.000002  -0.001455  -0.096720
     17      -0.000016   0.000040   0.000003  -0.000748  -0.000002   0.000206
     18      -0.023933  -0.071973  -0.010216   0.000002  -0.001976   0.247814
     19      -0.199740  -0.645434  -0.047890  -0.000002  -0.003792  -0.234136
     20       0.000132   0.000458   0.000032  -0.002162   0.000004   0.000263
     21       0.132062  -0.088848  -0.018557   0.000020   0.009278  -0.012517
     22      -0.076852   0.060192   0.020191  -0.000012  -0.001263  -0.022801
     23       0.000109  -0.000079  -0.000023  -0.003123   0.000008   0.000011
     24      -0.028879  -0.006196  -0.001028  -0.000003  -0.002494   0.035178
     25      -0.014749  -0.025445  -0.006844  -0.000001  -0.002450   0.017676
     26      -0.000001   0.000016   0.000005   0.000179   0.000001   0.000002
     27       0.037852   0.080608   0.016665  -0.000008   0.000694   0.044812
     28      -0.012788  -0.037846  -0.009399   0.000007   0.001044   0.050211
     29       0.000025   0.000060   0.000014  -0.000632   0.000001  -0.000018
     30      -0.019727  -0.018215  -0.003547  -0.000007  -0.005443  -0.009676
     31      -0.023034  -0.020108  -0.001301  -0.000009  -0.005399  -0.058216
     32       0.000008   0.000007  -0.000000   0.000171   0.000002   0.000039
     33       0.017499   0.017631  -0.148374  -0.000028  -0.023872  -0.044060
     34      -0.056223   0.019132  -0.007227   0.000096   0.046417  -0.010604
     35       0.000045  -0.000006  -0.000039   0.054751  -0.000114  -0.000010
     36       0.049008  -0.111918   0.548699   0.326996  -0.077424  -0.098832
     37       0.146946  -0.040008  -0.016710  -0.359272  -0.491413  -0.112236
     38       0.131452  -0.085453   0.265835  -0.050236  -0.342626  -0.089790
     39       0.049137  -0.112014   0.548785  -0.327333  -0.076886  -0.098923
     40       0.146681  -0.039840  -0.016987   0.358053  -0.491743  -0.112088
     41      -0.131639   0.085425  -0.265400  -0.050169   0.343483   0.089894
     42       0.215643  -0.154181   0.411844   0.000764   0.445332   0.162227
     43       0.036449  -0.055018   0.225597  -0.000343   0.229731   0.080850
     44       0.000113  -0.000041  -0.000181  -0.721312   0.000865  -0.000011
                 36         37         38         39         40         41    
      0       0.238710   0.042365   0.155753  -0.000829   0.000000  -0.000390
      1       0.299660   0.064851   0.172358   0.000026  -0.000000   0.002006
      2      -0.000124  -0.000027  -0.000063  -0.000000  -0.000289  -0.000002
      3      -0.263557   0.027385  -0.141684   0.000005   0.000001  -0.001197
      4      -0.342858   0.015080  -0.201102   0.000204  -0.000000  -0.001317
      5       0.000143   0.000000   0.000091   0.000000  -0.000632   0.000001
      6      -0.152270  -0.003347  -0.155519   0.000109   0.000000  -0.000080
      7      -0.209984  -0.006766  -0.200122  -0.000288  -0.000000   0.000131
      8       0.000092   0.000005   0.000082  -0.000000  -0.000010  -0.000000
      9       0.107376   0.045835   0.095054   0.000034  -0.000000   0.000073
     10       0.232277   0.108791   0.222348   0.000010   0.000000  -0.000015
     11      -0.000126  -0.000061  -0.000121  -0.000000   0.000013   0.000000
     12      -0.300111  -0.224109  -0.300623   0.004832  -0.000002   0.009742
     13       0.087973  -0.082653  -0.055616  -0.007591   0.000003  -0.015542
     14      -0.000179  -0.000059  -0.000067   0.000008   0.000855   0.000016
     15       0.183203  -0.126937   0.321706   0.000163  -0.000000   0.000883
     16      -0.086565  -0.087453   0.032886   0.001046   0.000000  -0.001566
     17       0.000145  -0.000023   0.000096  -0.000000  -0.000111   0.000001
     18       0.162769   0.054112   0.123617  -0.000568   0.000001  -0.000847
     19      -0.102209  -0.269702  -0.257141  -0.000053   0.000000   0.000018
     20       0.000141   0.000243   0.000228  -0.000001   0.000045  -0.000000
     21      -0.113769  -0.246874   0.239312   0.000231  -0.000000  -0.000638
     22      -0.222943  -0.415947   0.400226   0.001251   0.000000  -0.000175
     23       0.000115   0.000200  -0.000192  -0.000001   0.000140  -0.000000
     24       0.109501   0.160461  -0.132028  -0.000443   0.000000   0.000264
     25       0.199257   0.276973  -0.231309  -0.000324   0.000000   0.000124
     26      -0.000100  -0.000135   0.000114   0.000000   0.000106   0.000000
     27       0.135559  -0.292531  -0.175830   0.000033   0.000000  -0.000176
     28       0.228054  -0.510230  -0.294268   0.000130  -0.000000   0.000121
     29      -0.000108   0.000248   0.000140  -0.000000  -0.000142  -0.000000
     30      -0.123358   0.185359   0.092207   0.000062  -0.000000   0.000063
     31      -0.202645   0.316898   0.156883  -0.000001  -0.000000   0.000029
     32       0.000096  -0.000153  -0.000076   0.000000   0.000033  -0.000000
     33       0.051149  -0.014132   0.027476   0.048165   0.000031   0.013790
     34       0.017864  -0.009713   0.017435   0.018197  -0.000068  -0.091882
     35       0.000008   0.000003  -0.000003  -0.000002  -0.091560   0.000071
     36       0.145141   0.002306   0.053189  -0.201650  -0.235437   0.100901
     37       0.103076  -0.013049   0.065502  -0.311953  -0.359404   0.135604
     38       0.101707   0.014237   0.036302   0.515461   0.557708  -0.247719
     39       0.145257   0.002327   0.053220  -0.201208   0.235013   0.100744
     40       0.102894  -0.013079   0.065455  -0.312728   0.360334   0.136065
     41      -0.101755  -0.014211  -0.036372  -0.515027   0.557355   0.247673
     42      -0.154409   0.061822  -0.150056  -0.164461   0.000050  -0.352214
     43      -0.076041   0.023652  -0.062437   0.403735  -0.000116   0.828869
     44       0.000024   0.000002  -0.000014  -0.000404  -0.016102  -0.000805
                 42         43         44    
      0      -0.037454  -0.001240  -0.001997
      1       0.078875   0.003044   0.003494
      2      -0.000072  -0.000003  -0.000003
      3      -0.003061  -0.000160  -0.000288
      4      -0.003833   0.000028   0.000135
      5       0.000002  -0.000000  -0.000000
      6      -0.002025   0.028523   0.024362
      7       0.004709  -0.053110  -0.059430
      8      -0.000004   0.000049   0.000053
      9      -0.000503  -0.060120   0.064235
     10      -0.000706  -0.000905   0.007538
     11       0.000000  -0.000024   0.000021
     12       0.451882   0.016941   0.020516
     13      -0.885599  -0.033685  -0.039421
     14       0.000823   0.000028   0.000038
     15       0.026301  -0.322570  -0.317486
     16      -0.051745   0.627123   0.625097
     17       0.000049  -0.000580  -0.000580
     18       0.004737   0.702460  -0.705290
     19       0.000804   0.023001  -0.026539
     20      -0.000000   0.000270  -0.000270
     21       0.000208  -0.000981  -0.002384
     22      -0.001145  -0.000330  -0.001101
     23       0.000001  -0.000000  -0.000000
     24       0.000120   0.000177   0.000567
     25       0.000365   0.000208   0.000657
     26      -0.000000  -0.000000  -0.000000
     27       0.002504   0.000348  -0.000252
     28       0.000970  -0.001026   0.002685
     29       0.000000   0.000001  -0.000002
     30      -0.000536   0.000066  -0.000283
     31      -0.000582   0.000233  -0.000819
     32       0.000000  -0.000000   0.000000
     33      -0.000679  -0.000045  -0.000077
     34       0.001575  -0.000143  -0.000049
     35      -0.000001   0.000000  -0.000000
     36       0.001185   0.000328   0.000497
     37      -0.000130   0.000352   0.000468
     38       0.000261  -0.000618  -0.000694
     39       0.001184   0.000327   0.000497
     40      -0.000130   0.000352   0.000470
     41      -0.000259   0.000616   0.000694
     42       0.009968  -0.000064   0.000648
     43      -0.018295   0.000734  -0.000718
     44       0.000015  -0.000001   0.000001


-----------
IR SPECTRUM
-----------

 Mode   freq       eps      Int      T**2         TX        TY        TZ
       cm**-1   L/(mol*cm) km/mol    a.u.
----------------------------------------------------------------------------
  6:     86.69   0.003677   18.58  0.013237  (-0.000040  0.000083  0.115051)
  7:    138.24   0.000021    0.11  0.000048  ( 0.000020  0.000039  0.006915)
  8:    183.24   0.000175    0.88  0.000298  (-0.000031 -0.000069 -0.017258)
  9:    267.25   0.000026    0.13  0.000030  ( 0.000023  0.000031 -0.005484)
 10:    287.76   0.000208    1.05  0.000225  (-0.004929  0.014174 -0.000012)
 11:    394.97   0.000127    0.64  0.000100  ( 0.000038 -0.000001  0.010009)
 12:    398.81   0.007552   38.17  0.005909  ( 0.068559 -0.034773  0.000047)
 13:    439.87   0.001583    8.00  0.001123  ( 0.030435 -0.014016  0.000022)
 14:    485.26   0.000258    1.30  0.000166  ( 0.009686 -0.008474  0.000010)
 15:    583.18   0.000175    0.89  0.000094  (-0.009605  0.001280 -0.000004)
 16:    591.90   0.000006    0.03  0.000003  (-0.000016 -0.000026  0.001797)
 17:    685.91   0.000975    4.93  0.000444  ( 0.005370 -0.020369  0.000015)
 18:    769.21   0.000091    0.46  0.000037  (-0.006087 -0.000138 -0.000004)
 19:    798.40   0.000308    1.56  0.000121  ( 0.000004 -0.000008 -0.010978)
 20:    825.79   0.004398   22.22  0.001662  (-0.000029  0.000009  0.040766)
 21:    893.12   0.004965   25.09  0.001735  (-0.004808 -0.041371  0.000022)
 22:    928.45   0.013618   68.82  0.004577  ( 0.000017 -0.000069 -0.067653)
 23:   1019.82   0.000004    0.02  0.000001  ( 0.000010 -0.000014  0.001098)
 24:   1023.56   0.010632   53.73  0.003241  ( 0.050811  0.025684  0.000001)
 25:   1069.39   0.001010    5.10  0.000295  (-0.000005  0.000017  0.017165)
 26:   1112.15   0.011996   60.63  0.003366  ( 0.056648 -0.012535  0.000032)
 27:   1156.64   0.003454   17.45  0.000932  ( 0.000648 -0.030519  0.000024)
 28:   1243.24   0.001789    9.04  0.000449  ( 0.004029  0.020802 -0.000014)
 29:   1310.03   0.031771  160.56  0.007568  (-0.081088  0.031511 -0.000056)
 30:   1374.31   0.006655   33.63  0.001511  ( 0.014031 -0.036254  0.000033)
 31:   1401.77   0.000111    0.56  0.000025  (-0.001044 -0.004851  0.000003)
 32:   1429.70   0.002030   10.26  0.000443  ( 0.018587  0.009875 -0.000004)
 33:   1483.78   0.002490   12.58  0.000524  ( 0.000008 -0.000036 -0.022883)
 34:   1490.47   0.003942   19.92  0.000825  (-0.009243 -0.027203  0.000046)
 35:   1664.35   0.013624   68.85  0.002554  ( 0.050503  0.001959  0.000019)
 36:   1695.03   0.001481    7.48  0.000273  (-0.015580 -0.005473 -0.000002)
 37:   1724.45   0.177423  896.62  0.032107  (-0.094428 -0.152285  0.000073)
 38:   1739.71   0.001061    5.36  0.000190  (-0.002217  0.013619 -0.000011)
 39:   3053.38   0.001815    9.17  0.000186  ( 0.013367  0.002617  0.000003)
 40:   3107.00   0.002184   11.04  0.000219  ( 0.000003 -0.000011 -0.014812)
 41:   3148.36   0.003115   15.74  0.000309  ( 0.007952 -0.015670  0.000014)
 42:   3203.45   0.001191    6.02  0.000116  (-0.004078  0.009968 -0.000010)
 43:   3207.99   0.000654    3.31  0.000064  (-0.004220 -0.006772  0.000004)
 44:   3223.85   0.000556    2.81  0.000054  ( 0.006638 -0.003117  0.000005)

* The epsilon (eps) is given for a Dirac delta lineshape.
** The dipole moment derivative (T) already includes vibrational overlap.

The first frequency considered to be a vibration is 6
The total number of vibrations considered is 39


--------------------------
THERMOCHEMISTRY AT 298.15K
--------------------------

Temperature         ... 298.15 K
Pressure            ... 1.00 atm
Total Mass          ... 122.12 AMU

Throughout the following assumptions are being made:
  (1) The electronic state is orbitally nondegenerate
  (2) There are no thermally accessible electronically excited states
  (3) Hindered rotations indicated by low frequency modes are not
      treated as such but are treated as vibrations and this may
      cause some error
  (4) All equations used are the standard statistical mechanics
      equations for an ideal gas
  (5) All vibrations are strictly harmonic

freq.      86.69  E(vib)   ...       0.48 
freq.     138.24  E(vib)   ...       0.42 
freq.     183.24  E(vib)   ...       0.37 
freq.     267.25  E(vib)   ...       0.29 
freq.     287.76  E(vib)   ...       0.27 
freq.     394.97  E(vib)   ...       0.20 
freq.     398.81  E(vib)   ...       0.19 
freq.     439.87  E(vib)   ...       0.17 
freq.     485.26  E(vib)   ...       0.15 
freq.     583.18  E(vib)   ...       0.11 
freq.     591.90  E(vib)   ...       0.10 
freq.     685.91  E(vib)   ...       0.07 
freq.     769.21  E(vib)   ...       0.06 
freq.     798.40  E(vib)   ...       0.05 
freq.     825.79  E(vib)   ...       0.04 
freq.     893.12  E(vib)   ...       0.03 
freq.     928.45  E(vib)   ...       0.03 
freq.    1019.82  E(vib)   ...       0.02 
freq.    1023.56  E(vib)   ...       0.02 
freq.    1069.39  E(vib)   ...       0.02 
freq.    1112.15  E(vib)   ...       0.01 
freq.    1156.64  E(vib)   ...       0.01 
freq.    1243.24  E(vib)   ...       0.01 
freq.    1310.03  E(vib)   ...       0.01 
freq.    1374.31  E(vib)   ...       0.01 
freq.    1401.77  E(vib)   ...       0.00 
freq.    1429.70  E(vib)   ...       0.00 
freq.    1483.78  E(vib)   ...       0.00 
freq.    1490.47  E(vib)   ...       0.00 
freq.    1664.35  E(vib)   ...       0.00 
freq.    1695.03  E(vib)   ...       0.00 
freq.    1724.45  E(vib)   ...       0.00 
freq.    1739.71  E(vib)   ...       0.00 
freq.    3053.38  E(vib)   ...       0.00 
freq.    3107.00  E(vib)   ...       0.00 
freq.    3148.36  E(vib)   ...       0.00 
freq.    3203.45  E(vib)   ...       0.00 
freq.    3207.99  E(vib)   ...       0.00 
freq.    3223.85  E(vib)   ...       0.00 

------------
INNER ENERGY
------------

The inner energy is: U= E(el) + E(ZPE) + E(vib) + E(rot) + E(trans)
    E(el)   - is the total energy from the electronic structure calculation
              = E(kin-el) + E(nuc-el) + E(el-el) + E(nuc-nuc)
    E(ZPE)  - the the zero temperature vibrational energy from the frequency calculation
    E(vib)  - the the finite temperature correction to E(ZPE) due to population
              of excited vibrational states
    E(rot)  - is the rotational thermal energy
    E(trans)- is the translational thermal energy

Summary of contributions to the inner energy U:
Electronic energy                ...   -420.53962545 Eh
Zero point energy                ...      0.11308929 Eh      70.96 kcal/mol
Thermal vibrational correction   ...      0.00504269 Eh       3.16 kcal/mol
Thermal rotational correction    ...      0.00141627 Eh       0.89 kcal/mol
Thermal translational correction ...      0.00141627 Eh       0.89 kcal/mol
-----------------------------------------------------------------------
Total thermal energy                   -420.41866093 Eh


Summary of corrections to the electronic energy:
(perhaps to be used in another calculation)
Total thermal correction                  0.00787523 Eh       4.94 kcal/mol
Non-thermal (ZPE) correction              0.11308929 Eh      70.96 kcal/mol
-----------------------------------------------------------------------
Total correction                          0.12096452 Eh      75.91 kcal/mol


--------
ENTHALPY
--------

The enthalpy is H = U + kB*T
                kB is Boltzmann's constant
Total free energy                 ...   -420.41866093 Eh 
Thermal Enthalpy correction       ...      0.00094421 Eh       0.59 kcal/mol
-----------------------------------------------------------------------
Total Enthalpy                    ...   -420.41771672 Eh


Note: Only C1 symmetry has been detected, increase convergence thresholds 
      if your molecule has a higher symmetry. Symmetry factor of 1.0 is   
      used for the rotational entropy correction. 
 

Note: Rotational entropy computed according to Herzberg 
Infrared and Raman Spectra, Chapter V,1, Van Nostrand Reinhold, 1945 
Point Group:  C1, Symmetry Number:   1  
Rotational constants in cm-1:     0.098238     0.047721     0.032311 

Vibrational entropy computed according to the QRRHO of S. Grimme
Chem.Eur.J. 2012 18 9955


-------
ENTROPY
-------

The entropy contributions are T*S = T*(S(el)+S(vib)+S(rot)+S(trans))
     S(el)   - electronic entropy
     S(vib)  - vibrational entropy
     S(rot)  - rotational entropy
     S(trans)- translational entropy
The entropies will be listed as multiplied by the temperature to get
units of energy

Electronic entropy                ...      0.00000000 Eh      0.00 kcal/mol
Vibrational entropy               ...      0.00835522 Eh      5.24 kcal/mol
Rotational entropy                ...      0.01366290 Eh      8.57 kcal/mol
Translational entropy             ...      0.01915430 Eh     12.02 kcal/mol
-----------------------------------------------------------------------
Final entropy term                ...      0.04117242 Eh     25.84 kcal/mol

In case the symmetry of your molecule has not been determined correctly
or in case you have a reason to use a different symmetry number we print 
out the resulting rotational entropy values for sn=1,12 :
 --------------------------------------------------------
|  sn= 1 | S(rot)=       0.01366290 Eh      8.57 kcal/mol|
|  sn= 2 | S(rot)=       0.01300844 Eh      8.16 kcal/mol|
|  sn= 3 | S(rot)=       0.01262561 Eh      7.92 kcal/mol|
|  sn= 4 | S(rot)=       0.01235398 Eh      7.75 kcal/mol|
|  sn= 5 | S(rot)=       0.01214330 Eh      7.62 kcal/mol|
|  sn= 6 | S(rot)=       0.01197115 Eh      7.51 kcal/mol|
|  sn= 7 | S(rot)=       0.01182561 Eh      7.42 kcal/mol|
|  sn= 8 | S(rot)=       0.01169953 Eh      7.34 kcal/mol|
|  sn= 9 | S(rot)=       0.01158832 Eh      7.27 kcal/mol|
|  sn=10 | S(rot)=       0.01148884 Eh      7.21 kcal/mol|
|  sn=11 | S(rot)=       0.01139885 Eh      7.15 kcal/mol|
|  sn=12 | S(rot)=       0.01131670 Eh      7.10 kcal/mol|
 --------------------------------------------------------


-------------------
GIBBS FREE ENERGY
-------------------

The Gibbs free energy is G = H - T*S

Total enthalpy                    ...   -420.41771672 Eh 
Total entropy correction          ...     -0.04117242 Eh    -25.84 kcal/mol
-----------------------------------------------------------------------
Final Gibbs free energy         ...   -420.45888914 Eh

For completeness - the Gibbs free energy minus the electronic energy
G-E(el)                           ...      0.08073631 Eh     50.66 kcal/mol


Timings for individual modules:

Sum of individual times         ...      404.383 sec (=   6.740 min)
GTO integral calculation        ...        5.515 sec (=   0.092 min)   1.4 %
SCF iterations                  ...      209.809 sec (=   3.497 min)  51.9 %
SCF Gradient evaluation         ...       59.566 sec (=   0.993 min)  14.7 %
Geometry relaxation             ...        0.332 sec (=   0.006 min)   0.1 %
Analytical frequency calculation...      129.160 sec (=   2.153 min)  31.9 %
                             ****ORCA TERMINATED NORMALLY****
TOTAL RUN TIME: 0 days 0 hours 6 minutes 48 seconds 537 msec
```
