## Supplementary material for "A novel quinone biosynthetic pathway illuminates the evolution of aerobic metabolism": Q7_1e_0H_B3LYP_631Gd_opt.out

```
                                 *****************
                                 * O   R   C   A *
                                 *****************

                                            #,                                       
                                            ###                                      
                                            ####                                     
                                            #####                                    
                                            ######                                   
                                           ########,                                 
                                     ,,################,,,,,                         
                               ,,#################################,,                 
                          ,,##########################################,,             
                       ,#########################################, ''#####,          
                    ,#############################################,,   '####,        
                  ,##################################################,,,,####,       
                ,###########''''           ''''###############################       
              ,#####''   ,,,,##########,,,,          '''####'''          '####       
            ,##' ,,,,###########################,,,                        '##       
           ' ,,###''''                  '''############,,,                           
         ,,##''                                '''############,,,,        ,,,,,,###''
      ,#''                                            '''#######################'''  
     '                                                          ''''####''''         
             ,#######,   #######,   ,#######,      ##                                
            ,#'     '#,  ##    ##  ,#'     '#,    #''#        ######   ,####,        
            ##       ##  ##   ,#'  ##            #'  '#       #        #'  '#        
            ##       ##  #######   ##           ,######,      #####,   #    #        
            '#,     ,#'  ##    ##  '#,     ,#' ,#      #,         ##   #,  ,#        
             '#######'   ##     ##  '#######'  #'      '#     #####' # '####'        


                  #######################################################
                  #                        -***-                        #
                  #          Department of theory and spectroscopy      #
                  #    Directorship and core code : Frank Neese         #
                  #        Max Planck Institute fuer Kohlenforschung    #
                  #                Kaiser Wilhelm Platz 1               #
                  #                 D-45470 Muelheim/Ruhr               #
                  #                      Germany                        #
                  #                                                     #
                  #                  All rights reserved                #
                  #                        -***-                        #
                  #######################################################


                         Program Version 5.0.2 -  RELEASE  -


 With contributions from (in alphabetic order):
   Daniel Aravena         : Magnetic Suceptibility
   Michael Atanasov       : Ab Initio Ligand Field Theory (pilot matlab implementation)
   Alexander A. Auer      : GIAO ZORA, VPT2 properties, NMR spectrum
   Ute Becker             : Parallelization
   Giovanni Bistoni       : ED, misc. LED, open-shell LED, HFLD
   Martin Brehm           : Molecular dynamics
   Dmytro Bykov           : SCF Hessian
   Vijay G. Chilkuri      : MRCI spin determinant printing, contributions to CSF-ICE
   Dipayan Datta          : RHF DLPNO-CCSD density
   Achintya Kumar Dutta   : EOM-CC, STEOM-CC
   Dmitry Ganyushin       : Spin-Orbit,Spin-Spin,Magnetic field MRCI
   Miquel Garcia          : C-PCM and meta-GGA Hessian, CC/C-PCM, Gaussian charge scheme
   Yang Guo               : DLPNO-NEVPT2, F12-NEVPT2, CIM, IAO-localization
   Andreas Hansen         : Spin unrestricted coupled pair/coupled cluster methods
   Benjamin Helmich-Paris : MC-RPA, TRAH-SCF, COSX integrals
   Lee Huntington         : MR-EOM, pCC
   Robert Izsak           : Overlap fitted RIJCOSX, COSX-SCS-MP3, EOM
   Marcus Kettner         : VPT2
   Christian Kollmar      : KDIIS, OOCD, Brueckner-CCSD(T), CCSD density, CASPT2, CASPT2-K
   Simone Kossmann        : Meta GGA functionals, TD-DFT gradient, OOMP2, MP2 Hessian
   Martin Krupicka        : Initial AUTO-CI
   Lucas Lang             : DCDCAS
   Marvin Lechner         : AUTO-CI (C++ implementation), FIC-MRCC
   Dagmar Lenk            : GEPOL surface, SMD
   Dimitrios Liakos       : Extrapolation schemes; Compound Job, initial MDCI parallelization
   Dimitrios Manganas     : Further ROCIS development; embedding schemes
   Dimitrios Pantazis     : SARC Basis sets
   Anastasios Papadopoulos: AUTO-CI, single reference methods and gradients
   Taras Petrenko         : DFT Hessian,TD-DFT gradient, ASA, ECA, R-Raman, ABS, FL, XAS/XES, NRVS
   Peter Pinski           : DLPNO-MP2, DLPNO-MP2 Gradient
   Christoph Reimann      : Effective Core Potentials
   Marius Retegan         : Local ZFS, SOC
   Christoph Riplinger    : Optimizer, TS searches, QM/MM, DLPNO-CCSD(T), (RO)-DLPNO pert. Triples
   Tobias Risthaus        : Range-separated hybrids, TD-DFT gradient, RPA, STAB
   Michael Roemelt        : Original ROCIS implementation
   Masaaki Saitow         : Open-shell DLPNO-CCSD energy and density
   Barbara Sandhoefer     : DKH picture change effects
   Avijit Sen             : IP-ROCIS
   Kantharuban Sivalingam : CASSCF convergence, NEVPT2, FIC-MRCI
   Bernardo de Souza      : ESD, SOC TD-DFT
   Georgi Stoychev        : AutoAux, RI-MP2 NMR, DLPNO-MP2 response
   Willem Van den Heuvel  : Paramagnetic NMR
   Boris Wezisla          : Elementary symmetry handling
   Frank Wennmohs         : Technical directorship


 We gratefully acknowledge several colleagues who have allowed us to
 interface, adapt or use parts of their codes:
   Stefan Grimme, W. Hujo, H. Kruse, P. Pracht,  : VdW corrections, initial TS optimization,
                  C. Bannwarth, S. Ehlert          DFT functionals, gCP, sTDA/sTD-DF
   Ed Valeev, F. Pavosevic, A. Kumar             : LibInt (2-el integral package), F12 methods
   Garnet Chan, S. Sharma, J. Yang, R. Olivares  : DMRG
   Ulf Ekstrom                                   : XCFun DFT Library
   Mihaly Kallay                                 : mrcc  (arbitrary order and MRCC methods)
   Jiri Pittner, Ondrej Demel                    : Mk-CCSD
   Frank Weinhold                                : gennbo (NPA and NBO analysis)
   Christopher J. Cramer and Donald G. Truhlar   : smd solvation model
   Lars Goerigk                                  : TD-DFT with DH, B97 family of functionals
   V. Asgeirsson, H. Jonsson                     : NEB implementation
   FAccTs GmbH                                   : IRC, NEB, NEB-TS, DLPNO-Multilevel, CI-OPT
                                                   MM, QMMM, 2- and 3-layer-ONIOM, Crystal-QMMM,
                                                   LR-CPCM, SF, NACMEs, symmetry and pop. for TD-DFT,
                                                   nearIR, NL-DFT gradient (VV10), updates on ESD,
                                                   ML-optimized integration grids
   S Lehtola, MJT Oliveira, MAL Marques          : LibXC Library
   Liviu Ungur et al                             : ANISO software


 Your calculation uses the libint2 library for the computation of 2-el integrals
 For citations please refer to: http://libint.valeyev.net

 Your ORCA version has been built with support for libXC version: 5.1.0
 For citations please refer to: https://tddft.org/programs/libxc/

 This ORCA versions uses:
   CBLAS   interface :  Fast vector & matrix operations
   LAPACKE interface :  Fast linear algebra routines
   SCALAPACK package :  Parallel linear algebra routines
   Shared memory     :  Shared parallel matrices
   BLAS/LAPACK       :  OpenBLAS 0.3.15  USE64BITINT DYNAMIC_ARCH NO_AFFINITY Zen SINGLE_THREADED
        Core in use  :  Zen
   Copyright (c) 2011-2014, The OpenBLAS Project


================================================================================

----- Orbital basis set information -----
Your calculation utilizes the basis: 6-31G(d)
   H-He, Li-Ne : W. J. Hehre, R. Ditchfield and J.A. Pople, J. Chem. Phys. 56, 2257 (1972).
                 Note: He and Ne are unpublished basis sets taken from the Gaussian program.
                 Note: Li and B from J. D. Dill and J. A. Pople, J. Chem. Phys. 62, 2921 (1975).
   Na - Ar     : M. M. Francl, W. J. Pietro, W. J. Hehre, J. S. Binkley, M. S. Gordon, 
                 D. J. DeFrees and J. A. Pople, J. Chem. Phys. 77, 3654 (1982).
   K - Zn      : V. A. Rassolov, J. A. Pople, M. A. Ratner, and T. L. Windus, J. Chem. Phys. 109, 1223 (1998).

----- AuxJ basis set information -----
Your calculation utilizes the auxiliary basis: def2/J
   F. Weigend, Phys. Chem. Chem. Phys. 8, 1057 (2006).

================================================================================
                                        WARNINGS
                       Please study these warnings very carefully!
================================================================================


WARNING: your system is open-shell and RHF/RKS was chosen
  ===> : WILL SWITCH to UHF/UKS


WARNING: Geometry Optimization
  ===> : Switching off AutoStart
         For restart on a previous wavefunction, please use MOREAD

INFO   : the flag for use of the SHARK integral package has been found!

================================================================================
                                       INPUT FILE
================================================================================
NAME = Q7_1e_0H_B3LYP_631Gd_opt.inp
|  1> !Defgrid3 VeryTightOpt CPCM(water) B3LYP 6-31G(d) OPT FREQ
|  2> 
|  3> %maxcore 2048
|  4> 
|  5> %pal
|  6>    nprocs 4
|  7> end
|  8> 
|  9> * xyz -1 2
| 10>  C                  0.64546233   -1.46916564    0.00000000
| 11>  C                  1.34300033   -0.26141464    0.00000000
| 12>  C                 -0.74947867    0.94701636   -0.00167800
| 13>  C                 -1.44707967   -0.26118964   -0.00068200
| 14>  H                  1.19497033   -2.42167864    0.00131500
| 15>  H                 -1.29960067    1.89929736   -0.00263100
| 16>  H                 -2.54668367   -0.26100664   -0.00086200
| 17>  C                  0.64534633    0.94709436   -0.00119900
| 18>  O                  1.25863903    2.01019298   -0.00183671
| 19>  C                 -0.74969767   -1.46916564    0.00000000
| 20>  O                 -1.36356281   -2.53193385    0.00057299
| 21>  C                  2.88300007   -0.26130260    0.00088786
| 22>  H                  3.24013375    0.24214403   -0.87312417
| 23>  H                  3.23912623    0.24410757    0.87417745
| 24>  H                  3.23973960   -1.27008163    0.00222718
| 25> **                         ****END OF INPUT****
================================================================================

                       *****************************
                       * Geometry Optimization Run *
                       *****************************

Geometry optimization settings:
Update method            Update   .... BFGS
Choice of coordinates    CoordSys .... Z-matrix Internals
Initial Hessian          InHess   .... Almoef's Model

Convergence Tolerances:
Energy Change            TolE     ....  2.0000e-07 Eh
Max. Gradient            TolMAXG  ....  3.0000e-05 Eh/bohr
RMS Gradient             TolRMSG  ....  8.0000e-06 Eh/bohr
Max. Displacement        TolMAXD  ....  2.0000e-04 bohr
RMS Displacement         TolRMSD  ....  1.0000e-04 bohr
Strict Convergence                ....  False
------------------------------------------------------------------------------
                        ORCA OPTIMIZATION COORDINATE SETUP
------------------------------------------------------------------------------

The optimization will be done in new redundant internal coordinates
Making redundant internal coordinates   ...  (new redundants) done
Evaluating the initial hessian          ...  (Almloef) done
Evaluating the coordinates              ...  done
Calculating the B-matrix                .... done
Calculating the G-matrix                .... done
Diagonalizing the G-matrix              .... done
The first mode is                       ....   30
The number of degrees of freedom        ....   39

    -----------------------------------------------------------------
                    Redundant Internal Coordinates


    -----------------------------------------------------------------
         Definition                    Initial Value    Approx d2E/dq
    -----------------------------------------------------------------
      1. B(C   1,C   0)                  1.3947         0.614074   
      2. B(C   3,C   2)                  1.3951         0.613114   
      3. B(H   4,C   0)                  1.0997         0.347551   
      4. B(H   5,C   2)                  1.0998         0.347416   
      5. B(H   6,C   3)                  1.0996         0.347617   
      6. B(C   7,C   2)                  1.3948         0.613819   
      7. B(C   7,C   1)                  1.3954         0.612463   
      8. B(O   8,C   7)                  1.2273         1.017246   
      9. B(C   9,C   3)                  1.3948         0.613810   
     10. B(C   9,C   0)                  1.3952         0.613064   
     11. B(O  10,C   9)                  1.2273         1.017246   
     12. B(C  11,C   1)                  1.5400         0.360100   
     13. B(H  12,C  11)                  1.0700         0.387554   
     14. B(H  13,C  11)                  1.0700         0.387554   
     15. B(H  14,C  11)                  1.0700         0.387554   
     16. A(C   1,C   0,H   4)          120.0106         0.350230   
     17. A(H   4,C   0,C   9)          119.9808         0.350133   
     18. A(C   1,C   0,C   9)          120.0086         0.432441   
     19. A(C   7,C   1,C  11)          119.9930         0.393293   
     20. A(C   0,C   1,C   7)          119.9942         0.432365   
     21. A(C   0,C   1,C  11)          120.0128         0.393474   
     22. A(H   5,C   2,C   7)          120.0113         0.350183   
     23. A(C   3,C   2,C   7)          120.0047         0.432415   
     24. A(C   3,C   2,H   5)          119.9840         0.350115   
     25. A(C   2,C   3,C   9)          120.0000         0.432414   
     26. A(C   2,C   3,H   6)          119.9920         0.350149   
     27. A(H   6,C   3,C   9)          120.0080         0.350216   
     28. A(C   1,C   7,C   2)          119.9940         0.432333   
     29. A(C   2,C   7,O   8)          119.9835         0.470944   
     30. A(C   1,C   7,O   8)          120.0225         0.470752   
     31. A(C   0,C   9,O  10)          120.0111         0.470837   
     32. A(C   0,C   9,C   3)          119.9985         0.432408   
     33. A(C   3,C   9,O  10)          119.9904         0.470942   
     34. A(H  13,C  11,H  14)          109.4712         0.297665   
     35. A(H  12,C  11,H  14)          109.4712         0.297665   
     36. A(C   1,C  11,H  14)          109.4712         0.326284   
     37. A(H  12,C  11,H  13)          109.4713         0.297665   
     38. A(C   1,C  11,H  13)          109.4712         0.326284   
     39. A(C   1,C  11,H  12)          109.4712         0.326284   
     40. D(C  11,C   1,C   0,C   9)    179.9619         0.026063   
     41. D(C   7,C   1,C   0,H   4)   -179.9777         0.026063   
     42. D(C   7,C   1,C   0,C   9)     -0.0568         0.026063   
     43. D(C  11,C   1,C   0,H   4)      0.0410         0.026063   
     44. D(H   6,C   3,C   2,H   5)      0.0007         0.025977   
     45. D(C   9,C   3,C   2,H   5)    179.9750         0.025977   
     46. D(H   6,C   3,C   2,C   7)    179.9881         0.025977   
     47. D(C   9,C   3,C   2,C   7)     -0.0376         0.025977   
     48. D(C   1,C   7,C   2,H   5)   -179.9995         0.026041   
     49. D(O   8,C   7,C   1,C  11)      0.0157         0.025919   
     50. D(O   8,C   7,C   2,C   3)   -179.9871         0.026041   
     51. D(C   1,C   7,C   2,C   3)      0.0131         0.026041   
     52. D(O   8,C   7,C   1,C   0)   -179.9656         0.025919   
     53. D(C   2,C   7,C   1,C  11)   -179.9846         0.025919   
     54. D(C   2,C   7,C   1,C   0)      0.0341         0.025919   
     55. D(O   8,C   7,C   2,H   5)      0.0002         0.026041   
     56. D(O  10,C   9,C   3,H   6)     -0.0094         0.026040   
     57. D(C   0,C   9,C   3,H   6)    179.9892         0.026040   
     58. D(C   0,C   9,C   3,C   2)      0.0149         0.026040   
     59. D(O  10,C   9,C   0,H   4)     -0.0482         0.025973   
     60. D(O  10,C   9,C   0,C   1)   -179.9691         0.025973   
     61. D(O  10,C   9,C   3,C   2)   -179.9837         0.026040   
     62. D(C   3,C   9,C   0,H   4)    179.9532         0.025973   
     63. D(C   3,C   9,C   0,C   1)      0.0323         0.025973   
     64. D(H  14,C  11,C   1,C   7)    179.9734         0.009750   
     65. D(H  14,C  11,C   1,C   0)     -0.0453         0.009750   
     66. D(H  13,C  11,C   1,C   7)     59.9734         0.009750   
     67. D(H  13,C  11,C   1,C   0)   -120.0453         0.009750   
     68. D(H  12,C  11,C   1,C   7)    -60.0266         0.009750   
     69. D(H  12,C  11,C   1,C   0)    119.9547         0.009750   
    -----------------------------------------------------------------

Number of atoms                         .... 15
Number of degrees of freedom            .... 69

         *************************************************************
         *                GEOMETRY OPTIMIZATION CYCLE   1            *
         *************************************************************
---------------------------------
CARTESIAN COORDINATES (ANGSTROEM)
---------------------------------
  C      0.645462   -1.469166    0.000000
  C      1.343000   -0.261415    0.000000
  C     -0.749479    0.947016   -0.001678
  C     -1.447080   -0.261190   -0.000682
  H      1.194970   -2.421679    0.001315
  H     -1.299601    1.899297   -0.002631
  H     -2.546684   -0.261007   -0.000862
  C      0.645346    0.947094   -0.001199
  O      1.258639    2.010193   -0.001837
  C     -0.749698   -1.469166    0.000000
  O     -1.363563   -2.531934    0.000573
  C      2.883000   -0.261303    0.000888
  H      3.240134    0.242144   -0.873124
  H      3.239126    0.244108    0.874177
  H      3.239740   -1.270082    0.002227

----------------------------
CARTESIAN COORDINATES (A.U.)
----------------------------
  NO LB      ZA    FRAG     MASS         X           Y           Z
   0 C     6.0000    0    12.011    1.219747   -2.776321    0.000000
   1 C     6.0000    0    12.011    2.537903   -0.494002    0.000000
   2 C     6.0000    0    12.011   -1.416309    1.789602   -0.003171
   3 C     6.0000    0    12.011   -2.734584   -0.493577   -0.001289
   4 H     1.0000    0     1.008    2.258167   -4.576309    0.002485
   5 H     1.0000    0     1.008   -2.455889    3.589152   -0.004972
   6 H     1.0000    0     1.008   -4.812535   -0.493231   -0.001629
   7 C     6.0000    0    12.011    1.219528    1.789749   -0.002266
   8 O     8.0000    0    15.999    2.378483    3.798714   -0.003471
   9 C     6.0000    0    12.011   -1.416723   -2.776321    0.000000
  10 O     8.0000    0    15.999   -2.576760   -4.784662    0.001083
  11 C     6.0000    0    12.011    5.448081   -0.493790    0.001678
  12 H     1.0000    0     1.008    6.122965    0.457586   -1.649966
  13 H     1.0000    0     1.008    6.121061    0.461296    1.651956
  14 H     1.0000    0     1.008    6.122221   -2.400106    0.004209

--------------------------------
INTERNAL COORDINATES (ANGSTROEM)
--------------------------------
 C      0   0   0     0.000000000000     0.00000000     0.00000000
 C      1   0   0     1.394712063275     0.00000000     0.00000000
 C      2   1   0     2.416356071213    89.99830213     0.00000000
 C      3   2   1     1.395137945027    89.99456448     0.04089897
 H      1   2   3     1.099655303474   120.01055010   180.03933572
 H      3   2   1     1.099760985876   150.02148419   180.03038811
 H      4   3   2     1.099604029960   119.99197526   179.99465310
 C      3   2   1     1.394825084428    30.01014083   180.02954567
 O      8   3   2     1.227316999961   119.98347351   179.99976292
 C      4   3   2     1.394829070397   120.00002272   359.96894842
 O     10   4   3     1.227316995161   119.99040334   180.01634103
 C      2   1   3     1.540000000016   120.01279517   180.00164014
 H     12   2   1     1.070000001511   109.47120266   119.95468451
 H     12   2   1     1.069999995223   109.47120273   239.95470040
 H     12   2   1     1.070000008136   109.47123089   359.95469269

---------------------------
INTERNAL COORDINATES (A.U.)
---------------------------
 C      0   0   0     0.000000000000     0.00000000     0.00000000
 C      1   0   0     2.635623835266     0.00000000     0.00000000
 C      2   1   0     4.566251216630    89.99830213     0.00000000
 C      3   2   1     2.636428635142    89.99456448     0.04089897
 H      1   2   3     2.078047365279   120.01055010   180.03933572
 H      3   2   1     2.078247076076   150.02148419   180.03038811
 H      4   3   2     2.077950472381   119.99197526   179.99465310
 C      3   2   1     2.635837414293    30.01014083   180.02954567
 O      8   3   2     2.319293009432   119.98347351   179.99976292
 C      4   3   2     2.635844946682   120.00002272   359.96894842
 O     10   4   3     2.319293000362   119.99040334   180.01634103
 C      2   1   3     2.910178246268   120.01279517   180.00164014
 H     12   2   1     2.022006966151   109.47120266   119.95468451
 H     12   2   1     2.022006954269   109.47120273   239.95470040
 H     12   2   1     2.022006978670   109.47123089   359.95469269

---------------------
BASIS SET INFORMATION
---------------------
There are 3 groups of distinct atoms

 Group   1 Type C   : 10s4p1d contracted to 3s2p1d pattern {631/31/1}
 Group   2 Type H   : 4s contracted to 2s pattern {31}
 Group   3 Type O   : 10s4p1d contracted to 3s2p1d pattern {631/31/1}

Atom   0C    basis set group =>   1
Atom   1C    basis set group =>   1
Atom   2C    basis set group =>   1
Atom   3C    basis set group =>   1
Atom   4H    basis set group =>   2
Atom   5H    basis set group =>   2
Atom   6H    basis set group =>   2
Atom   7C    basis set group =>   1
Atom   8O    basis set group =>   3
Atom   9C    basis set group =>   1
Atom  10O    basis set group =>   3
Atom  11C    basis set group =>   1
Atom  12H    basis set group =>   2
Atom  13H    basis set group =>   2
Atom  14H    basis set group =>   2
---------------------------------
AUXILIARY/J BASIS SET INFORMATION
---------------------------------
There are 3 groups of distinct atoms

 Group   1 Type C   : 12s5p4d2f1g contracted to 6s4p3d1f1g pattern {711111/2111/211/2/1}
 Group   2 Type H   : 5s2p1d contracted to 3s1p1d pattern {311/2/1}
 Group   3 Type O   : 12s5p4d2f1g contracted to 6s4p3d1f1g pattern {711111/2111/211/2/1}

Atom   0C    basis set group =>   1
Atom   1C    basis set group =>   1
Atom   2C    basis set group =>   1
Atom   3C    basis set group =>   1
Atom   4H    basis set group =>   2
Atom   5H    basis set group =>   2
Atom   6H    basis set group =>   2
Atom   7C    basis set group =>   1
Atom   8O    basis set group =>   3
Atom   9C    basis set group =>   1
Atom  10O    basis set group =>   3
Atom  11C    basis set group =>   1
Atom  12H    basis set group =>   2
Atom  13H    basis set group =>   2
Atom  14H    basis set group =>   2


           ************************************************************
           *        Program running with 4 parallel MPI-processes     *
           *              working on a common directory               *
           ************************************************************
------------------------------------------------------------------------------
                           ORCA GTO INTEGRAL CALCULATION
                           -- RI-GTO INTEGRALS CHOSEN --
------------------------------------------------------------------------------
------------------------------------------------------------------------------
                   ___                                                        
                  /   \      - P O W E R E D   B Y -                         
                 /     \                                                     
                 |  |  |   _    _      __       _____    __    __             
                 |  |  |  | |  | |    /  \     |  _  \  |  |  /  |          
                  \  \/   | |  | |   /    \    | | | |  |  | /  /          
                 / \  \   | |__| |  /  /\  \   | |_| |  |  |/  /          
                |  |  |   |  __  | /  /__\  \  |    /   |      \           
                |  |  |   | |  | | |   __   |  |    \   |  |\   \          
                \     /   | |  | | |  |  |  |  | |\  \  |  | \   \       
                 \___/    |_|  |_| |__|  |__|  |_| \__\ |__|  \__/        
                                                                              
                      - O R C A' S   B I G   F R I E N D -                    
                                      &                                       
                       - I N T E G R A L  F E E D E R -                       
                                                                              
 v1 FN, 2020, v2 2021                                                         
------------------------------------------------------------------------------


Reading SHARK input file Q7_1e_0H_B3LYP_631Gd_opt.SHARKINP.tmp ... ok
----------------------
SHARK INTEGRAL PACKAGE
----------------------

Number of atoms                             ...     15
Number of basis functions                   ...    138
Number of shells                            ...     66
Maximum angular momentum                    ...      2
Integral batch strategy                     ... SHARK/LIBINT Hybrid
RI-J (if used) integral strategy            ... SPLIT-RIJ (Revised 2003 algorithm where possible)
Printlevel                                  ...      1
Contraction scheme used                     ... SEGMENTED contraction
Coulomb Range Separation                    ... NOT USED
Exchange Range Separation                   ... NOT USED
Finite Nucleus Model                        ... NOT USED
Auxiliary Coulomb fitting basis             ... AVAILABLE
   # of basis functions in Aux-J            ...    507
   # of shells in Aux-J                     ...    165
   Maximum angular momentum in Aux-J        ...      4
Auxiliary J/K fitting basis                 ... NOT available
Auxiliary Correlation fitting basis         ... NOT available
Auxiliary 'external' fitting basis          ... NOT available
Integral threshold                          ...     2.500000e-11
Primitive cut-off                           ...     2.500000e-12
Primitive pair pre-selection threshold      ...     2.500000e-12

Calculating pre-screening integrals         ... done (  0.0 sec) Dimension = 66
Organizing shell pair data                  ... done (  0.0 sec)
Shell pair information
Total number of shell pairs                 ...      2211
Shell pairs after pre-screening             ...      2080
Total number of primitive shell pairs       ...     12927
Primitive shell pairs kept                  ...      8010
          la=0 lb=0:    700 shell pairs
          la=1 lb=0:    680 shell pairs
          la=1 lb=1:    170 shell pairs
          la=2 lb=0:    327 shell pairs
          la=2 lb=1:    159 shell pairs
          la=2 lb=2:     44 shell pairs

Calculating one electron integrals          ... done (  0.0 sec)
Calculating RI/J V-Matrix + Cholesky decomp.... done (  0.0 sec)
Calculating Nuclear repulsion               ... done (  0.0 sec) ENN=    410.676950205746 Eh

SHARK setup successfully completed in   0.2 seconds

Maximum memory used throughout the entire GTOINT-calculation: 12.0 MB


           ************************************************************
           *        Program running with 4 parallel MPI-processes     *
           *              working on a common directory               *
           ************************************************************
-------------------------------------------------------------------------------
                                 ORCA SCF
-------------------------------------------------------------------------------

------------
SCF SETTINGS
------------
Hamiltonian:
 Density Functional     Method          .... DFT(GTOs)
 Exchange Functional    Exchange        .... B88
   X-Alpha parameter    XAlpha          ....  0.666667
   Becke's b parameter  XBeta           ....  0.004200
 Correlation Functional Correlation     .... LYP
 LDA part of GGA corr.  LDAOpt          .... VWN-5
 Gradients option       PostSCFGGA      .... off
 Hybrid DFT is turned on
   Fraction HF Exchange ScalHFX         ....  0.200000
   Scaling of DF-GGA-X  ScalDFX         ....  0.720000
   Scaling of DF-GGA-C  ScalDFC         ....  0.810000
   Scaling of DF-LDA-C  ScalLDAC        ....  1.000000
   Perturbative correction              ....  0.000000
   Density functional embedding theory  .... OFF
   NL short-range parameter             ....  4.800000
 RI-approximation to the Coulomb term is turned on
   Number of AuxJ basis functions       .... 507
   RIJ-COSX (HFX calculated with COS-X)).... on


General Settings:
 Integral files         IntName         .... Q7_1e_0H_B3LYP_631Gd_opt
 Hartree-Fock type      HFTyp           .... UHF
 Total Charge           Charge          ....   -1
 Multiplicity           Mult            ....    2
 Number of Electrons    NEL             ....   65
 Basis Dimension        Dim             ....  138
 Nuclear Repulsion      ENuc            ....    410.6769502057 Eh

Convergence Acceleration:
 DIIS                   CNVDIIS         .... on
   Start iteration      DIISMaxIt       ....    12
   Startup error        DIISStart       ....  0.200000
   # of expansion vecs  DIISMaxEq       ....     5
   Bias factor          DIISBfac        ....   1.050
   Max. coefficient     DIISMaxC        ....  10.000
 Trust-Rad. Augm. Hess. CNVTRAH         .... auto
   Auto Start mean grad. ratio tolernc. ....  1.125000
   Auto Start start iteration           ....    20
   Auto Start num. interpolation iter.  ....    10
   Max. Number of Micro iterations      ....    16
   Max. Number of Macro iterations      .... Maxiter - #DIIS iter
   Number of Davidson start vectors     ....     2
   Converg. threshold I  (grad. norm)   ....   1.000e-05
   Converg. threshold II (energy diff.) ....   1.000e-08
   Grad. Scal. Fac. for Micro threshold ....   0.100
   Minimum threshold for Micro iter.    ....   0.010
   NR start threshold (gradient norm)   ....   0.001
   Initial trust radius                 ....   0.400
   Minimum AH scaling param. (alpha)    ....   1.000
   Maximum AH scaling param. (alpha)    .... 1000.000
   Orbital update algorithm             .... Taylor
   White noise on init. David. guess    .... on
   Maximum white noise                  ....   0.010
   Quad. conv. algorithm                .... NR
 SOSCF                  CNVSOSCF        .... off
 Level Shifting         CNVShift        .... on
   Level shift para.    LevelShift      ....    0.2500
   Turn off err/grad.   ShiftErr        ....    0.0010
 Zerner damping         CNVZerner       .... off
 Static damping         CNVDamp         .... on
   Fraction old density DampFac         ....    0.7000
   Max. Damping (<1)    DampMax         ....    0.9800
   Min. Damping (>=0)   DampMin         ....    0.0000
   Turn off err/grad.   DampErr         ....    0.1000
 Fernandez-Rico         CNVRico         .... off

SCF Procedure:
 Maximum # iterations   MaxIter         ....   125
 SCF integral mode      SCFMode         .... Direct
   Integral package                     .... SHARK and LIBINT hybrid scheme
 Reset frequency        DirectResetFreq ....    20
 Integral Threshold     Thresh          ....  2.500e-11 Eh
 Primitive CutOff       TCut            ....  2.500e-12 Eh

Convergence Tolerance:
 Convergence Check Mode ConvCheckMode   .... Total+1el-Energy
 Convergence forced     ConvForced      .... 0
 Energy Change          TolE            ....  1.000e-08 Eh
 1-El. energy change                    ....  1.000e-05 Eh
 DIIS Error             TolErr          ....  5.000e-07


Diagonalization of the overlap matrix:
Smallest eigenvalue                        ... 4.739e-04
Time for diagonalization                   ...    0.003 sec
Threshold for overlap eigenvalues          ... 1.000e-08
Number of eigenvalues below threshold      ... 0
Time for construction of square roots      ...    0.001 sec
Total time needed                          ...    0.004 sec

Time for model grid setup =    0.084 sec

------------------------------
INITIAL GUESS: MODEL POTENTIAL
------------------------------
Loading Hartree-Fock densities                     ... done
Calculating cut-offs                               ... done
Initializing the effective Hamiltonian             ... done
Setting up the integral package (SHARK)            ... done
Starting the Coulomb interaction                   ... done (   0.0 sec)
Reading the grid                                   ... done
Mapping shells                                     ... done
Starting the XC term evaluation                    ... done (   0.0 sec)
  promolecular density results
     # of electrons  =     63.992665443
     EX              =    -54.175517201
     EC              =     -2.188747312
     EX+EC           =    -56.364264513
Transforming the Hamiltonian                       ... done (   0.0 sec)
Diagonalizing the Hamiltonian                      ... done (   0.0 sec)
Back transforming the eigenvectors                 ... done (   0.0 sec)
Now organizing SCF variables                       ... done
                      ------------------
                      INITIAL GUESS DONE (   0.2 sec)
                      ------------------
-------------------
DFT GRID GENERATION
-------------------

General Integration Accuracy     IntAcc      ... 4.959
Radial Grid Type                 RadialGrid  ... OptM3 with GC (2021)
Angular Grid (max. ang.)         AngularGrid ... 6 (Lebedev-590)
Angular grid pruning method      GridPruning ... 4 (adaptive)
Weight generation scheme         WeightScheme... Becke
Basis function cutoff            BFCut       ... 1.0000e-11
Integration weight cutoff        WCut        ... 1.0000e-14
Angular grids for H and He will be reduced by one unit
Partially contracted basis set               ... off
Rotationally invariant grid construction     ... off

Total number of grid points                  ...   180934
Total number of batches                      ...     2834
Average number of points per batch           ...       63
Average number of grid points per atom       ...    12062
Time for grid setup =    2.298 sec

--------------------
COSX GRID GENERATION
--------------------

GRIDX 1
-------
General Integration Accuracy     IntAcc      ... 4.020
Radial Grid Type                 RadialGrid  ... OptM3 with GC (2021)
Angular Grid (max. ang.)         AngularGrid ... 2 (Lebedev-110)
Angular grid pruning method      GridPruning ... 4 (adaptive)
Weight generation scheme         WeightScheme... Becke
Basis function cutoff            BFCut       ... 1.0000e-11
Integration weight cutoff        WCut        ... 1.0000e-14
Angular grids for H and He will be reduced by one unit
Partially contracted basis set               ... on
Rotationally invariant grid construction     ... off

Total number of grid points                  ...    20773
Total number of batches                      ...      332
Average number of points per batch           ...       62
Average number of grid points per atom       ...     1385
UseSFitting                                  ... on

GRIDX 2
-------
General Integration Accuracy     IntAcc      ... 4.338
Radial Grid Type                 RadialGrid  ... OptM3 with GC (2021)
Angular Grid (max. ang.)         AngularGrid ... 3 (Lebedev-194)
Angular grid pruning method      GridPruning ... 4 (adaptive)
Weight generation scheme         WeightScheme... Becke
Basis function cutoff            BFCut       ... 1.0000e-11
Integration weight cutoff        WCut        ... 1.0000e-14
Angular grids for H and He will be reduced by one unit
Partially contracted basis set               ... on
Rotationally invariant grid construction     ... off

Total number of grid points                  ...    45789
Total number of batches                      ...      722
Average number of points per batch           ...       63
Average number of grid points per atom       ...     3053
UseSFitting                                  ... on

GRIDX 3
-------
General Integration Accuracy     IntAcc      ... 4.871
Radial Grid Type                 RadialGrid  ... OptM3 with GC (2021)
Angular Grid (max. ang.)         AngularGrid ... 4 (Lebedev-302)
Angular grid pruning method      GridPruning ... 4 (adaptive)
Weight generation scheme         WeightScheme... Becke
Basis function cutoff            BFCut       ... 1.0000e-11
Integration weight cutoff        WCut        ... 1.0000e-14
Angular grids for H and He will be reduced by one unit
Partially contracted basis set               ... on
Rotationally invariant grid construction     ... off

Total number of grid points                  ...    85758
Total number of batches                      ...     1348
Average number of points per batch           ...       63
Average number of grid points per atom       ...     5717
UseSFitting                                  ... on

Time for X-Grid setup             =    0.826 sec


--------------------
CPCM SOLVATION MODEL
--------------------
CPCM parameters:
  Epsilon                                         ...      80.4000
  Refrac                                          ...       1.3300
  Rsolv                                           ...       1.3000
  Surface type                                    ... GAUSSIAN VDW
  Epsilon function type                           ...         CPCM
Radii:
 Radius for C  used is    3.8550 Bohr (=   2.0400 Ang.)
 Radius for H  used is    2.4944 Bohr (=   1.3200 Ang.)
 Radius for O  used is    3.4469 Bohr (=   1.8240 Ang.)
Calculating surface                               ...        done! (  0.0s)
GEPOL surface points                              ...          861
GEPOL Volume                                      ...    1010.0855
GEPOL Surface-area                                ...     570.5721
Calculating surface distance matrix               ...        done! (  0.0s)
Performing Cholesky decomposition & store         ...        done! (  0.0s)
Overall time for CPCM initialization              ...                 0.0s
--------------
SCF ITERATIONS
--------------
ITER       Energy         Delta-E        Max-DP      RMS-DP      [F,P]     Damp
               ***  Starting incremental Fock matrix formation  ***
  0   -420.3327502602   0.000000000000 0.04765451  0.00193767  0.2790673 0.7000
  1   -420.4731627977  -0.140412537512 0.03114721  0.00135401  0.1243588 0.7000
                               ***Turning on DIIS***
  2   -420.5320644558  -0.058901658056 0.04808774  0.00209663  0.0419020 0.0000
  3   -420.6258324386  -0.093767982827 0.02328938  0.00096107  0.0651454 0.0000
  4   -420.6433010537  -0.017468615046 0.00570385  0.00024816  0.0120136 0.0000
  5   -420.6445294237  -0.001228370011 0.00286030  0.00009552  0.0044686 0.0000
  6   -420.6446445976  -0.000115173876 0.00216981  0.00006042  0.0006031 0.0000
               *** Restarting incremental Fock matrix formation ***
                                   *** Resetting DIIS ***
  7   -420.6446724246  -0.000027827007 0.00112482  0.00002431  0.0005513 0.0000
  8   -420.6446780907  -0.000005666097 0.00045037  0.00001005  0.0006311 0.0000
  9   -420.6446804518  -0.000002361143 0.00026446  0.00000549  0.0001992 0.0000
 10   -420.6446810806  -0.000000628783 0.00029680  0.00000487  0.0000877 0.0000
 11   -420.6446814072  -0.000000326581 0.00006706  0.00000142  0.0000268 0.0000
 12   -420.6446814226  -0.000000015438 0.00000960  0.00000027  0.0000166 0.0000
 13   -420.6446814230  -0.000000000412 0.00000623  0.00000017  0.0000044 0.0000
 14   -420.6446814204   0.000000002571 0.00000361  0.00000008  0.0000025 0.0000
                 **** Energy Check signals convergence ****

               *****************************************************
               *                     SUCCESS                       *
               *           SCF CONVERGED AFTER  15 CYCLES          *
               *****************************************************

Old exchange energy                            =    -11.070124228 Eh
New exchange energy                            =    -11.070123148 Eh
Exchange energy change after final integration =      0.000001080 Eh
Total energy after final integration           =   -420.644680338 Eh
Final COS-X integration done in                =     2.873 sec

----------------
TOTAL SCF ENERGY
----------------

Total Energy       :         -420.64468034 Eh          -11446.32367 eV

Components:
Nuclear Repulsion  :          410.67695021 Eh           11175.08795 eV
Electronic Energy  :         -831.32163054 Eh          -22621.41162 eV
One Electron Energy:        -1398.55096832 Eh          -38056.50660 eV
Two Electron Energy:          567.22933778 Eh           15435.09499 eV
Max COSX asymmetry :            0.00000009 Eh               0.00000 eV
CPCM Dielectric    :           -0.09019908 Eh              -2.45444 eV

Virial components:
Potential Energy   :         -839.65214983 Eh          -22848.09657 eV
Kinetic Energy     :          419.00746950 Eh           11401.77290 eV
Virial Ratio       :            2.00390735


DFT components:
N(Alpha)           :       33.000000979626 electrons
N(Beta)            :       32.000000906143 electrons
N(Total)           :       65.000001885769 electrons
E(X)               :      -43.981077441282 Eh       
E(C)               :       -2.620428732497 Eh       
E(XC)              :      -46.601506173779 Eh       
DFET-embed. en.    :        0.000000000000 Eh       
CPCM Solvation Model Properties:
Surface-charge          :            0.98272102
Charge-correction       :           -0.00247153 Eh              -0.06725 eV
Free-energy (cav+disp)  :  This term is not implemented in the current solvation scheme

---------------
SCF CONVERGENCE
---------------

  Last Energy change         ...    1.9484e-09  Tolerance :   1.0000e-08
  Last MAX-Density change    ...    0.0000e+00  Tolerance :   1.0000e-07
  Last RMS-Density change    ...    0.0000e+00  Tolerance :   5.0000e-09
  Last DIIS Error            ...    6.2072e-07  Tolerance :   5.0000e-07

             **** THE GBW FILE WAS UPDATED (Q7_1e_0H_B3LYP_631Gd_opt.gbw) ****
             **** DENSITY Q7_1e_0H_B3LYP_631Gd_opt.scfp WAS UPDATED ****
             **** ENERGY FILE WAS UPDATED (Q7_1e_0H_B3LYP_631Gd_opt.en.tmp) ****
----------------------
UHF SPIN CONTAMINATION
----------------------

Warning: in a DFT calculation there is little theoretical justification to 
         calculate <S**2> as in Hartree-Fock theory. We will do it anyways
         but you should keep in mind that the values have only limited relevance

Expectation value of <S**2>     :     0.759248
Ideal value S*(S+1) for S=0.5   :     0.750000
Deviation                       :     0.009248

             **** THE GBW FILE WAS UPDATED (Q7_1e_0H_B3LYP_631Gd_opt.gbw) ****
             **** DENSITY Q7_1e_0H_B3LYP_631Gd_opt.scfp WAS UPDATED ****
----------------
ORBITAL ENERGIES
----------------
                 SPIN UP ORBITALS
  NO   OCC          E(Eh)            E(eV) 
   0   1.0000     -19.064933      -518.7832 
   1   1.0000     -19.062852      -518.7266 
   2   1.0000     -10.190677      -277.3024 
   3   1.0000     -10.189853      -277.2800 
   4   1.0000     -10.155109      -276.3346 
   5   1.0000     -10.146977      -276.1133 
   6   1.0000     -10.146734      -276.1067 
   7   1.0000     -10.145809      -276.0815 
   8   1.0000     -10.142651      -275.9956 
   9   1.0000      -0.987444       -26.8697 
  10   1.0000      -0.983547       -26.7637 
  11   1.0000      -0.804827       -21.9004 
  12   1.0000      -0.740837       -20.1592 
  13   1.0000      -0.678204       -18.4549 
  14   1.0000      -0.647861       -17.6292 
  15   1.0000      -0.580501       -15.7962 
  16   1.0000      -0.526998       -14.3404 
  17   1.0000      -0.460024       -12.5179 
  18   1.0000      -0.438135       -11.9223 
  19   1.0000      -0.416044       -11.3211 
  20   1.0000      -0.413963       -11.2645 
  21   1.0000      -0.380924       -10.3655 
  22   1.0000      -0.378709       -10.3052 
  23   1.0000      -0.376276       -10.2390 
  24   1.0000      -0.372852       -10.1458 
  25   1.0000      -0.354218        -9.6388 
  26   1.0000      -0.336537        -9.1576 
  27   1.0000      -0.328042        -8.9265 
  28   1.0000      -0.250094        -6.8054 
  29   1.0000      -0.226731        -6.1697 
  30   1.0000      -0.206927        -5.6308 
  31   1.0000      -0.203274        -5.5314 
  32   1.0000      -0.133636        -3.6364 
  33   0.0000       0.019021         0.5176 
  34   0.0000       0.086114         2.3433 
  35   0.0000       0.132375         3.6021 
  36   0.0000       0.142799         3.8858 
  37   0.0000       0.163071         4.4374 
  38   0.0000       0.191506         5.2111 
  39   0.0000       0.199033         5.4160 
  40   0.0000       0.207662         5.6508 
  41   0.0000       0.230829         6.2812 
  42   0.0000       0.260498         7.0885 
  43   0.0000       0.293231         7.9792 
  44   0.0000       0.309679         8.4268 
  45   0.0000       0.340371         9.2620 
  46   0.0000       0.387213        10.5366 
  47   0.0000       0.415943        11.3184 
  48   0.0000       0.440401        11.9839 
  49   0.0000       0.518207        14.1011 
  50   0.0000       0.530075        14.4241 
  51   0.0000       0.546551        14.8724 
  52   0.0000       0.562005        15.2929 
  53   0.0000       0.564060        15.3489 
  54   0.0000       0.588179        16.0052 
  55   0.0000       0.606335        16.4992 
  56   0.0000       0.623986        16.9795 
  57   0.0000       0.630769        17.1641 
  58   0.0000       0.655248        17.8302 
  59   0.0000       0.684481        18.6257 
  60   0.0000       0.687788        18.7157 
  61   0.0000       0.712387        19.3850 
  62   0.0000       0.736853        20.0508 
  63   0.0000       0.745652        20.2902 
  64   0.0000       0.746653        20.3175 
  65   0.0000       0.800794        21.7907 
  66   0.0000       0.811038        22.0695 
  67   0.0000       0.822879        22.3917 
  68   0.0000       0.847729        23.0679 
  69   0.0000       0.867601        23.6086 
  70   0.0000       0.875708        23.8292 
  71   0.0000       0.915782        24.9197 
  72   0.0000       0.917092        24.9554 
  73   0.0000       0.940480        25.5918 
  74   0.0000       0.953806        25.9544 
  75   0.0000       0.986159        26.8347 
  76   0.0000       1.015863        27.6430 
  77   0.0000       1.019839        27.7512 
  78   0.0000       1.029090        28.0030 
  79   0.0000       1.059989        28.8438 
  80   0.0000       1.068743        29.0820 
  81   0.0000       1.090301        29.6686 
  82   0.0000       1.131997        30.8032 
  83   0.0000       1.165232        31.7076 
  84   0.0000       1.211250        32.9598 
  85   0.0000       1.263841        34.3909 
  86   0.0000       1.272583        34.6287 
  87   0.0000       1.314496        35.7692 
  88   0.0000       1.363245        37.0958 
  89   0.0000       1.395503        37.9736 
  90   0.0000       1.403109        38.1805 
  91   0.0000       1.451180        39.4886 
  92   0.0000       1.474309        40.1180 
  93   0.0000       1.484672        40.4000 
  94   0.0000       1.485729        40.4287 
  95   0.0000       1.515287        41.2330 
  96   0.0000       1.720036        46.8045 
  97   0.0000       1.778807        48.4038 
  98   0.0000       1.801183        49.0127 
  99   0.0000       1.827196        49.7205 
 100   0.0000       1.850142        50.3449 
 101   0.0000       1.855421        50.4886 
 102   0.0000       1.876690        51.0673 
 103   0.0000       1.907402        51.9030 
 104   0.0000       1.935707        52.6733 
 105   0.0000       1.966071        53.4995 
 106   0.0000       1.969920        53.6042 
 107   0.0000       1.981795        53.9274 
 108   0.0000       1.984111        53.9904 
 109   0.0000       2.007923        54.6384 
 110   0.0000       2.070310        56.3360 
 111   0.0000       2.097971        57.0887 
 112   0.0000       2.102668        57.2165 
 113   0.0000       2.144511        58.3551 
 114   0.0000       2.150158        58.5088 
 115   0.0000       2.205240        60.0076 
 116   0.0000       2.256483        61.4020 
 117   0.0000       2.296215        62.4832 
 118   0.0000       2.329641        63.3928 
 119   0.0000       2.351643        63.9915 
 120   0.0000       2.376179        64.6591 
 121   0.0000       2.391312        65.0709 
 122   0.0000       2.410516        65.5935 
 123   0.0000       2.468659        67.1756 
 124   0.0000       2.637445        71.7685 
 125   0.0000       2.650020        72.1107 
 126   0.0000       2.671217        72.6875 
 127   0.0000       2.706506        73.6478 
 128   0.0000       2.719848        74.0108 
 129   0.0000       2.776134        75.5424 
 130   0.0000       2.827221        76.9326 
 131   0.0000       2.861347        77.8612 
 132   0.0000       2.914166        79.2985 
 133   0.0000       3.035465        82.5992 
 134   0.0000       3.088383        84.0392 
 135   0.0000       3.129526        85.1587 
 136   0.0000       3.354866        91.2905 
 137   0.0000       3.494812        95.0987 

                 SPIN DOWN ORBITALS
  NO   OCC          E(Eh)            E(eV) 
   0   1.0000     -19.057688      -518.5860 
   1   1.0000     -19.055616      -518.5297 
   2   1.0000     -10.189821      -277.2791 
   3   1.0000     -10.188787      -277.2510 
   4   1.0000     -10.153854      -276.3004 
   5   1.0000     -10.147071      -276.1158 
   6   1.0000     -10.145535      -276.0740 
   7   1.0000     -10.144303      -276.0405 
   8   1.0000     -10.141642      -275.9681 
   9   1.0000      -0.974951       -26.5298 
  10   1.0000      -0.970711       -26.4144 
  11   1.0000      -0.798080       -21.7169 
  12   1.0000      -0.737984       -20.0816 
  13   1.0000      -0.674086       -18.3428 
  14   1.0000      -0.638947       -17.3866 
  15   1.0000      -0.576296       -15.6818 
  16   1.0000      -0.523623       -14.2485 
  17   1.0000      -0.458071       -12.4647 
  18   1.0000      -0.432430       -11.7670 
  19   1.0000      -0.413254       -11.2452 
  20   1.0000      -0.407192       -11.0803 
  21   1.0000      -0.378862       -10.3094 
  22   1.0000      -0.374068       -10.1789 
  23   1.0000      -0.367312        -9.9951 
  24   1.0000      -0.363077        -9.8798 
  25   1.0000      -0.334492        -9.1020 
  26   1.0000      -0.325869        -8.8673 
  27   1.0000      -0.324537        -8.8311 
  28   1.0000      -0.218558        -5.9473 
  29   1.0000      -0.210994        -5.7414 
  30   1.0000      -0.199961        -5.4412 
  31   1.0000      -0.196279        -5.3410 
  32   0.0000      -0.057200        -1.5565 
  33   0.0000       0.036121         0.9829 
  34   0.0000       0.110288         3.0011 
  35   0.0000       0.133460         3.6316 
  36   0.0000       0.143488         3.9045 
  37   0.0000       0.163524         4.4497 
  38   0.0000       0.196697         5.3524 
  39   0.0000       0.200451         5.4545 
  40   0.0000       0.208157         5.6642 
  41   0.0000       0.242342         6.5945 
  42   0.0000       0.262227         7.1355 
  43   0.0000       0.296232         8.0609 
  44   0.0000       0.312731         8.5098 
  45   0.0000       0.343295         9.3415 
  46   0.0000       0.388474        10.5709 
  47   0.0000       0.419206        11.4072 
  48   0.0000       0.443501        12.0683 
  49   0.0000       0.523951        14.2574 
  50   0.0000       0.535901        14.5826 
  51   0.0000       0.549070        14.9409 
  52   0.0000       0.564537        15.3618 
  53   0.0000       0.567542        15.4436 
  54   0.0000       0.590060        16.0563 
  55   0.0000       0.608154        16.5487 
  56   0.0000       0.632646        17.2152 
  57   0.0000       0.632700        17.2166 
  58   0.0000       0.660379        17.9698 
  59   0.0000       0.686239        18.6735 
  60   0.0000       0.694854        18.9079 
  61   0.0000       0.714829        19.4515 
  62   0.0000       0.739199        20.1146 
  63   0.0000       0.748961        20.3803 
  64   0.0000       0.750612        20.4252 
  65   0.0000       0.803019        21.8512 
  66   0.0000       0.816719        22.2241 
  67   0.0000       0.827571        22.5194 
  68   0.0000       0.851660        23.1748 
  69   0.0000       0.869074        23.6487 
  70   0.0000       0.877444        23.8765 
  71   0.0000       0.917017        24.9533 
  72   0.0000       0.919392        25.0179 
  73   0.0000       0.942211        25.6389 
  74   0.0000       0.955950        26.0127 
  75   0.0000       0.987227        26.8638 
  76   0.0000       1.017453        27.6863 
  77   0.0000       1.021806        27.8048 
  78   0.0000       1.054027        28.6815 
  79   0.0000       1.072557        29.1858 
  80   0.0000       1.083590        29.4860 
  81   0.0000       1.095435        29.8083 
  82   0.0000       1.134986        30.8845 
  83   0.0000       1.168014        31.7833 
  84   0.0000       1.213229        33.0136 
  85   0.0000       1.271157        34.5899 
  86   0.0000       1.273742        34.6603 
  87   0.0000       1.315729        35.8028 
  88   0.0000       1.368740        37.2453 
  89   0.0000       1.400964        38.1222 
  90   0.0000       1.405120        38.2353 
  91   0.0000       1.458980        39.7009 
  92   0.0000       1.483948        40.3803 
  93   0.0000       1.490095        40.5476 
  94   0.0000       1.492587        40.6154 
  95   0.0000       1.521698        41.4075 
  96   0.0000       1.726132        46.9704 
  97   0.0000       1.783803        48.5398 
  98   0.0000       1.803456        49.0745 
  99   0.0000       1.841367        50.1061 
 100   0.0000       1.854441        50.4619 
 101   0.0000       1.866705        50.7956 
 102   0.0000       1.881380        51.1950 
 103   0.0000       1.915712        52.1292 
 104   0.0000       1.939376        52.7731 
 105   0.0000       1.970616        53.6232 
 106   0.0000       1.976745        53.7900 
 107   0.0000       1.988709        54.1155 
 108   0.0000       1.994460        54.2720 
 109   0.0000       2.016441        54.8701 
 110   0.0000       2.076528        56.5052 
 111   0.0000       2.102330        57.2073 
 112   0.0000       2.107380        57.3447 
 113   0.0000       2.153593        58.6022 
 114   0.0000       2.153724        58.6058 
 115   0.0000       2.210702        60.1563 
 116   0.0000       2.265396        61.6445 
 117   0.0000       2.298939        62.5573 
 118   0.0000       2.335162        63.5430 
 119   0.0000       2.357632        64.1544 
 120   0.0000       2.379359        64.7456 
 121   0.0000       2.392021        65.0902 
 122   0.0000       2.417207        65.7755 
 123   0.0000       2.470739        67.2322 
 124   0.0000       2.642971        71.9189 
 125   0.0000       2.662731        72.4566 
 126   0.0000       2.676887        72.8418 
 127   0.0000       2.718034        73.9615 
 128   0.0000       2.727294        74.2134 
 129   0.0000       2.778628        75.6103 
 130   0.0000       2.831199        77.0408 
 131   0.0000       2.865895        77.9850 
 132   0.0000       2.917413        79.3868 
 133   0.0000       3.039774        82.7165 
 134   0.0000       3.094638        84.2094 
 135   0.0000       3.131335        85.2079 
 136   0.0000       3.356484        91.3346 
 137   0.0000       3.496198        95.1364 

                    ********************************
                    * MULLIKEN POPULATION ANALYSIS *
                    ********************************

--------------------------------------------
MULLIKEN ATOMIC CHARGES AND SPIN POPULATIONS
--------------------------------------------
   0 C :   -0.303375    0.070310
   1 C :    0.064607    0.081387
   2 C :   -0.240748    0.078427
   3 C :   -0.243379    0.105598
   4 H :    0.101771   -0.004654
   5 H :    0.105129   -0.005378
   6 H :    0.104318   -0.006489
   7 C :    0.306357    0.077875
   8 O :   -0.594635    0.271695
   9 C :    0.376796    0.063868
  10 O :   -0.616240    0.270411
  11 C :   -0.518830   -0.007932
  12 H :    0.154045    0.002503
  13 H :    0.154031    0.002494
  14 H :    0.150152   -0.000114
Sum of atomic charges         :   -1.0000000
Sum of atomic spin populations:    1.0000000

-----------------------------------------------------
MULLIKEN REDUCED ORBITAL CHARGES AND SPIN POPULATIONS
-----------------------------------------------------
CHARGE
  0 C s       :     3.243052  s :     3.243052
      pz      :     1.066771  p :     3.025601
      px      :     0.991150
      py      :     0.967681
      dz2     :     0.003283  d :     0.034722
      dxz     :     0.004412
      dyz     :     0.003359
      dx2y2   :     0.011776
      dxy     :     0.011892
  1 C s       :     3.169104  s :     3.169104
      pz      :     0.982377  p :     2.726656
      px      :     0.844137
      py      :     0.900142
      dz2     :     0.002847  d :     0.039634
      dxz     :     0.005209
      dyz     :     0.006228
      dx2y2   :     0.011918
      dxy     :     0.013432
  2 C s       :     3.235250  s :     3.235250
      pz      :     1.042099  p :     2.970519
      px      :     0.974345
      py      :     0.954076
      dz2     :     0.003296  d :     0.034979
      dxz     :     0.004705
      dyz     :     0.003433
      dx2y2   :     0.011689
      dxy     :     0.011856
  3 C s       :     3.232177  s :     3.232177
      pz      :     1.046372  p :     2.976327
      px      :     0.947576
      py      :     0.982379
      dz2     :     0.003286  d :     0.034875
      dxz     :     0.001938
      dyz     :     0.006026
      dx2y2   :     0.013523
      dxy     :     0.010102
  4 H s       :     0.898229  s :     0.898229
  5 H s       :     0.894871  s :     0.894871
  6 H s       :     0.895682  s :     0.895682
  7 C s       :     3.032793  s :     3.032793
      pz      :     0.909568  p :     2.565941
      px      :     0.825822
      py      :     0.830552
      dz2     :     0.004882  d :     0.094909
      dxz     :     0.009802
      dyz     :     0.016341
      dx2y2   :     0.036218
      dxy     :     0.027665
  8 O s       :     3.811999  s :     3.811999
      pz      :     1.478599  p :     4.757851
      px      :     1.749788
      py      :     1.529463
      dz2     :     0.002403  d :     0.024785
      dxz     :     0.002196
      dyz     :     0.006386
      dx2y2   :     0.006644
      dxy     :     0.007156
  9 C s       :     3.017469  s :     3.017469
      pz      :     0.896276  p :     2.510615
      px      :     0.806254
      py      :     0.808085
      dz2     :     0.004849  d :     0.095119
      dxz     :     0.009952
      dyz     :     0.016602
      dx2y2   :     0.035592
      dxy     :     0.028125
 10 O s       :     3.814281  s :     3.814281
      pz      :     1.478103  p :     4.777176
      px      :     1.766995
      py      :     1.532078
      dz2     :     0.002409  d :     0.024783
      dxz     :     0.002168
      dyz     :     0.006377
      dx2y2   :     0.006622
      dxy     :     0.007206
 11 C s       :     3.281597  s :     3.281597
      pz      :     1.084335  p :     3.202199
      px      :     1.030846
      py      :     1.087018
      dz2     :     0.007199  d :     0.035033
      dxz     :     0.006776
      dyz     :     0.006712
      dx2y2   :     0.008341
      dxy     :     0.006005
 12 H s       :     0.845955  s :     0.845955
 13 H s       :     0.845969  s :     0.845969
 14 H s       :     0.849848  s :     0.849848

SPIN
  0 C s       :     0.004253  s :     0.004253
      pz      :     0.066880  p :     0.065293
      px      :    -0.001507
      py      :    -0.000080
      dz2     :    -0.000212  d :     0.000763
      dxz     :     0.000987
      dyz     :     0.000031
      dx2y2   :     0.000052
      dxy     :    -0.000095
  1 C s       :     0.004061  s :     0.004061
      pz      :     0.078641  p :     0.076491
      px      :    -0.001452
      py      :    -0.000697
      dz2     :    -0.000239  d :     0.000834
      dxz     :     0.000088
      dyz     :     0.001009
      dx2y2   :    -0.000032
      dxy     :     0.000008
  2 C s       :     0.002862  s :     0.002862
      pz      :     0.077978  p :     0.074565
      px      :    -0.002927
      py      :    -0.000485
      dz2     :    -0.000253  d :     0.001000
      dxz     :     0.001218
      dyz     :     0.000070
      dx2y2   :     0.000066
      dxy     :    -0.000101
  3 C s       :     0.006700  s :     0.006700
      pz      :     0.098312  p :     0.098157
      px      :     0.000705
      py      :    -0.000860
      dz2     :    -0.000302  d :     0.000740
      dxz     :     0.000004
      dyz     :     0.001078
      dx2y2   :    -0.000038
      dxy     :    -0.000002
  4 H s       :    -0.004654  s :    -0.004654
  5 H s       :    -0.005378  s :    -0.005378
  6 H s       :    -0.006489  s :    -0.006489
  7 C s       :     0.005089  s :     0.005089
      pz      :     0.076813  p :     0.068070
      px      :    -0.004495
      py      :    -0.004247
      dz2     :    -0.000221  d :     0.004716
      dxz     :     0.001363
      dyz     :     0.003756
      dx2y2   :    -0.000112
      dxy     :    -0.000071
  8 O s       :     0.008459  s :     0.008459
      pz      :     0.260686  p :     0.264385
      px      :     0.002100
      py      :     0.001599
      dz2     :     0.000074  d :    -0.001149
      dxz     :    -0.000261
      dyz     :    -0.000839
      dx2y2   :    -0.000063
      dxy     :    -0.000061
  9 C s       :     0.002444  s :     0.002444
      pz      :     0.065437  p :     0.056756
      px      :    -0.003953
      py      :    -0.004729
      dz2     :    -0.000188  d :     0.004668
      dxz     :     0.001145
      dyz     :     0.003899
      dx2y2   :    -0.000114
      dxy     :    -0.000074
 10 O s       :     0.008239  s :     0.008239
      pz      :     0.259797  p :     0.263308
      px      :     0.001849
      py      :     0.001661
      dz2     :     0.000073  d :    -0.001135
      dxz     :    -0.000271
      dyz     :    -0.000817
      dx2y2   :    -0.000062
      dxy     :    -0.000058
 11 C s       :    -0.001755  s :    -0.001755
      pz      :    -0.001731  p :    -0.006595
      px      :    -0.004150
      py      :    -0.000714
      dz2     :     0.000000  d :     0.000418
      dxz     :     0.000434
      dyz     :    -0.000002
      dx2y2   :    -0.000006
      dxy     :    -0.000008
 12 H s       :     0.002503  s :     0.002503
 13 H s       :     0.002494  s :     0.002494
 14 H s       :    -0.000114  s :    -0.000114


                     *******************************
                     * LOEWDIN POPULATION ANALYSIS *
                     *******************************

-------------------------------------------
LOEWDIN ATOMIC CHARGES AND SPIN POPULATIONS
-------------------------------------------
   0 C :   -0.189388    0.066875
   1 C :   -0.052521    0.077554
   2 C :   -0.179029    0.079323
   3 C :   -0.184133    0.098555
   4 H :    0.121232   -0.002518
   5 H :    0.122096   -0.002870
   6 H :    0.121740   -0.003453
   7 C :   -0.018453    0.084260
   8 O :   -0.372508    0.264573
   9 C :   -0.016719    0.072882
  10 O :   -0.379063    0.263361
  11 C :   -0.368169   -0.002983
  12 H :    0.133024    0.002267
  13 H :    0.133020    0.002261
  14 H :    0.128869   -0.000088

----------------------------------------------------
LOEWDIN REDUCED ORBITAL CHARGES AND SPIN POPULATIONS
----------------------------------------------------
CHARGE
  0 C s       :     2.931434  s :     2.931434
      pz      :     1.047426  p :     3.174086
      px      :     1.062205
      py      :     1.064455
      dz2     :     0.006743  d :     0.083868
      dxz     :     0.009837
      dyz     :     0.006219
      dx2y2   :     0.030368
      dxy     :     0.030701
  1 C s       :     2.892251  s :     2.892251
      pz      :     0.970921  p :     3.061196
      px      :     1.018295
      py      :     1.071980
      dz2     :     0.006801  d :     0.099074
      dxz     :     0.009534
      dyz     :     0.013908
      dx2y2   :     0.034046
      dxy     :     0.034785
  2 C s       :     2.933592  s :     2.933592
      pz      :     1.023800  p :     3.160973
      px      :     1.066860
      py      :     1.070312
      dz2     :     0.006756  d :     0.084464
      dxz     :     0.010540
      dyz     :     0.006543
      dx2y2   :     0.029993
      dxy     :     0.030633
  3 C s       :     2.933870  s :     2.933870
      pz      :     1.030407  p :     3.166291
      px      :     1.064574
      py      :     1.071310
      dz2     :     0.006783  d :     0.083972
      dxz     :     0.003006
      dyz     :     0.013604
      dx2y2   :     0.033013
      dxy     :     0.027565
  4 H s       :     0.878768  s :     0.878768
  5 H s       :     0.877904  s :     0.877904
  6 H s       :     0.878260  s :     0.878260
  7 C s       :     2.829200  s :     2.829200
      pz      :     0.898840  p :     2.948744
      px      :     1.036633
      py      :     1.013270
      dz2     :     0.012612  d :     0.240509
      dxz     :     0.021355
      dyz     :     0.036091
      dx2y2   :     0.095970
      dxy     :     0.074481
  8 O s       :     3.543222  s :     3.543222
      pz      :     1.466741  p :     4.775468
      px      :     1.742756
      py      :     1.565971
      dz2     :     0.006158  d :     0.053818
      dxz     :     0.003816
      dyz     :     0.010952
      dx2y2   :     0.015546
      dxy     :     0.017347
  9 C s       :     2.831439  s :     2.831439
      pz      :     0.887418  p :     2.944366
      px      :     1.043081
      py      :     1.013867
      dz2     :     0.012591  d :     0.240914
      dxz     :     0.022021
      dyz     :     0.036625
      dx2y2   :     0.095168
      dxy     :     0.074509
 10 O s       :     3.543827  s :     3.543827
      pz      :     1.465824  p :     4.781772
      px      :     1.747942
      py      :     1.568006
      dz2     :     0.006137  d :     0.053463
      dxz     :     0.003660
      dyz     :     0.010816
      dx2y2   :     0.015390
      dxy     :     0.017459
 11 C s       :     2.961601  s :     2.961601
      pz      :     1.136751  p :     3.338729
      px      :     1.068498
      py      :     1.133479
      dz2     :     0.013304  d :     0.067839
      dxz     :     0.013365
      dyz     :     0.012107
      dx2y2   :     0.017279
      dxy     :     0.011786
 12 H s       :     0.866976  s :     0.866976
 13 H s       :     0.866980  s :     0.866980
 14 H s       :     0.871131  s :     0.871131

SPIN
  0 C s       :     0.001243  s :     0.001243
      pz      :     0.063504  p :     0.063452
      px      :    -0.000887
      py      :     0.000835
      dz2     :    -0.000186  d :     0.002181
      dxz     :     0.001754
      dyz     :     0.000685
      dx2y2   :     0.000082
      dxy     :    -0.000155
  1 C s       :     0.001606  s :     0.001606
      pz      :     0.073449  p :     0.073821
      px      :     0.000973
      py      :    -0.000601
      dz2     :    -0.000208  d :     0.002127
      dxz     :     0.000093
      dyz     :     0.002328
      dx2y2   :    -0.000141
      dxy     :     0.000054
  2 C s       :     0.001441  s :     0.001441
      pz      :     0.075176  p :     0.075094
      px      :    -0.001032
      py      :     0.000951
      dz2     :    -0.000213  d :     0.002788
      dxz     :     0.002209
      dyz     :     0.000837
      dx2y2   :     0.000107
      dxy     :    -0.000152
  3 C s       :     0.002264  s :     0.002264
      pz      :     0.093070  p :     0.094152
      px      :     0.001506
      py      :    -0.000424
      dz2     :    -0.000265  d :     0.002139
      dxz     :     0.000017
      dyz     :     0.002499
      dx2y2   :    -0.000128
      dxy     :     0.000017
  4 H s       :    -0.002518  s :    -0.002518
  5 H s       :    -0.002870  s :    -0.002870
  6 H s       :    -0.003453  s :    -0.003453
  7 C s       :     0.000474  s :     0.000474
      pz      :     0.074679  p :     0.070256
      px      :    -0.001610
      py      :    -0.002813
      dz2     :    -0.000128  d :     0.013530
      dxz     :     0.003523
      dyz     :     0.010113
      dx2y2   :    -0.000126
      dxy     :     0.000148
  8 O s       :     0.003988  s :     0.003988
      pz      :     0.256668  p :     0.259762
      px      :     0.001671
      py      :     0.001423
      dz2     :     0.000129  d :     0.000823
      dxz     :     0.000289
      dyz     :     0.000621
      dx2y2   :    -0.000097
      dxy     :    -0.000119
  9 C s       :     0.000138  s :     0.000138
      pz      :     0.064129  p :     0.059386
      px      :    -0.001651
      py      :    -0.003092
      dz2     :    -0.000096  d :     0.013358
      dxz     :     0.003008
      dyz     :     0.010400
      dx2y2   :    -0.000128
      dxy     :     0.000175
 10 O s       :     0.003983  s :     0.003983
      pz      :     0.255788  p :     0.258791
      px      :     0.001560
      py      :     0.001443
      dz2     :     0.000124  d :     0.000587
      dxz     :     0.000159
      dyz     :     0.000528
      dx2y2   :    -0.000099
      dxy     :    -0.000126
 11 C s       :    -0.000673  s :    -0.000673
      pz      :    -0.000713  p :    -0.003353
      px      :    -0.002290
      py      :    -0.000349
      dz2     :     0.000020  d :     0.001042
      dxz     :     0.000968
      dyz     :     0.000020
      dx2y2   :     0.000048
      dxy     :    -0.000014
 12 H s       :     0.002267  s :     0.002267
 13 H s       :     0.002261  s :     0.002261
 14 H s       :    -0.000088  s :    -0.000088


                      *****************************
                      * MAYER POPULATION ANALYSIS *
                      *****************************

  NA   - Mulliken gross atomic population
  ZA   - Total nuclear charge
  QA   - Mulliken gross atomic charge
  VA   - Mayer's total valence
  BVA  - Mayer's bonded valence
  FA   - Mayer's free valence

  ATOM       NA         ZA         QA         VA         BVA        FA
  0 C      6.3034     6.0000    -0.3034     3.8717     3.8665     0.0052
  1 C      5.9354     6.0000     0.0646     3.7942     3.7872     0.0070
  2 C      6.2407     6.0000    -0.2407     3.8203     3.8132     0.0070
  3 C      6.2434     6.0000    -0.2434     3.8458     3.8351     0.0107
  4 H      0.8982     1.0000     0.1018     0.9534     0.9534     0.0000
  5 H      0.8949     1.0000     0.1051     0.9513     0.9513     0.0000
  6 H      0.8957     1.0000     0.1043     0.9510     0.9510     0.0000
  7 C      5.6936     6.0000     0.3064     4.1232     4.1149     0.0083
  8 O      8.5946     8.0000    -0.5946     1.9629     1.8923     0.0707
  9 C      5.6232     6.0000     0.3768     4.0702     4.0639     0.0063
 10 O      8.6162     8.0000    -0.6162     1.9205     1.8503     0.0701
 11 C      6.5188     6.0000    -0.5188     3.8783     3.8783     0.0000
 12 H      0.8460     1.0000     0.1540     0.9323     0.9323     0.0000
 13 H      0.8460     1.0000     0.1540     0.9324     0.9324     0.0000
 14 H      0.8498     1.0000     0.1502     0.9332     0.9332     0.0000

  Mayer bond orders larger than 0.100000
B(  0-C ,  1-C ) :   1.5429 B(  0-C ,  4-H ) :   0.9213 B(  0-C ,  9-C ) :   1.1975 
B(  1-C ,  7-C ) :   1.1755 B(  1-C , 11-C ) :   0.9896 B(  2-C ,  3-C ) :   1.5304 
B(  2-C ,  5-H ) :   0.9252 B(  2-C ,  7-C ) :   1.2067 B(  3-C ,  6-H ) :   0.9264 
B(  3-C ,  9-C ) :   1.2140 B(  7-C ,  8-O ) :   1.6423 B(  9-C , 10-O ) :   1.5566 
B( 11-C , 12-H ) :   0.9417 B( 11-C , 13-H ) :   0.9417 B( 11-C , 14-H ) :   0.9471 


-------
TIMINGS
-------

Total SCF time: 0 days 0 hours 0 min 31 sec 

Total time                  ....      31.973 sec
Sum of individual times     ....      31.771 sec  ( 99.4%)

Fock matrix formation       ....      28.317 sec  ( 88.6%)
  Split-RI-J                ....       1.210 sec  (  4.3% of F)
  Chain of spheres X        ....      19.012 sec  ( 67.1% of F)
  XC integration            ....       6.081 sec  ( 21.5% of F)
    Basis function eval.    ....       1.935 sec  ( 31.8% of XC)
    Density eval.           ....       1.732 sec  ( 28.5% of XC)
    XC-Functional eval.     ....       0.751 sec  ( 12.3% of XC)
    XC-Potential eval.      ....       1.393 sec  ( 22.9% of XC)
Diagonalization             ....       0.096 sec  (  0.3%)
Density matrix formation    ....       0.005 sec  (  0.0%)
Population analysis         ....       0.006 sec  (  0.0%)
Initial guess               ....       0.082 sec  (  0.3%)
Orbital Transformation      ....       0.000 sec  (  0.0%)
Orbital Orthonormalization  ....       0.000 sec  (  0.0%)
DIIS solution               ....       0.056 sec  (  0.2%)
Grid generation             ....       3.208 sec  ( 10.0%)

Maximum memory used throughout the entire SCF-calculation: 56.9 MB

-------------------------   --------------------
FINAL SINGLE POINT ENERGY      -420.644680338137
-------------------------   --------------------


           ************************************************************
           *        Program running with 4 parallel MPI-processes     *
           *              working on a common directory               *
           ************************************************************
------------------------------------------------------------------------------
                         ORCA SCF GRADIENT CALCULATION
------------------------------------------------------------------------------

 ... reading COSX grid (gridx3)
Gradient of the Kohn-Sham DFT energy:
Kohn-Sham wavefunction type      ... UKS
Hartree-Fock exchange scaling    ...    0.200
Number of operators              ...    2
Number of atoms                  ...   15
Basis set dimensions             ...  138
Integral neglect threshold       ... 2.5e-11
Integral primitive cutoff        ... 2.5e-12
SHARK Integral package           ... ON

Nuc. rep. gradient       (SHARK) ... done (  0.0 sec)
HCore & Overlap gradient (SHARK) ... done (  0.0 sec)
RI-J gradient            (SHARK) ... done (  0.2 sec)
COSX-gradient                    ... done (  3.7 sec)
Exchange-correlation gradient    ... done

------------------
CARTESIAN GRADIENT
------------------

   1   C   :   -0.053841256   -0.026790242   -0.000091565
   2   C   :   -0.026693498    0.068186995   -0.000018369
   3   C   :    0.059302896    0.023934723   -0.000025074
   4   C   :    0.010681110   -0.064009880    0.000078908
   5   H   :    0.006860208   -0.004960791    0.000036479
   6   H   :   -0.007342238    0.004715784   -0.000011527
   7   H   :   -0.007624339    0.004055956   -0.000005505
   8   C   :    0.009439268    0.002468280    0.000008233
   9   O   :   -0.043459945   -0.072732640    0.000038863
  10   C   :   -0.002572023   -0.002910407    0.000018944
  11   O   :    0.042739120    0.073218308   -0.000043728
  12   C   :    0.039183082   -0.000476036    0.000020443
  13   H   :   -0.009734507   -0.010020399    0.012896503
  14   H   :   -0.009713950   -0.010049983   -0.012883602
  15   H   :   -0.007215726    0.015351030   -0.000019186

Difference to translation invariance:
           :    0.0000082024   -0.0000193027   -0.0000001819

Difference to rotation invariance:
           :    0.0000015678    0.0000054923    0.0001816989

Norm of the cartesian gradient     ...    0.1858085560
RMS gradient                       ...    0.0276987041
MAX gradient                       ...    0.0732183079

-------
TIMINGS
-------

Total SCF gradient time            ...        6.856 sec

One electron gradient       ....       0.033 sec  (  0.5%)
RI-J Coulomb gradient       ....       0.249 sec  (  3.6%)
COSX gradient               ....       3.685 sec  ( 53.7%)
XC gradient                 ....       2.382 sec  ( 34.7%)
CPCM gradient               ....       0.132 sec  (  1.9%)
   A-Matrix (El+Nuc)        ....       0.033 sec  (  0.5%)
   Potential                ....       0.099 sec  (  1.4%)

Maximum memory used throughout the entire SCFGRAD-calculation: 43.6 MB
------------------------------------------------------------------------------
                         ORCA GEOMETRY RELAXATION STEP
------------------------------------------------------------------------------

Reading the OPT-File                    .... done
Getting information on internals        .... done
Copying old internal coords+grads       .... done
Making the new internal coordinates     .... (new redundants).... done
Validating the new internal coordinates .... (new redundants).... done
Calculating the B-matrix                .... done
Calculating the G,G- and P matrices     .... done
Transforming gradient to internals      .... done
Projecting the internal gradient        .... done
Number of atoms                         ....  15
Number of internal coordinates          ....  69
Current Energy                          ....  -420.644680338 Eh
Current gradient norm                   ....     0.185808556 Eh/bohr
Maximum allowed component of the step   ....  0.300
Current trust radius                    ....  0.300
Evaluating the initial hessian          ....  (Almloef) done
Projecting the Hessian                  .... done
Forming the augmented Hessian           .... done
Diagonalizing the augmented Hessian     .... done
Last element of RFO vector              ....  0.974544585
Lowest eigenvalues of augmented Hessian:
 -0.035860562  0.009750442  0.019495179  0.025961000  0.025980918
Length of the computed step             ....  0.230049794
The final length of the internal step   ....  0.230049794
Converting the step to cartesian space:
 Initial RMS(Int)=    0.0276947407
Transforming coordinates:
 Iter   0:  RMS(Cart)=    0.0411396512 RMS(Int)=    0.7569088058
 Iter   1:  RMS(Cart)=    0.0006183960 RMS(Int)=    0.0003259927
 Iter   2:  RMS(Cart)=    0.0000196530 RMS(Int)=    0.0000094050
 Iter   3:  RMS(Cart)=    0.0000003453 RMS(Int)=    0.0000001619
 Iter   4:  RMS(Cart)=    0.0000000040 RMS(Int)=    0.0000000022
done
Storing new coordinates                 .... done

                                .--------------------.
          ----------------------|Geometry convergence|-------------------------
          Item                value                   Tolerance       Converged
          ---------------------------------------------------------------------
          RMS gradient        0.0198573505            0.0000080000      NO
          MAX gradient        0.0847801981            0.0000300000      NO
          RMS step            0.0276947407            0.0001000000      NO
          MAX step            0.0805048923            0.0002000000      NO
          ........................................................
          Max(Bonds)      0.0426      Max(Angles)    2.48
          Max(Dihed)        0.27      Max(Improp)    0.00
          ---------------------------------------------------------------------

The optimization has not yet converged - more geometry cycles are needed


    ---------------------------------------------------------------------------
                         Redundant Internal Coordinates
                            (Angstroem and degrees)

        Definition                    Value    dE/dq     Step     New-Value
    ----------------------------------------------------------------------------
     1. B(C   1,C   0)                1.3947  0.009117 -0.0073    1.3874   
     2. B(C   3,C   2)                1.3951  0.011281 -0.0093    1.3858   
     3. B(H   4,C   0)                1.0997  0.007723 -0.0107    1.0890   
     4. B(H   5,C   2)                1.0998  0.007758 -0.0107    1.0890   
     5. B(H   6,C   3)                1.0996  0.007626 -0.0105    1.0891   
     6. B(C   7,C   2)                1.3948 -0.047204  0.0385    1.4333   
     7. B(C   7,C   1)                1.3954 -0.051526  0.0422    1.4376   
     8. B(O   8,C   7)                1.2273 -0.084716  0.0426    1.2699   
     9. B(C   9,C   3)                1.3948 -0.046921  0.0381    1.4329   
    10. B(C   9,C   0)                1.3952 -0.047978  0.0391    1.4342   
    11. B(O  10,C   9)                1.2273 -0.084780  0.0426    1.2699   
    12. B(C  11,C   1)                1.5400  0.012516 -0.0167    1.5233   
    13. B(H  12,C  11)                1.0700 -0.018499  0.0231    1.0931   
    14. B(H  13,C  11)                1.0700 -0.018496  0.0231    1.0931   
    15. B(H  14,C  11)                1.0700 -0.016877  0.0211    1.0911   
    16. A(C   1,C   0,H   4)          120.01  0.003147   -0.31    119.70   
    17. A(H   4,C   0,C   9)          119.98  0.010338   -1.38    118.60   
    18. A(C   1,C   0,C   9)          120.01 -0.013486    1.69    121.70   
    19. A(C   7,C   1,C  11)          119.99  0.008945   -1.16    118.83   
    20. A(C   0,C   1,C   7)          119.99 -0.004342    0.52    120.51   
    21. A(C   0,C   1,C  11)          120.01 -0.004603    0.65    120.66   
    22. A(H   5,C   2,C   7)          120.01  0.009576   -1.28    118.73   
    23. A(C   3,C   2,C   7)          120.00 -0.010850    1.33    121.34   
    24. A(C   3,C   2,H   5)          119.98  0.001274   -0.05    119.93   
    25. A(C   2,C   3,C   9)          120.00 -0.009109    1.08    121.08   
    26. A(C   2,C   3,H   6)          119.99  0.000336    0.09    120.08   
    27. A(H   6,C   3,C   9)          120.01  0.008773   -1.17    118.84   
    28. A(C   1,C   7,C   2)          119.99  0.017671   -2.14    117.85   
    29. A(C   2,C   7,O   8)          119.98 -0.010341    1.24    121.22   
    30. A(C   1,C   7,O   8)          120.02 -0.007330    0.90    120.92   
    31. A(C   0,C   9,O  10)          120.01 -0.010501    1.29    121.30   
    32. A(C   0,C   9,C   3)          120.00  0.020115   -2.48    117.52   
    33. A(C   3,C   9,O  10)          119.99 -0.009614    1.19    121.18   
    34. A(H  13,C  11,H  14)          109.47  0.002021   -0.24    109.23   
    35. A(H  12,C  11,H  14)          109.47  0.002025   -0.24    109.23   
    36. A(C   1,C  11,H  14)          109.47 -0.001389    0.32    109.79   
    37. A(H  12,C  11,H  13)          109.47  0.005293   -1.05    108.42   
    38. A(C   1,C  11,H  13)          109.47 -0.003971    0.61    110.08   
    39. A(C   1,C  11,H  12)          109.47 -0.003979    0.61    110.08   
    40. D(C  11,C   1,C   0,C   9)    179.96 -0.000016    0.01    179.98   
    41. D(C   7,C   1,C   0,H   4)   -179.98  0.000007   -0.01   -179.99   
    42. D(C   7,C   1,C   0,C   9)     -0.06 -0.000019    0.02     -0.04   
    43. D(C  11,C   1,C   0,H   4)      0.04  0.000010   -0.01      0.03   
    44. D(H   6,C   3,C   2,H   5)      0.00 -0.000002   -0.00     -0.00   
    45. D(C   9,C   3,C   2,H   5)    179.98 -0.000010    0.01    179.98   
    46. D(H   6,C   3,C   2,C   7)    179.99 -0.000009    0.01    179.99   
    47. D(C   9,C   3,C   2,C   7)     -0.04 -0.000017    0.01     -0.02   
    48. D(C   1,C   7,C   2,H   5)   -180.00 -0.000000   -0.00   -180.00   
    49. D(O   8,C   7,C   1,C  11)      0.02  0.000005   -0.01      0.01   
    50. D(O   8,C   7,C   2,C   3)   -179.99  0.000007   -0.01   -179.99   
    51. D(C   1,C   7,C   2,C   3)      0.01  0.000008   -0.01      0.00   
    52. D(O   8,C   7,C   1,C   0)   -179.97  0.000010   -0.01   -179.98   
    53. D(C   2,C   7,C   1,C  11)   -179.98  0.000004   -0.00   -179.99   
    54. D(C   2,C   7,C   1,C   0)      0.03  0.000009   -0.01      0.03   
    55. D(O   8,C   7,C   2,H   5)      0.00 -0.000001   -0.00      0.00   
    56. D(O  10,C   9,C   3,H   6)     -0.01 -0.000007    0.00     -0.01   
    57. D(C   0,C   9,C   3,H   6)    179.99 -0.000009    0.01    179.99   
    58. D(C   0,C   9,C   3,C   2)      0.01  0.000001   -0.00      0.01   
    59. D(O  10,C   9,C   0,H   4)     -0.05 -0.000021    0.02     -0.03   
    60. D(O  10,C   9,C   0,C   1)   -179.97  0.000010   -0.01   -179.98   
    61. D(O  10,C   9,C   3,C   2)   -179.98  0.000004   -0.01   -179.99   
    62. D(C   3,C   9,C   0,H   4)    179.95 -0.000019    0.01    179.97   
    63. D(C   3,C   9,C   0,C   1)      0.03  0.000012   -0.01      0.02   
    64. D(H  14,C  11,C   1,C   7)    179.97  0.000002   -0.00    179.97   
    65. D(H  14,C  11,C   1,C   0)     -0.05 -0.000003    0.00     -0.04   
    66. D(H  13,C  11,C   1,C   7)     59.97  0.000809   -0.27     59.70   
    67. D(H  13,C  11,C   1,C   0)   -120.05  0.000804   -0.27   -120.31   
    68. D(H  12,C  11,C   1,C   7)    -60.03 -0.000804    0.27    -59.76   
    69. D(H  12,C  11,C   1,C   0)    119.95 -0.000810    0.27    120.23   
    ----------------------------------------------------------------------------

         *************************************************************
         *                GEOMETRY OPTIMIZATION CYCLE   2            *
         *************************************************************
---------------------------------
CARTESIAN COORDINATES (ANGSTROEM)
---------------------------------
  C      0.658265   -1.471377    0.000229
  C      1.360158   -0.274641    0.000058
  C     -0.771941    0.950205   -0.001623
  C     -1.466654   -0.248936   -0.000812
  H      1.201309   -2.415313    0.001395
  H     -1.316142    1.893536   -0.002529
  H     -2.555735   -0.248775   -0.001077
  C      0.661013    0.981498   -0.001166
  O      1.295481    2.081525   -0.001797
  C     -0.775622   -1.504233    0.000021
  O     -1.410352   -2.604147    0.000561
  C      2.883414   -0.267516    0.000836
  H      3.256762    0.250721   -0.886268
  H      3.255824    0.252829    0.887095
  H      3.257534   -1.292463    0.002244

----------------------------
CARTESIAN COORDINATES (A.U.)
----------------------------
  NO LB      ZA    FRAG     MASS         X           Y           Z
   0 C     6.0000    0    12.011    1.243940   -2.780499    0.000433
   1 C     6.0000    0    12.011    2.570327   -0.518997    0.000109
   2 C     6.0000    0    12.011   -1.458757    1.795628   -0.003066
   3 C     6.0000    0    12.011   -2.771574   -0.470421   -0.001534
   4 H     1.0000    0     1.008    2.270145   -4.564279    0.002635
   5 H     1.0000    0     1.008   -2.487148    3.578265   -0.004779
   6 H     1.0000    0     1.008   -4.829639   -0.470117   -0.002035
   7 C     6.0000    0    12.011    1.249133    1.854762   -0.002204
   8 O     8.0000    0    15.999    2.448104    3.933513   -0.003396
   9 C     6.0000    0    12.011   -1.465713   -2.842589    0.000040
  10 O     8.0000    0    15.999   -2.665179   -4.921124    0.001059
  11 C     6.0000    0    12.011    5.448863   -0.505532    0.001580
  12 H     1.0000    0     1.008    6.154389    0.473793   -1.674803
  13 H     1.0000    0     1.008    6.152615    0.477777    1.676367
  14 H     1.0000    0     1.008    6.155847   -2.442401    0.004241

--------------------------------
INTERNAL COORDINATES (ANGSTROEM)
--------------------------------
 C      0   0   0     0.000000000000     0.00000000     0.00000000
 C      1   0   0     1.387382679614     0.00000000     0.00000000
 C      2   1   0     2.458881607464    89.48456465     0.00000000
 C      3   2   1     1.385845370986    90.20901791     0.02624654
 H      1   2   3     1.088996212792   119.69636442   180.02734066
 H      3   2   1     1.089049349310   149.85683863   180.02009734
 H      4   3   2     1.089081176582   120.07702428   179.99626337
 C      3   2   1     1.433295262461    31.12747013   180.02211598
 O      8   3   2     1.269886205009   121.22622052   180.00119030
 C      4   3   2     1.432932815343   121.08202797     0.00000000
 O     10   4   3     1.269918349296   121.17945127   180.01077891
 C      2   1   3     1.523272674865   120.65990615   180.00098571
 H     12   2   1     1.093120021015   110.08066364   120.22878649
 H     12   2   1     1.093116154334   110.07948157   239.68603124
 H     12   2   1     1.091092690169   109.78479395   359.95753405

---------------------------
INTERNAL COORDINATES (A.U.)
---------------------------
 C      0   0   0     0.000000000000     0.00000000     0.00000000
 C      1   0   0     2.621773307416     0.00000000     0.00000000
 C      2   1   0     4.646612833842    89.48456465     0.00000000
 C      3   2   1     2.618868215126    90.20901791     0.02624654
 H      1   2   3     2.057904603054   119.69636442   180.02734066
 H      3   2   1     2.058005016521   149.85683863   180.02009734
 H      4   3   2     2.058065161348   120.07702428   179.99626337
 C      3   2   1     2.708535515098    31.12747013   180.02211598
 O      8   3   2     2.399737148711   121.22622052   180.00119030
 C      4   3   2     2.707850589308   121.08202797     0.00000000
 O     10   4   3     2.399797892610   121.17945127   180.01077891
 C      2   1   3     2.878568182780   120.65990615   180.00098571
 H     12   2   1     2.065697471225   110.08066364   120.22878649
 H     12   2   1     2.065690164257   110.07948157   239.68603124
 H     12   2   1     2.061866371142   109.78479395   359.95753405


           ************************************************************
           *        Program running with 4 parallel MPI-processes     *
           *              working on a common directory               *
           ************************************************************
------------------------------------------------------------------------------
                   ___                                                        
                  /   \      - P O W E R E D   B Y -                         
                 /     \                                                     
                 |  |  |   _    _      __       _____    __    __             
                 |  |  |  | |  | |    /  \     |  _  \  |  |  /  |          
                  \  \/   | |  | |   /    \    | | | |  |  | /  /          
                 / \  \   | |__| |  /  /\  \   | |_| |  |  |/  /          
                |  |  |   |  __  | /  /__\  \  |    /   |      \           
                |  |  |   | |  | | |   __   |  |    \   |  |\   \          
                \     /   | |  | | |  |  |  |  | |\  \  |  | \   \       
                 \___/    |_|  |_| |__|  |__|  |_| \__\ |__|  \__/        
                                                                              
                      - O R C A' S   B I G   F R I E N D -                    
                                      &                                       
                       - I N T E G R A L  F E E D E R -                       
                                                                              
 v1 FN, 2020, v2 2021                                                         
------------------------------------------------------------------------------


Reading SHARK input file Q7_1e_0H_B3LYP_631Gd_opt.SHARKINP.tmp ... ok
----------------------
SHARK INTEGRAL PACKAGE
----------------------

Number of atoms                             ...     15
Number of basis functions                   ...    138
Number of shells                            ...     66
Maximum angular momentum                    ...      2
Integral batch strategy                     ... SHARK/LIBINT Hybrid
RI-J (if used) integral strategy            ... SPLIT-RIJ (Revised 2003 algorithm where possible)
Printlevel                                  ...      1
Contraction scheme used                     ... SEGMENTED contraction
Coulomb Range Separation                    ... NOT USED
Exchange Range Separation                   ... NOT USED
Finite Nucleus Model                        ... NOT USED
Auxiliary Coulomb fitting basis             ... AVAILABLE
   # of basis functions in Aux-J            ...    507
   # of shells in Aux-J                     ...    165
   Maximum angular momentum in Aux-J        ...      4
Auxiliary J/K fitting basis                 ... NOT available
Auxiliary Correlation fitting basis         ... NOT available
Auxiliary 'external' fitting basis          ... NOT available
Integral threshold                          ...     2.500000e-11
Primitive cut-off                           ...     2.500000e-12
Primitive pair pre-selection threshold      ...     2.500000e-12

Calculating pre-screening integrals         ... done (  0.0 sec) Dimension = 66
Organizing shell pair data                  ... done (  0.0 sec)
Shell pair information
Total number of shell pairs                 ...      2211
Shell pairs after pre-screening             ...      2069
Total number of primitive shell pairs       ...     12927
Primitive shell pairs kept                  ...      7937
          la=0 lb=0:    700 shell pairs
          la=1 lb=0:    677 shell pairs
          la=1 lb=1:    169 shell pairs
          la=2 lb=0:    321 shell pairs
          la=2 lb=1:    159 shell pairs
          la=2 lb=2:     43 shell pairs

Calculating one electron integrals          ... done (  0.0 sec)
Calculating RI/J V-Matrix + Cholesky decomp.... done (  0.0 sec)
Calculating Nuclear repulsion               ... done (  0.0 sec) ENN=    403.344754569386 Eh

SHARK setup successfully completed in   0.2 seconds

Maximum memory used throughout the entire GTOINT-calculation: 12.0 MB


           ************************************************************
           *        Program running with 4 parallel MPI-processes     *
           *              working on a common directory               *
           ************************************************************

Diagonalization of the overlap matrix:
Smallest eigenvalue                        ... 5.481e-04
Time for diagonalization                   ...    0.009 sec
Threshold for overlap eigenvalues          ... 1.000e-08
Number of eigenvalues below threshold      ... 0
Time for construction of square roots      ...    0.001 sec
Total time needed                          ...    0.021 sec

-------------------
DFT GRID GENERATION
-------------------

General Integration Accuracy     IntAcc      ... 4.959
Radial Grid Type                 RadialGrid  ... OptM3 with GC (2021)
Angular Grid (max. ang.)         AngularGrid ... 6 (Lebedev-590)
Angular grid pruning method      GridPruning ... 4 (adaptive)
Weight generation scheme         WeightScheme... Becke
Basis function cutoff            BFCut       ... 1.0000e-11
Integration weight cutoff        WCut        ... 1.0000e-14
Angular grids for H and He will be reduced by one unit
Partially contracted basis set               ... off
Rotationally invariant grid construction     ... off

Total number of grid points                  ...   181094
Total number of batches                      ...     2836
Average number of points per batch           ...       63
Average number of grid points per atom       ...    12073
Time for grid setup =    2.240 sec

--------------------
COSX GRID GENERATION
--------------------

GRIDX 1
-------
General Integration Accuracy     IntAcc      ... 4.020
Radial Grid Type                 RadialGrid  ... OptM3 with GC (2021)
Angular Grid (max. ang.)         AngularGrid ... 2 (Lebedev-110)
Angular grid pruning method      GridPruning ... 4 (adaptive)
Weight generation scheme         WeightScheme... Becke
Basis function cutoff            BFCut       ... 1.0000e-11
Integration weight cutoff        WCut        ... 1.0000e-14
Angular grids for H and He will be reduced by one unit
Partially contracted basis set               ... on
Rotationally invariant grid construction     ... off

Total number of grid points                  ...    20801
Total number of batches                      ...      333
Average number of points per batch           ...       62
Average number of grid points per atom       ...     1387
UseSFitting                                  ... on

GRIDX 2
-------
General Integration Accuracy     IntAcc      ... 4.338
Radial Grid Type                 RadialGrid  ... OptM3 with GC (2021)
Angular Grid (max. ang.)         AngularGrid ... 3 (Lebedev-194)
Angular grid pruning method      GridPruning ... 4 (adaptive)
Weight generation scheme         WeightScheme... Becke
Basis function cutoff            BFCut       ... 1.0000e-11
Integration weight cutoff        WCut        ... 1.0000e-14
Angular grids for H and He will be reduced by one unit
Partially contracted basis set               ... on
Rotationally invariant grid construction     ... off

Total number of grid points                  ...    45836
Total number of batches                      ...      723
Average number of points per batch           ...       63
Average number of grid points per atom       ...     3056
UseSFitting                                  ... on

GRIDX 3
-------
General Integration Accuracy     IntAcc      ... 4.871
Radial Grid Type                 RadialGrid  ... OptM3 with GC (2021)
Angular Grid (max. ang.)         AngularGrid ... 4 (Lebedev-302)
Angular grid pruning method      GridPruning ... 4 (adaptive)
Weight generation scheme         WeightScheme... Becke
Basis function cutoff            BFCut       ... 1.0000e-11
Integration weight cutoff        WCut        ... 1.0000e-14
Angular grids for H and He will be reduced by one unit
Partially contracted basis set               ... on
Rotationally invariant grid construction     ... off

Total number of grid points                  ...    85851
Total number of batches                      ...     1350
Average number of points per batch           ...       63
Average number of grid points per atom       ...     5723
UseSFitting                                  ... on

Time for X-Grid setup             =    0.830 sec


--------------------
CPCM SOLVATION MODEL
--------------------
CPCM parameters:
  Epsilon                                         ...      80.4000
  Refrac                                          ...       1.3300
  Rsolv                                           ...       1.3000
  Surface type                                    ... GAUSSIAN VDW
  Epsilon function type                           ...         CPCM
Radii:
 Radius for C  used is    3.8550 Bohr (=   2.0400 Ang.)
 Radius for H  used is    2.4944 Bohr (=   1.3200 Ang.)
 Radius for O  used is    3.4469 Bohr (=   1.8240 Ang.)
Calculating surface                               ...        done! (  0.0s)
GEPOL surface points                              ...          868
GEPOL Volume                                      ...    1027.8230
GEPOL Surface-area                                ...     580.9266
Calculating surface distance matrix               ...        done! (  0.0s)
Performing Cholesky decomposition & store         ...        done! (  0.0s)
Overall time for CPCM initialization              ...                 0.0s
--------------
SCF ITERATIONS
--------------
ITER       Energy         Delta-E        Max-DP      RMS-DP      [F,P]     Damp
               ***  Starting incremental Fock matrix formation  ***
  0   -420.6620985961   0.000000000000 0.00361672  0.00015930  0.0182662 0.7000
  1   -420.6632525054  -0.001153909313 0.00316615  0.00013477  0.0126404 0.7000
                               ***Turning on DIIS***
  2   -420.6640528454  -0.000800339967 0.00810316  0.00034044  0.0083314 0.0000
  3   -420.6659258426  -0.001872997206 0.00162119  0.00006279  0.0017755 0.0000
  4   -420.6659656181  -0.000039775538 0.00047019  0.00001891  0.0011640 0.0000
  5   -420.6659757884  -0.000010170306 0.00028241  0.00001118  0.0003238 0.0000
               *** Restarting incremental Fock matrix formation ***
                                   *** Resetting DIIS ***
  6   -420.6659756167   0.000000171685 0.00031223  0.00000718  0.0003055 0.0000
  7   -420.6659753825   0.000000234249 0.00023086  0.00000460  0.0005573 0.0000
  8   -420.6659758578  -0.000000475287 0.00002935  0.00000090  0.0000382 0.0000
  9   -420.6659758667  -0.000000008898 0.00002125  0.00000047  0.0000149 0.0000
 10   -420.6659758750  -0.000000008286 0.00000797  0.00000020  0.0000115 0.0000
                 **** Energy Check signals convergence ****

               *****************************************************
               *                     SUCCESS                       *
               *           SCF CONVERGED AFTER  11 CYCLES          *
               *****************************************************

Old exchange energy                            =    -11.037529808 Eh
New exchange energy                            =    -11.037529742 Eh
Exchange energy change after final integration =      0.000000066 Eh
Total energy after final integration           =   -420.665975811 Eh
Final COS-X integration done in                =     2.813 sec
Total Energy       :         -420.66597581 Eh          -11446.90315 eV
  Last Energy change         ...   -1.7793e-09  Tolerance :   1.0000e-08
  Last MAX-Density change    ...    0.0000e+00  Tolerance :   1.0000e-07
             **** THE GBW FILE WAS UPDATED (Q7_1e_0H_B3LYP_631Gd_opt.gbw) ****
             **** DENSITY Q7_1e_0H_B3LYP_631Gd_opt.scfp WAS UPDATED ****
             **** ENERGY FILE WAS UPDATED (Q7_1e_0H_B3LYP_631Gd_opt.en.tmp) ****
----------------------
UHF SPIN CONTAMINATION
----------------------

Warning: in a DFT calculation there is little theoretical justification to 
         calculate <S**2> as in Hartree-Fock theory. We will do it anyways
         but you should keep in mind that the values have only limited relevance

Expectation value of <S**2>     :     0.760592
Ideal value S*(S+1) for S=0.5   :     0.750000
Deviation                       :     0.010592

             **** THE GBW FILE WAS UPDATED (Q7_1e_0H_B3LYP_631Gd_opt.gbw) ****
             **** DENSITY Q7_1e_0H_B3LYP_631Gd_opt.scfp WAS UPDATED ****
Total SCF time: 0 days 0 hours 0 min 25 sec 

Maximum memory used throughout the entire SCF-calculation: 56.8 MB

-------------------------   --------------------
FINAL SINGLE POINT ENERGY      -420.665975811227
-------------------------   --------------------


           ************************************************************
           *        Program running with 4 parallel MPI-processes     *
           *              working on a common directory               *
           ************************************************************
------------------------------------------------------------------------------
                         ORCA SCF GRADIENT CALCULATION
------------------------------------------------------------------------------

 ... reading COSX grid (gridx3)
Gradient of the Kohn-Sham DFT energy:
Kohn-Sham wavefunction type      ... UKS
Hartree-Fock exchange scaling    ...    0.200
Number of operators              ...    2
Number of atoms                  ...   15
Basis set dimensions             ...  138
Integral neglect threshold       ... 2.5e-11
Integral primitive cutoff        ... 2.5e-12
SHARK Integral package           ... ON

Nuc. rep. gradient       (SHARK) ... done (  0.0 sec)
HCore & Overlap gradient (SHARK) ... done (  0.0 sec)
RI-J gradient            (SHARK) ... done (  0.2 sec)
COSX-gradient                    ... done (  3.7 sec)
Exchange-correlation gradient    ... done

------------------
CARTESIAN GRADIENT
------------------

   1   C   :   -0.013234793   -0.018344897   -0.000055910
   2   C   :   -0.007438323    0.025557006    0.000008758
   3   C   :    0.016429901    0.016194883   -0.000018679
   4   C   :   -0.004490658   -0.023003770    0.000038373
   5   H   :    0.002158990    0.001019239    0.000018763
   6   H   :   -0.002629472   -0.001047464   -0.000003979
   7   H   :   -0.000435210    0.002666237   -0.000003105
   8   C   :   -0.002164731   -0.012672969    0.000010150
   9   O   :   -0.005713231   -0.009196879    0.000003932
  10   C   :    0.006511345    0.012242824    0.000002901
  11   O   :    0.005131499    0.009282082   -0.000006274
  12   C   :    0.015798974   -0.000071630    0.000004856
  13   H   :   -0.003559033   -0.001983780    0.000454849
  14   H   :   -0.003555544   -0.001986431   -0.000453706
  15   H   :   -0.002802506    0.001320971   -0.000001108

Difference to translation invariance:
           :    0.0000072087   -0.0000245788   -0.0000001793

Difference to rotation invariance:
           :    0.0000066548    0.0000087422   -0.0011118176

Norm of the cartesian gradient     ...    0.0565937854
RMS gradient                       ...    0.0084365034
MAX gradient                       ...    0.0255570058

-------
TIMINGS
-------

Total SCF gradient time            ...        6.862 sec

One electron gradient       ....       0.032 sec  (  0.5%)
RI-J Coulomb gradient       ....       0.246 sec  (  3.6%)
COSX gradient               ....       3.712 sec  ( 54.1%)
XC gradient                 ....       2.338 sec  ( 34.1%)
CPCM gradient               ....       0.140 sec  (  2.0%)
   A-Matrix (El+Nuc)        ....       0.033 sec  (  0.5%)
   Potential                ....       0.106 sec  (  1.6%)

Maximum memory used throughout the entire SCFGRAD-calculation: 43.6 MB
------------------------------------------------------------------------------
                         ORCA GEOMETRY RELAXATION STEP
------------------------------------------------------------------------------

Reading the OPT-File                    .... done
Getting information on internals        .... done
Copying old internal coords+grads       .... done
Making the new internal coordinates     .... (new redundants).... done
Validating the new internal coordinates .... (new redundants).... done
Calculating the B-matrix                .... done
Calculating the G,G- and P matrices     .... done
Transforming gradient to internals      .... done
Projecting the internal gradient        .... done
Number of atoms                         ....  15
Number of internal coordinates          ....  69
Current Energy                          ....  -420.665975811 Eh
Current gradient norm                   ....     0.056593785 Eh/bohr
Maximum allowed component of the step   ....  0.300
Current trust radius                    ....  0.300
Updating the Hessian (BFGS)             .... done
Forming the augmented Hessian           .... done
Diagonalizing the augmented Hessian     .... done
Last element of RFO vector              ....  0.996014525
Lowest eigenvalues of augmented Hessian:
 -0.003080943  0.009750442  0.019495179  0.025960999  0.025980918
Length of the computed step             ....  0.089548063
The final length of the internal step   ....  0.089548063
Converting the step to cartesian space:
 Initial RMS(Int)=    0.0107803200
Transforming coordinates:
 Iter   0:  RMS(Cart)=    0.0127072883 RMS(Int)=    1.3101514186
 Iter   1:  RMS(Cart)=    0.0001612088 RMS(Int)=    0.0000791858
 Iter   2:  RMS(Cart)=    0.0000013942 RMS(Int)=    0.0000008157
 Iter   3:  RMS(Cart)=    0.0000000152 RMS(Int)=    0.0000000118
done
Storing new coordinates                 .... done

                                .--------------------.
          ----------------------|Geometry convergence|-------------------------
          Item                value                   Tolerance       Converged
          ---------------------------------------------------------------------
          Energy change      -0.0212954731            0.0000002000      NO
          RMS gradient        0.0043517715            0.0000080000      NO
          MAX gradient        0.0136021706            0.0000300000      NO
          RMS step            0.0107803200            0.0001000000      NO
          MAX step            0.0290491638            0.0002000000      NO
          ........................................................
          Max(Bonds)      0.0154      Max(Angles)    1.33
          Max(Dihed)        0.33      Max(Improp)    0.00
          ---------------------------------------------------------------------

The optimization has not yet converged - more geometry cycles are needed


    ---------------------------------------------------------------------------
                         Redundant Internal Coordinates
                            (Angstroem and degrees)

        Definition                    Value    dE/dq     Step     New-Value
    ----------------------------------------------------------------------------
     1. B(C   1,C   0)                1.3874  0.007671 -0.0084    1.3790   
     2. B(C   3,C   2)                1.3858  0.008476 -0.0094    1.3764   
     3. B(H   4,C   0)                1.0890  0.000196 -0.0003    1.0887   
     4. B(H   5,C   2)                1.0890  0.000404 -0.0007    1.0883   
     5. B(H   6,C   3)                1.0891  0.000436 -0.0008    1.0883   
     6. B(C   7,C   2)                1.4333 -0.010212  0.0115    1.4448   
     7. B(C   7,C   1)                1.4376 -0.013602  0.0154    1.4530   
     8. B(O   8,C   7)                1.2699 -0.010824  0.0078    1.2777   
     9. B(C   9,C   3)                1.4329 -0.010576  0.0118    1.4447   
    10. B(C   9,C   0)                1.4343 -0.010663  0.0120    1.4462   
    11. B(O  10,C   9)                1.2699 -0.010601  0.0077    1.2776   
    12. B(C  11,C   1)                1.5233  0.005868 -0.0108    1.5124   
    13. B(H  12,C  11)                1.0931 -0.002517  0.0043    1.0975   
    14. B(H  13,C  11)                1.0931 -0.002516  0.0043    1.0975   
    15. B(H  14,C  11)                1.0911 -0.002218  0.0038    1.0949   
    16. A(C   1,C   0,H   4)          119.70  0.000596   -0.02    119.67   
    17. A(H   4,C   0,C   9)          118.60  0.005525   -1.04    117.56   
    18. A(C   1,C   0,C   9)          121.70 -0.006121    1.06    122.76   
    19. A(C   7,C   1,C  11)          118.83  0.004192   -0.76    118.07   
    20. A(C   0,C   1,C   7)          120.51 -0.000450    0.07    120.58   
    21. A(C   0,C   1,C  11)          120.66 -0.003741    0.70    121.36   
    22. A(H   5,C   2,C   7)          118.73  0.005116   -0.97    117.75   
    23. A(C   3,C   2,C   7)          121.34 -0.004427    0.75    122.09   
    24. A(C   3,C   2,H   5)          119.93 -0.000689    0.22    120.15   
    25. A(C   2,C   3,C   9)          121.08 -0.003249    0.52    121.60   
    26. A(C   2,C   3,H   6)          120.08 -0.001097    0.30    120.38   
    27. A(H   6,C   3,C   9)          118.84  0.004347   -0.82    118.02   
    28. A(C   1,C   7,C   2)          117.85  0.006464   -1.07    116.78   
    29. A(C   2,C   7,O   8)          121.23 -0.003679    0.60    121.83   
    30. A(C   1,C   7,O   8)          120.93 -0.002786    0.47    121.39   
    31. A(C   0,C   9,O  10)          121.30 -0.003682    0.63    121.93   
    32. A(C   0,C   9,C   3)          117.52  0.007784   -1.33    116.19   
    33. A(C   3,C   9,O  10)          121.18 -0.004101    0.70    121.88   
    34. A(H  13,C  11,H  14)          109.23  0.002108   -0.36    108.86   
    35. A(H  12,C  11,H  14)          109.23  0.002111   -0.36    108.86   
    36. A(C   1,C  11,H  14)          109.78 -0.002307    0.64    110.43   
    37. A(H  12,C  11,H  13)          108.42  0.003969   -1.14    107.27   
    38. A(C   1,C  11,H  13)          110.08 -0.002864    0.61    110.69   
    39. A(C   1,C  11,H  12)          110.08 -0.002868    0.61    110.69   
    40. D(C  11,C   1,C   0,C   9)    179.98 -0.000009    0.02    179.99   
    41. D(C   7,C   1,C   0,H   4)   -179.99  0.000005   -0.01   -180.00   
    42. D(C   7,C   1,C   0,C   9)     -0.04 -0.000012    0.03     -0.01   
    43. D(C  11,C   1,C   0,H   4)      0.03  0.000008   -0.02      0.01   
    44. D(H   6,C   3,C   2,H   5)     -0.00 -0.000000   -0.00     -0.00   
    45. D(C   9,C   3,C   2,H   5)    179.98 -0.000006    0.01    180.00   
    46. D(H   6,C   3,C   2,C   7)    179.99 -0.000004    0.01    180.00   
    47. D(C   9,C   3,C   2,C   7)     -0.02 -0.000010    0.02     -0.00   
    48. D(C   1,C   7,C   2,H   5)    180.00  0.000001   -0.00    180.00   
    49. D(O   8,C   7,C   1,C  11)      0.01  0.000002   -0.00      0.01   
    50. D(O   8,C   7,C   2,C   3)   -179.99  0.000005   -0.01   -180.00   
    51. D(C   1,C   7,C   2,C   3)      0.00  0.000005   -0.01     -0.00   
    52. D(O   8,C   7,C   1,C   0)   -179.98  0.000006   -0.01   -179.99   
    53. D(C   2,C   7,C   1,C  11)   -179.99  0.000003   -0.00   -179.99   
    54. D(C   2,C   7,C   1,C   0)      0.03  0.000007   -0.01      0.01   
    55. D(O   8,C   7,C   2,H   5)      0.00  0.000001   -0.00     -0.00   
    56. D(O  10,C   9,C   3,H   6)     -0.01 -0.000004    0.01      0.00   
    57. D(C   0,C   9,C   3,H   6)    179.99 -0.000004    0.01    180.00   
    58. D(C   0,C   9,C   3,C   2)      0.01  0.000002   -0.01      0.00   
    59. D(O  10,C   9,C   0,H   4)     -0.03 -0.000012    0.02     -0.01   
    60. D(O  10,C   9,C   0,C   1)   -179.98  0.000007   -0.02   -180.00   
    61. D(O  10,C   9,C   3,C   2)   -179.99  0.000002   -0.01   -180.00   
    62. D(C   3,C   9,C   0,H   4)    179.97 -0.000012    0.02    179.99   
    63. D(C   3,C   9,C   0,C   1)      0.02  0.000008   -0.02      0.00   
    64. D(H  14,C  11,C   1,C   7)    179.97  0.000001   -0.00    179.97   
    65. D(H  14,C  11,C   1,C   0)     -0.04 -0.000003    0.01     -0.04   
    66. D(H  13,C  11,C   1,C   7)     59.70  0.000658   -0.33     59.37   
    67. D(H  13,C  11,C   1,C   0)   -120.31  0.000655   -0.32   -120.63   
    68. D(H  12,C  11,C   1,C   7)    -59.76 -0.000654    0.32    -59.44   
    69. D(H  12,C  11,C   1,C   0)    120.23 -0.000658    0.33    120.56   
    ----------------------------------------------------------------------------

         *************************************************************
         *                GEOMETRY OPTIMIZATION CYCLE   3            *
         *************************************************************
---------------------------------
CARTESIAN COORDINATES (ANGSTROEM)
---------------------------------
  C      0.658602   -1.468010    0.000525
  C      1.364678   -0.283485    0.000109
  C     -0.775489    0.945204   -0.001551
  C     -1.468641   -0.243962   -0.000970
  H      1.195156   -2.415256    0.001481
  H     -1.313160    1.891418   -0.002395
  H     -2.556913   -0.246623   -0.001339
  C      0.668582    0.991867   -0.001094
  O      1.307068    2.098585   -0.001707
  C     -0.786792   -1.517680    0.000050
  O     -1.424885   -2.624492    0.000517
  C      2.877030   -0.268759    0.000767
  H      3.259987    0.256505   -0.883458
  H      3.259160    0.258737    0.884013
  H      3.268934   -1.291133    0.002221

----------------------------
CARTESIAN COORDINATES (A.U.)
----------------------------
  NO LB      ZA    FRAG     MASS         X           Y           Z
   0 C     6.0000    0    12.011    1.244577   -2.774137    0.000992
   1 C     6.0000    0    12.011    2.578868   -0.535710    0.000205
   2 C     6.0000    0    12.011   -1.465462    1.786177   -0.002930
   3 C     6.0000    0    12.011   -2.775330   -0.461021   -0.001833
   4 H     1.0000    0     1.008    2.258517   -4.564173    0.002799
   5 H     1.0000    0     1.008   -2.481512    3.574261   -0.004525
   6 H     1.0000    0     1.008   -4.831866   -0.466051   -0.002530
   7 C     6.0000    0    12.011    1.263437    1.874357   -0.002068
   8 O     8.0000    0    15.999    2.470000    3.965750   -0.003226
   9 C     6.0000    0    12.011   -1.486822   -2.868000    0.000094
  10 O     8.0000    0    15.999   -2.692643   -4.959571    0.000977
  11 C     6.0000    0    12.011    5.436799   -0.507882    0.001449
  12 H     1.0000    0     1.008    6.160482    0.484724   -1.669494
  13 H     1.0000    0     1.008    6.158920    0.488943    1.670542
  14 H     1.0000    0     1.008    6.177390   -2.439887    0.004196

--------------------------------
INTERNAL COORDINATES (ANGSTROEM)
--------------------------------
 C      0   0   0     0.000000000000     0.00000000     0.00000000
 C      1   0   0     1.379000610779     0.00000000     0.00000000
 C      2   1   0     2.467791928616    89.06205894     0.00000000
 C      3   2   1     1.376436363450    90.37689119     0.00000000
 H      1   2   3     1.088653067543   119.67276534   180.00928174
 H      3   2   1     1.088305877263   149.46725265   180.00423293
 H      4   3   2     1.088275551872   120.37754386   179.99797347
 C      3   2   1     1.444824837765    31.71130167   180.01000133
 O      8   3   2     1.277688747512   121.83218873   180.00043158
 C      4   3   2     1.444741223426   121.60145980     0.00000000
 O     10   4   3     1.277574153167   121.87482207   180.00395311
 C      2   1   3     1.512423736001   121.35635208   179.99907955
 H     12   2   1     1.097456768939   110.68575372   120.56251127
 H     12   2   1     1.097451532124   110.68385164   239.36337506
 H     12   2   1     1.094914569338   110.41533947   359.96353321

---------------------------
INTERNAL COORDINATES (A.U.)
---------------------------
 C      0   0   0     0.000000000000     0.00000000     0.00000000
 C      1   0   0     2.605933492883     0.00000000     0.00000000
 C      2   1   0     4.663450900585    89.06205894     0.00000000
 C      3   2   1     2.601087767691    90.37689119     0.00000000
 H      1   2   3     2.057256152509   119.67276534   180.00928174
 H      3   2   1     2.056600057964   149.46725265   180.00423293
 H      4   3   2     2.056542751279   120.37754386   179.99797347
 C      3   2   1     2.730323254862    31.71130167   180.01000133
 O      8   3   2     2.414481817190   121.83218873   180.00043158
 C      4   3   2     2.730165246662   121.60145980     0.00000000
 O     10   4   3     2.414265265263   121.87482207   180.00395311
 C      2   1   3     2.858066659483   121.35635208   179.99907955
 H     12   2   1     2.073892737114   110.68575372   120.56251127
 H     12   2   1     2.073882840967   110.68385164   239.36337506
 H     12   2   1     2.069088676089   110.41533947   359.96353321


           ************************************************************
           *        Program running with 4 parallel MPI-processes     *
           *              working on a common directory               *
           ************************************************************
------------------------------------------------------------------------------
                   ___                                                        
                  /   \      - P O W E R E D   B Y -                         
                 /     \                                                     
                 |  |  |   _    _      __       _____    __    __             
                 |  |  |  | |  | |    /  \     |  _  \  |  |  /  |          
                  \  \/   | |  | |   /    \    | | | |  |  | /  /          
                 / \  \   | |__| |  /  /\  \   | |_| |  |  |/  /          
                |  |  |   |  __  | /  /__\  \  |    /   |      \           
                |  |  |   | |  | | |   __   |  |    \   |  |\   \          
                \     /   | |  | | |  |  |  |  | |\  \  |  | \   \       
                 \___/    |_|  |_| |__|  |__|  |_| \__\ |__|  \__/        
                                                                              
                      - O R C A' S   B I G   F R I E N D -                    
                                      &                                       
                       - I N T E G R A L  F E E D E R -                       
                                                                              
 v1 FN, 2020, v2 2021                                                         
------------------------------------------------------------------------------


Reading SHARK input file Q7_1e_0H_B3LYP_631Gd_opt.SHARKINP.tmp ... ok
----------------------
SHARK INTEGRAL PACKAGE
----------------------

Number of atoms                             ...     15
Number of basis functions                   ...    138
Number of shells                            ...     66
Maximum angular momentum                    ...      2
Integral batch strategy                     ... SHARK/LIBINT Hybrid
RI-J (if used) integral strategy            ... SPLIT-RIJ (Revised 2003 algorithm where possible)
Printlevel                                  ...      1
Contraction scheme used                     ... SEGMENTED contraction
Coulomb Range Separation                    ... NOT USED
Exchange Range Separation                   ... NOT USED
Finite Nucleus Model                        ... NOT USED
Auxiliary Coulomb fitting basis             ... AVAILABLE
   # of basis functions in Aux-J            ...    507
   # of shells in Aux-J                     ...    165
   Maximum angular momentum in Aux-J        ...      4
Auxiliary J/K fitting basis                 ... NOT available
Auxiliary Correlation fitting basis         ... NOT available
Auxiliary 'external' fitting basis          ... NOT available
Integral threshold                          ...     2.500000e-11
Primitive cut-off                           ...     2.500000e-12
Primitive pair pre-selection threshold      ...     2.500000e-12

Calculating pre-screening integrals         ... done (  0.0 sec) Dimension = 66
Organizing shell pair data                  ... done (  0.0 sec)
Shell pair information
Total number of shell pairs                 ...      2211
Shell pairs after pre-screening             ...      2067
Total number of primitive shell pairs       ...     12927
Primitive shell pairs kept                  ...      7920
          la=0 lb=0:    700 shell pairs
          la=1 lb=0:    675 shell pairs
          la=1 lb=1:    169 shell pairs
          la=2 lb=0:    321 shell pairs
          la=2 lb=1:    159 shell pairs
          la=2 lb=2:     43 shell pairs

Calculating one electron integrals          ... done (  0.0 sec)
Calculating RI/J V-Matrix + Cholesky decomp.... done (  0.0 sec)
Calculating Nuclear repulsion               ... done (  0.0 sec) ENN=    401.822627951545 Eh

SHARK setup successfully completed in   0.1 seconds

Maximum memory used throughout the entire GTOINT-calculation: 12.0 MB


           ************************************************************
           *        Program running with 4 parallel MPI-processes     *
           *              working on a common directory               *
           ************************************************************

Diagonalization of the overlap matrix:
Smallest eigenvalue                        ... 5.657e-04
Time for diagonalization                   ...    0.002 sec
Threshold for overlap eigenvalues          ... 1.000e-08
Number of eigenvalues below threshold      ... 0
Time for construction of square roots      ...    0.001 sec
Total time needed                          ...    0.004 sec

-------------------
DFT GRID GENERATION
-------------------

General Integration Accuracy     IntAcc      ... 4.959
Radial Grid Type                 RadialGrid  ... OptM3 with GC (2021)
Angular Grid (max. ang.)         AngularGrid ... 6 (Lebedev-590)
Angular grid pruning method      GridPruning ... 4 (adaptive)
Weight generation scheme         WeightScheme... Becke
Basis function cutoff            BFCut       ... 1.0000e-11
Integration weight cutoff        WCut        ... 1.0000e-14
Angular grids for H and He will be reduced by one unit
Partially contracted basis set               ... off
Rotationally invariant grid construction     ... off

Total number of grid points                  ...   181118
Total number of batches                      ...     2838
Average number of points per batch           ...       63
Average number of grid points per atom       ...    12075
Time for grid setup =    2.241 sec

--------------------
COSX GRID GENERATION
--------------------

GRIDX 1
-------
General Integration Accuracy     IntAcc      ... 4.020
Radial Grid Type                 RadialGrid  ... OptM3 with GC (2021)
Angular Grid (max. ang.)         AngularGrid ... 2 (Lebedev-110)
Angular grid pruning method      GridPruning ... 4 (adaptive)
Weight generation scheme         WeightScheme... Becke
Basis function cutoff            BFCut       ... 1.0000e-11
Integration weight cutoff        WCut        ... 1.0000e-14
Angular grids for H and He will be reduced by one unit
Partially contracted basis set               ... on
Rotationally invariant grid construction     ... off

Total number of grid points                  ...    20806
Total number of batches                      ...      333
Average number of points per batch           ...       62
Average number of grid points per atom       ...     1387
UseSFitting                                  ... on

GRIDX 2
-------
General Integration Accuracy     IntAcc      ... 4.338
Radial Grid Type                 RadialGrid  ... OptM3 with GC (2021)
Angular Grid (max. ang.)         AngularGrid ... 3 (Lebedev-194)
Angular grid pruning method      GridPruning ... 4 (adaptive)
Weight generation scheme         WeightScheme... Becke
Basis function cutoff            BFCut       ... 1.0000e-11
Integration weight cutoff        WCut        ... 1.0000e-14
Angular grids for H and He will be reduced by one unit
Partially contracted basis set               ... on
Rotationally invariant grid construction     ... off

Total number of grid points                  ...    45843
Total number of batches                      ...      723
Average number of points per batch           ...       63
Average number of grid points per atom       ...     3056
UseSFitting                                  ... on

GRIDX 3
-------
General Integration Accuracy     IntAcc      ... 4.871
Radial Grid Type                 RadialGrid  ... OptM3 with GC (2021)
Angular Grid (max. ang.)         AngularGrid ... 4 (Lebedev-302)
Angular grid pruning method      GridPruning ... 4 (adaptive)
Weight generation scheme         WeightScheme... Becke
Basis function cutoff            BFCut       ... 1.0000e-11
Integration weight cutoff        WCut        ... 1.0000e-14
Angular grids for H and He will be reduced by one unit
Partially contracted basis set               ... on
Rotationally invariant grid construction     ... off

Total number of grid points                  ...    85869
Total number of batches                      ...     1349
Average number of points per batch           ...       63
Average number of grid points per atom       ...     5725
UseSFitting                                  ... on

Time for X-Grid setup             =    0.826 sec


--------------------
CPCM SOLVATION MODEL
--------------------
CPCM parameters:
  Epsilon                                         ...      80.4000
  Refrac                                          ...       1.3300
  Rsolv                                           ...       1.3000
  Surface type                                    ... GAUSSIAN VDW
  Epsilon function type                           ...         CPCM
Radii:
 Radius for C  used is    3.8550 Bohr (=   2.0400 Ang.)
 Radius for H  used is    2.4944 Bohr (=   1.3200 Ang.)
 Radius for O  used is    3.4469 Bohr (=   1.8240 Ang.)
Calculating surface                               ...        done! (  0.0s)
GEPOL surface points                              ...          867
GEPOL Volume                                      ...    1031.6089
GEPOL Surface-area                                ...     583.3849
Calculating surface distance matrix               ...        done! (  0.0s)
Performing Cholesky decomposition & store         ...        done! (  0.0s)
Overall time for CPCM initialization              ...                 0.0s
--------------
SCF ITERATIONS
--------------
ITER       Energy         Delta-E        Max-DP      RMS-DP      [F,P]     Damp
               ***  Starting incremental Fock matrix formation  ***
  0   -420.6674598287   0.000000000000 0.00096233  0.00005390  0.0046735 0.7000
  1   -420.6675810513  -0.000121222550 0.00082560  0.00004678  0.0030588 0.7000
                               ***Turning on DIIS***
  2   -420.6676683481  -0.000087296814 0.00208888  0.00011836  0.0020518 0.0000
  3   -420.6678787815  -0.000210433358 0.00088977  0.00002536  0.0006067 0.0000
               *** Restarting incremental Fock matrix formation ***
                                   *** Resetting DIIS ***
  4   -420.6678799323  -0.000001150853 0.00098070  0.00002470  0.0008788 0.0000
  5   -420.6678759337   0.000003998581 0.00036012  0.00001116  0.0014946 0.0000
  6   -420.6678831429  -0.000007209139 0.00021779  0.00000500  0.0003388 0.0000
  7   -420.6678836776  -0.000000534706 0.00005143  0.00000135  0.0000668 0.0000
  8   -420.6678836860  -0.000000008380 0.00002504  0.00000065  0.0000588 0.0000
  9   -420.6678836909  -0.000000004897 0.00001004  0.00000020  0.0000074 0.0000
 10   -420.6678836919  -0.000000001084 0.00000457  0.00000013  0.0000070 0.0000
 11   -420.6678836953  -0.000000003325 0.00000279  0.00000007  0.0000023 0.0000
                 **** Energy Check signals convergence ****

               *****************************************************
               *                     SUCCESS                       *
               *           SCF CONVERGED AFTER  12 CYCLES          *
               *****************************************************

Old exchange energy                            =    -11.031422877 Eh
New exchange energy                            =    -11.031423506 Eh
Exchange energy change after final integration =     -0.000000629 Eh
Total energy after final integration           =   -420.667884323 Eh
Final COS-X integration done in                =     2.824 sec
Total Energy       :         -420.66788432 Eh          -11446.95508 eV
  Last Energy change         ...    1.2524e-09  Tolerance :   1.0000e-08
  Last MAX-Density change    ...    0.0000e+00  Tolerance :   1.0000e-07
             **** THE GBW FILE WAS UPDATED (Q7_1e_0H_B3LYP_631Gd_opt.gbw) ****
             **** DENSITY Q7_1e_0H_B3LYP_631Gd_opt.scfp WAS UPDATED ****
             **** ENERGY FILE WAS UPDATED (Q7_1e_0H_B3LYP_631Gd_opt.en.tmp) ****
----------------------
UHF SPIN CONTAMINATION
----------------------

Warning: in a DFT calculation there is little theoretical justification to 
         calculate <S**2> as in Hartree-Fock theory. We will do it anyways
         but you should keep in mind that the values have only limited relevance

Expectation value of <S**2>     :     0.760709
Ideal value S*(S+1) for S=0.5   :     0.750000
Deviation                       :     0.010709

             **** THE GBW FILE WAS UPDATED (Q7_1e_0H_B3LYP_631Gd_opt.gbw) ****
             **** DENSITY Q7_1e_0H_B3LYP_631Gd_opt.scfp WAS UPDATED ****
Total SCF time: 0 days 0 hours 0 min 27 sec 

Maximum memory used throughout the entire SCF-calculation: 56.8 MB

-------------------------   --------------------
FINAL SINGLE POINT ENERGY      -420.667884323385
-------------------------   --------------------


           ************************************************************
           *        Program running with 4 parallel MPI-processes     *
           *              working on a common directory               *
           ************************************************************
------------------------------------------------------------------------------
                         ORCA SCF GRADIENT CALCULATION
------------------------------------------------------------------------------

 ... reading COSX grid (gridx3)
Gradient of the Kohn-Sham DFT energy:
Kohn-Sham wavefunction type      ... UKS
Hartree-Fock exchange scaling    ...    0.200
Number of operators              ...    2
Number of atoms                  ...   15
Basis set dimensions             ...  138
Integral neglect threshold       ... 2.5e-11
Integral primitive cutoff        ... 2.5e-12
SHARK Integral package           ... ON

Nuc. rep. gradient       (SHARK) ... done (  0.0 sec)
HCore & Overlap gradient (SHARK) ... done (  0.0 sec)
RI-J gradient            (SHARK) ... done (  0.2 sec)
COSX-gradient                    ... done (  3.7 sec)
Exchange-correlation gradient    ... done

------------------
CARTESIAN GRADIENT
------------------

   1   C   :   -0.002334229   -0.007299552   -0.000013833
   2   C   :   -0.002270307    0.007782390    0.000002392
   3   C   :    0.003512639    0.005840227   -0.000003096
   4   C   :   -0.002535754   -0.006319696    0.000008142
   5   H   :    0.000937542    0.001242642    0.000004490
   6   H   :   -0.001276213   -0.001255774   -0.000000222
   7   H   :    0.000454197    0.001520169   -0.000001197
   8   C   :   -0.002462369   -0.009497514    0.000005305
   9   O   :    0.001581694    0.002800779   -0.000002175
  10   C   :    0.004999935    0.008927406   -0.000000238
  11   O   :   -0.001906317   -0.002701567    0.000000053
  12   C   :    0.005657665    0.000337667   -0.000000940
  13   H   :   -0.001474378   -0.000415177   -0.000791247
  14   H   :   -0.001474100   -0.000413960    0.000791046
  15   H   :   -0.001404119   -0.000575214    0.000001342

Difference to translation invariance:
           :    0.0000058848   -0.0000271744   -0.0000001812

Difference to rotation invariance:
           :    0.0000066354    0.0000090376   -0.0013340555

Norm of the cartesian gradient     ...    0.0220912733
RMS gradient                       ...    0.0032931726
MAX gradient                       ...    0.0094975142

-------
TIMINGS
-------

Total SCF gradient time            ...        6.850 sec

One electron gradient       ....       0.033 sec  (  0.5%)
RI-J Coulomb gradient       ....       0.246 sec  (  3.6%)
COSX gradient               ....       3.690 sec  ( 53.9%)
XC gradient                 ....       2.336 sec  ( 34.1%)
CPCM gradient               ....       0.161 sec  (  2.3%)
   A-Matrix (El+Nuc)        ....       0.041 sec  (  0.6%)
   Potential                ....       0.120 sec  (  1.8%)

Maximum memory used throughout the entire SCFGRAD-calculation: 43.5 MB
------------------------------------------------------------------------------
                         ORCA GEOMETRY RELAXATION STEP
------------------------------------------------------------------------------

Reading the OPT-File                    .... done
Getting information on internals        .... done
Copying old internal coords+grads       .... done
Making the new internal coordinates     .... (new redundants).... done
Validating the new internal coordinates .... (new redundants).... done
Calculating the B-matrix                .... done
Calculating the G,G- and P matrices     .... done
Transforming gradient to internals      .... done
Projecting the internal gradient        .... done
Number of atoms                         ....  15
Number of internal coordinates          ....  69
Current Energy                          ....  -420.667884323 Eh
Current gradient norm                   ....     0.022091273 Eh/bohr
Maximum allowed component of the step   ....  0.300
Current trust radius                    ....  0.300
Updating the Hessian (BFGS)             .... done
Forming the augmented Hessian           .... done
Diagonalizing the augmented Hessian     .... done
Last element of RFO vector              ....  0.999076686
Lowest eigenvalues of augmented Hessian:
 -0.000436141  0.009750442  0.019495175  0.025960974  0.025980916
Length of the computed step             ....  0.043002199
The final length of the internal step   ....  0.043002199
Converting the step to cartesian space:
 Initial RMS(Int)=    0.0051768564
Transforming coordinates:
 Iter   0:  RMS(Cart)=    0.0065500818 RMS(Int)=    1.5127994142
 Iter   1:  RMS(Cart)=    0.0000509123 RMS(Int)=    0.0000291668
 Iter   2:  RMS(Cart)=    0.0000002749 RMS(Int)=    0.0000001989
 Iter   3:  RMS(Cart)=    0.0000000043 RMS(Int)=    0.0000000030
done
Storing new coordinates                 .... done

                                .--------------------.
          ----------------------|Geometry convergence|-------------------------
          Item                value                   Tolerance       Converged
          ---------------------------------------------------------------------
          Energy change      -0.0019085122            0.0000002000      NO
          RMS gradient        0.0013436774            0.0000080000      NO
          MAX gradient        0.0037863323            0.0000300000      NO
          RMS step            0.0051768564            0.0001000000      NO
          MAX step            0.0135945777            0.0002000000      NO
          ........................................................
          Max(Bonds)      0.0064      Max(Angles)    0.78
          Max(Dihed)        0.24      Max(Improp)    0.00
          ---------------------------------------------------------------------

The optimization has not yet converged - more geometry cycles are needed


    ---------------------------------------------------------------------------
                         Redundant Internal Coordinates
                            (Angstroem and degrees)

        Definition                    Value    dE/dq     Step     New-Value
    ----------------------------------------------------------------------------
     1. B(C   1,C   0)                1.3790  0.002186 -0.0034    1.3756   
     2. B(C   3,C   2)                1.3764  0.002012 -0.0034    1.3731   
     3. B(H   4,C   0)                1.0887 -0.000616  0.0011    1.0897   
     4. B(H   5,C   2)                1.0883 -0.000465  0.0007    1.0890   
     5. B(H   6,C   3)                1.0883 -0.000457  0.0007    1.0890   
     6. B(C   7,C   2)                1.4448 -0.001540  0.0034    1.4482   
     7. B(C   7,C   1)                1.4530 -0.003786  0.0064    1.4594   
     8. B(O   8,C   7)                1.2777  0.003213 -0.0008    1.2769   
     9. B(C   9,C   3)                1.4447 -0.001974  0.0039    1.4486   
    10. B(C   9,C   0)                1.4462 -0.001905  0.0038    1.4501   
    11. B(O  10,C   9)                1.2776  0.003296 -0.0009    1.2767   
    12. B(C  11,C   1)                1.5124  0.001294 -0.0038    1.5087   
    13. B(H  12,C  11)                1.0975 -0.000066  0.0008    1.0983   
    14. B(H  13,C  11)                1.0975 -0.000066  0.0008    1.0983   
    15. B(H  14,C  11)                1.0949  0.000015  0.0006    1.0955   
    16. A(C   1,C   0,H   4)          119.67 -0.000243    0.09    119.76   
    17. A(H   4,C   0,C   9)          117.56  0.002734   -0.66    116.90   
    18. A(C   1,C   0,C   9)          122.77 -0.002491    0.57    123.34   
    19. A(C   7,C   1,C  11)          118.07  0.001552   -0.39    117.68   
    20. A(C   0,C   1,C   7)          120.58  0.000442   -0.07    120.51   
    21. A(C   0,C   1,C  11)          121.36 -0.001995    0.46    121.81   
    22. A(H   5,C   2,C   7)          117.76  0.002590   -0.64    117.12   
    23. A(C   3,C   2,C   7)          122.09 -0.001575    0.37    122.46   
    24. A(C   3,C   2,H   5)          120.16 -0.001015    0.27    120.42   
    25. A(C   2,C   3,C   9)          121.60 -0.000875    0.20    121.80   
    26. A(C   2,C   3,H   6)          120.38 -0.001099    0.29    120.67   
    27. A(H   6,C   3,C   9)          118.02  0.001974   -0.49    117.53   
    28. A(C   1,C   7,C   2)          116.78  0.001953   -0.46    116.31   
    29. A(C   2,C   7,O   8)          121.83 -0.001038    0.25    122.08   
    30. A(C   1,C   7,O   8)          121.39 -0.000915    0.21    121.60   
    31. A(C   0,C   9,O  10)          121.93 -0.000938    0.25    122.18   
    32. A(C   0,C   9,C   3)          116.19  0.002545   -0.62    115.58   
    33. A(C   3,C   9,O  10)          121.87 -0.001608    0.36    122.24   
    34. A(H  13,C  11,H  14)          108.85  0.001339   -0.28    108.57   
    35. A(H  12,C  11,H  14)          108.85  0.001340   -0.28    108.57   
    36. A(C   1,C  11,H  14)          110.42 -0.001698    0.54    110.96   
    37. A(H  12,C  11,H  13)          107.27  0.002114   -0.78    106.49   
    38. A(C   1,C  11,H  13)          110.68 -0.001451    0.39    111.07   
    39. A(C   1,C  11,H  12)          110.69 -0.001451    0.39    111.07   
    40. D(C  11,C   1,C   0,C   9)    179.99 -0.000002    0.01    180.00   
    41. D(C   7,C   1,C   0,H   4)   -180.00  0.000001   -0.00   -180.00   
    42. D(C   7,C   1,C   0,C   9)     -0.01 -0.000003    0.01     -0.00   
    43. D(C  11,C   1,C   0,H   4)      0.01  0.000002   -0.01      0.00   
    44. D(H   6,C   3,C   2,H   5)     -0.00 -0.000000    0.00     -0.00   
    45. D(C   9,C   3,C   2,H   5)    180.00 -0.000001    0.00    180.00   
    46. D(H   6,C   3,C   2,C   7)   -180.00 -0.000000    0.00   -180.00   
    47. D(C   9,C   3,C   2,C   7)     -0.00 -0.000002    0.01      0.00   
    48. D(C   1,C   7,C   2,H   5)    180.00  0.000000   -0.00    180.00   
    49. D(O   8,C   7,C   1,C  11)      0.01  0.000001   -0.00      0.00   
    50. D(O   8,C   7,C   2,C   3)    180.00  0.000001   -0.00    179.99   
    51. D(C   1,C   7,C   2,C   3)     -0.00  0.000000   -0.00     -0.01   
    52. D(O   8,C   7,C   1,C   0)   -179.99  0.000002   -0.01   -180.00   
    53. D(C   2,C   7,C   1,C  11)   -179.99  0.000001   -0.00   -180.00   
    54. D(C   2,C   7,C   1,C   0)      0.01  0.000002   -0.01      0.00   
    55. D(O   8,C   7,C   2,H   5)     -0.00  0.000000   -0.00     -0.00   
    56. D(O  10,C   9,C   3,H   6)      0.00 -0.000001    0.00      0.00   
    57. D(C   0,C   9,C   3,H   6)   -180.00 -0.000001    0.00   -180.00   
    58. D(C   0,C   9,C   3,C   2)      0.00  0.000000   -0.00      0.00   
    59. D(O  10,C   9,C   0,H   4)     -0.01 -0.000003    0.01     -0.00   
    60. D(O  10,C   9,C   0,C   1)   -180.00  0.000002   -0.01   -180.00   
    61. D(O  10,C   9,C   3,C   2)   -180.00  0.000001   -0.00   -180.00   
    62. D(C   3,C   9,C   0,H   4)    179.99 -0.000003    0.01    180.00   
    63. D(C   3,C   9,C   0,C   1)      0.00  0.000002   -0.01     -0.00   
    64. D(H  14,C  11,C   1,C   7)    179.97 -0.000000    0.00    179.97   
    65. D(H  14,C  11,C   1,C   0)     -0.04 -0.000001    0.00     -0.03   
    66. D(H  13,C  11,C   1,C   7)     59.37  0.000390   -0.24     59.13   
    67. D(H  13,C  11,C   1,C   0)   -120.64  0.000389   -0.23   -120.87   
    68. D(H  12,C  11,C   1,C   7)    -59.43 -0.000389    0.24    -59.19   
    69. D(H  12,C  11,C   1,C   0)    120.56 -0.000390    0.24    120.80   
    ----------------------------------------------------------------------------

         *************************************************************
         *                GEOMETRY OPTIMIZATION CYCLE   4            *
         *************************************************************
---------------------------------
CARTESIAN COORDINATES (ANGSTROEM)
---------------------------------
  C      0.655808   -1.466260    0.000641
  C      1.365908   -0.288087    0.000128
  C     -0.775808    0.942271   -0.001542
  C     -1.469687   -0.242589   -0.001034
  H      1.186783   -2.417878    0.001514
  H     -1.307470    1.892716   -0.002367
  H     -2.558662   -0.248566   -0.001435
  C      0.671447    0.995451   -0.001061
  O      1.309460    2.101480   -0.001651
  C     -0.793145   -1.523503    0.000062
  O     -1.429946   -2.630015    0.000523
  C      2.874457   -0.268738    0.000740
  H      3.262867    0.260570   -0.879703
  H      3.262087    0.262798    0.880176
  H      3.279215   -1.286734    0.002177

----------------------------
CARTESIAN COORDINATES (A.U.)
----------------------------
  NO LB      ZA    FRAG     MASS         X           Y           Z
   0 C     6.0000    0    12.011    1.239298   -2.770830    0.001212
   1 C     6.0000    0    12.011    2.581193   -0.544405    0.000242
   2 C     6.0000    0    12.011   -1.466065    1.780634   -0.002914
   3 C     6.0000    0    12.011   -2.777306   -0.458428   -0.001954
   4 H     1.0000    0     1.008    2.242695   -4.569127    0.002861
   5 H     1.0000    0     1.008   -2.470760    3.576714   -0.004472
   6 H     1.0000    0     1.008   -4.835170   -0.469722   -0.002712
   7 C     6.0000    0    12.011    1.268852    1.881130   -0.002005
   8 O     8.0000    0    15.999    2.474520    3.971221   -0.003119
   9 C     6.0000    0    12.011   -1.498827   -2.879003    0.000118
  10 O     8.0000    0    15.999   -2.702206   -4.970008    0.000989
  11 C     6.0000    0    12.011    5.431936   -0.507841    0.001398
  12 H     1.0000    0     1.008    6.165924    0.492405   -1.662398
  13 H     1.0000    0     1.008    6.164451    0.496616    1.663291
  14 H     1.0000    0     1.008    6.196819   -2.431575    0.004114

--------------------------------
INTERNAL COORDINATES (ANGSTROEM)
--------------------------------
 C      0   0   0     0.000000000000     0.00000000     0.00000000
 C      1   0   0     1.375621568767     0.00000000     0.00000000
 C      2   1   0     2.469966269349    88.79829784     0.00000000
 C      3   2   1     1.373084824413    90.47792050     0.00000000
 H      1   2   3     1.089729793605   119.76185993   180.00143228
 H      3   2   1     1.089040617266   149.09804595   179.99754171
 H      4   3   2     1.088990841847   120.66857043   179.99817470
 C      3   2   1     1.448232630614    31.98060966   180.00394418
 O      8   3   2     1.276855181364   122.08288635   179.99953747
 C      4   3   2     1.448602826640   121.80413078     0.00000000
 O     10   4   3     1.276669308659   122.23771575   180.00094133
 C      2   1   3     1.508672477842   121.81274951   179.99862053
 H     12   2   1     1.098275325162   111.06835431   120.80774272
 H     12   2   1     1.098269072896   111.06638963   239.12589549
 H     12   2   1     1.095512919500   110.94808074   359.96795611

---------------------------
INTERNAL COORDINATES (A.U.)
---------------------------
 C      0   0   0     0.000000000000     0.00000000     0.00000000
 C      1   0   0     2.599548028884     0.00000000     0.00000000
 C      2   1   0     4.667559809093    88.79829784     0.00000000
 C      3   2   1     2.594754276784    90.47792050     0.00000000
 H      1   2   3     2.059290869887   119.76185993   180.00143228
 H      3   2   1     2.057988515348   149.09804595   179.99754171
 H      4   3   2     2.057894453439   120.66857043   179.99817470
 C      3   2   1     2.736763050069    31.98060966   180.00394418
 O      8   3   2     2.412906605457   122.08288635   179.99953747
 C      4   3   2     2.737462619173   121.80413078     0.00000000
 O     10   4   3     2.412555356947   122.23771575   180.00094133
 C      2   1   3     2.850977808907   121.81274951   179.99862053
 H     12   2   1     2.075439584199   111.06835431   120.80774272
 H     12   2   1     2.075427769128   111.06638963   239.12589549
 H     12   2   1     2.070219394028   110.94808074   359.96795611


           ************************************************************
           *        Program running with 4 parallel MPI-processes     *
           *              working on a common directory               *
           ************************************************************
------------------------------------------------------------------------------
                   ___                                                        
                  /   \      - P O W E R E D   B Y -                         
                 /     \                                                     
                 |  |  |   _    _      __       _____    __    __             
                 |  |  |  | |  | |    /  \     |  _  \  |  |  /  |          
                  \  \/   | |  | |   /    \    | | | |  |  | /  /          
                 / \  \   | |__| |  /  /\  \   | |_| |  |  |/  /          
                |  |  |   |  __  | /  /__\  \  |    /   |      \           
                |  |  |   | |  | | |   __   |  |    \   |  |\   \          
                \     /   | |  | | |  |  |  |  | |\  \  |  | \   \       
                 \___/    |_|  |_| |__|  |__|  |_| \__\ |__|  \__/        
                                                                              
                      - O R C A' S   B I G   F R I E N D -                    
                                      &                                       
                       - I N T E G R A L  F E E D E R -                       
                                                                              
 v1 FN, 2020, v2 2021                                                         
------------------------------------------------------------------------------


Reading SHARK input file Q7_1e_0H_B3LYP_631Gd_opt.SHARKINP.tmp ... ok
----------------------
SHARK INTEGRAL PACKAGE
----------------------

Number of atoms                             ...     15
Number of basis functions                   ...    138
Number of shells                            ...     66
Maximum angular momentum                    ...      2
Integral batch strategy                     ... SHARK/LIBINT Hybrid
RI-J (if used) integral strategy            ... SPLIT-RIJ (Revised 2003 algorithm where possible)
Printlevel                                  ...      1
Contraction scheme used                     ... SEGMENTED contraction
Coulomb Range Separation                    ... NOT USED
Exchange Range Separation                   ... NOT USED
Finite Nucleus Model                        ... NOT USED
Auxiliary Coulomb fitting basis             ... AVAILABLE
   # of basis functions in Aux-J            ...    507
   # of shells in Aux-J                     ...    165
   Maximum angular momentum in Aux-J        ...      4
Auxiliary J/K fitting basis                 ... NOT available
Auxiliary Correlation fitting basis         ... NOT available
Auxiliary 'external' fitting basis          ... NOT available
Integral threshold                          ...     2.500000e-11
Primitive cut-off                           ...     2.500000e-12
Primitive pair pre-selection threshold      ...     2.500000e-12

Calculating pre-screening integrals         ... done (  0.0 sec) Dimension = 66
Organizing shell pair data                  ... done (  0.0 sec)
Shell pair information
Total number of shell pairs                 ...      2211
Shell pairs after pre-screening             ...      2065
Total number of primitive shell pairs       ...     12927
Primitive shell pairs kept                  ...      7917
          la=0 lb=0:    700 shell pairs
          la=1 lb=0:    675 shell pairs
          la=1 lb=1:    169 shell pairs
          la=2 lb=0:    319 shell pairs
          la=2 lb=1:    159 shell pairs
          la=2 lb=2:     43 shell pairs

Calculating one electron integrals          ... done (  0.0 sec)
Calculating RI/J V-Matrix + Cholesky decomp.... done (  0.0 sec)
Calculating Nuclear repulsion               ... done (  0.0 sec) ENN=    401.491568473617 Eh

SHARK setup successfully completed in   0.1 seconds

Maximum memory used throughout the entire GTOINT-calculation: 12.0 MB


           ************************************************************
           *        Program running with 4 parallel MPI-processes     *
           *              working on a common directory               *
           ************************************************************

Diagonalization of the overlap matrix:
Smallest eigenvalue                        ... 5.721e-04
Time for diagonalization                   ...    0.003 sec
Threshold for overlap eigenvalues          ... 1.000e-08
Number of eigenvalues below threshold      ... 0
Time for construction of square roots      ...    0.001 sec
Total time needed                          ...    0.004 sec

-------------------
DFT GRID GENERATION
-------------------

General Integration Accuracy     IntAcc      ... 4.959
Radial Grid Type                 RadialGrid  ... OptM3 with GC (2021)
Angular Grid (max. ang.)         AngularGrid ... 6 (Lebedev-590)
Angular grid pruning method      GridPruning ... 4 (adaptive)
Weight generation scheme         WeightScheme... Becke
Basis function cutoff            BFCut       ... 1.0000e-11
Integration weight cutoff        WCut        ... 1.0000e-14
Angular grids for H and He will be reduced by one unit
Partially contracted basis set               ... off
Rotationally invariant grid construction     ... off

Total number of grid points                  ...   181116
Total number of batches                      ...     2837
Average number of points per batch           ...       63
Average number of grid points per atom       ...    12074
Time for grid setup =    2.250 sec

--------------------
COSX GRID GENERATION
--------------------

GRIDX 1
-------
General Integration Accuracy     IntAcc      ... 4.020
Radial Grid Type                 RadialGrid  ... OptM3 with GC (2021)
Angular Grid (max. ang.)         AngularGrid ... 2 (Lebedev-110)
Angular grid pruning method      GridPruning ... 4 (adaptive)
Weight generation scheme         WeightScheme... Becke
Basis function cutoff            BFCut       ... 1.0000e-11
Integration weight cutoff        WCut        ... 1.0000e-14
Angular grids for H and He will be reduced by one unit
Partially contracted basis set               ... on
Rotationally invariant grid construction     ... off

Total number of grid points                  ...    20805
Total number of batches                      ...      332
Average number of points per batch           ...       62
Average number of grid points per atom       ...     1387
UseSFitting                                  ... on

GRIDX 2
-------
General Integration Accuracy     IntAcc      ... 4.338
Radial Grid Type                 RadialGrid  ... OptM3 with GC (2021)
Angular Grid (max. ang.)         AngularGrid ... 3 (Lebedev-194)
Angular grid pruning method      GridPruning ... 4 (adaptive)
Weight generation scheme         WeightScheme... Becke
Basis function cutoff            BFCut       ... 1.0000e-11
Integration weight cutoff        WCut        ... 1.0000e-14
Angular grids for H and He will be reduced by one unit
Partially contracted basis set               ... on
Rotationally invariant grid construction     ... off

Total number of grid points                  ...    45844
Total number of batches                      ...      723
Average number of points per batch           ...       63
Average number of grid points per atom       ...     3056
UseSFitting                                  ... on

GRIDX 3
-------
General Integration Accuracy     IntAcc      ... 4.871
Radial Grid Type                 RadialGrid  ... OptM3 with GC (2021)
Angular Grid (max. ang.)         AngularGrid ... 4 (Lebedev-302)
Angular grid pruning method      GridPruning ... 4 (adaptive)
Weight generation scheme         WeightScheme... Becke
Basis function cutoff            BFCut       ... 1.0000e-11
Integration weight cutoff        WCut        ... 1.0000e-14
Angular grids for H and He will be reduced by one unit
Partially contracted basis set               ... on
Rotationally invariant grid construction     ... off

Total number of grid points                  ...    85882
Total number of batches                      ...     1349
Average number of points per batch           ...       63
Average number of grid points per atom       ...     5725
UseSFitting                                  ... on

Time for X-Grid setup             =    0.827 sec


--------------------
CPCM SOLVATION MODEL
--------------------
CPCM parameters:
  Epsilon                                         ...      80.4000
  Refrac                                          ...       1.3300
  Rsolv                                           ...       1.3000
  Surface type                                    ... GAUSSIAN VDW
  Epsilon function type                           ...         CPCM
Radii:
 Radius for C  used is    3.8550 Bohr (=   2.0400 Ang.)
 Radius for H  used is    2.4944 Bohr (=   1.3200 Ang.)
 Radius for O  used is    3.4469 Bohr (=   1.8240 Ang.)
Calculating surface                               ...        done! (  0.0s)
GEPOL surface points                              ...          868
GEPOL Volume                                      ...    1032.3326
GEPOL Surface-area                                ...     583.9225
Calculating surface distance matrix               ...        done! (  0.0s)
Performing Cholesky decomposition & store         ...        done! (  0.0s)
Overall time for CPCM initialization              ...                 0.0s
--------------
SCF ITERATIONS
--------------
ITER       Energy         Delta-E        Max-DP      RMS-DP      [F,P]     Damp
               ***  Starting incremental Fock matrix formation  ***
  0   -420.6680702516   0.000000000000 0.00041402  0.00002413  0.0022278 0.7000
  1   -420.6680944069  -0.000024155281 0.00038417  0.00002173  0.0017278 0.7000
                               ***Turning on DIIS***
  2   -420.6681121098  -0.000017702829 0.00108637  0.00005608  0.0012724 0.0000
  3   -420.6681558207  -0.000043710967 0.00028393  0.00001103  0.0002901 0.0000
               *** Restarting incremental Fock matrix formation ***
                                   *** Resetting DIIS ***
  4   -420.6681559988  -0.000000178077 0.00055370  0.00001476  0.0005068 0.0000
  5   -420.6681541047   0.000001894110 0.00033573  0.00001036  0.0009396 0.0000
  6   -420.6681568127  -0.000002707980 0.00004903  0.00000155  0.0000640 0.0000
  7   -420.6681568310  -0.000000018348 0.00002853  0.00000076  0.0000536 0.0000
  8   -420.6681568454  -0.000000014383 0.00000918  0.00000022  0.0000072 0.0000
  9   -420.6681568456  -0.000000000161 0.00000666  0.00000013  0.0000036 0.0000
 10   -420.6681568513  -0.000000005700 0.00000393  0.00000009  0.0000030 0.0000
 11   -420.6681568576  -0.000000006366 0.00000381  0.00000008  0.0000014 0.0000
                 **** Energy Check signals convergence ****

               *****************************************************
               *                     SUCCESS                       *
               *           SCF CONVERGED AFTER  12 CYCLES          *
               *****************************************************

Old exchange energy                            =    -11.030372754 Eh
New exchange energy                            =    -11.030373734 Eh
Exchange energy change after final integration =     -0.000000980 Eh
Total energy after final integration           =   -420.668157834 Eh
Final COS-X integration done in                =     2.817 sec
Total Energy       :         -420.66815783 Eh          -11446.96253 eV
  Last Energy change         ...    3.8253e-09  Tolerance :   1.0000e-08
  Last MAX-Density change    ...    0.0000e+00  Tolerance :   1.0000e-07
             **** THE GBW FILE WAS UPDATED (Q7_1e_0H_B3LYP_631Gd_opt.gbw) ****
             **** DENSITY Q7_1e_0H_B3LYP_631Gd_opt.scfp WAS UPDATED ****
             **** ENERGY FILE WAS UPDATED (Q7_1e_0H_B3LYP_631Gd_opt.en.tmp) ****
----------------------
UHF SPIN CONTAMINATION
----------------------

Warning: in a DFT calculation there is little theoretical justification to 
         calculate <S**2> as in Hartree-Fock theory. We will do it anyways
         but you should keep in mind that the values have only limited relevance

Expectation value of <S**2>     :     0.760560
Ideal value S*(S+1) for S=0.5   :     0.750000
Deviation                       :     0.010560

             **** THE GBW FILE WAS UPDATED (Q7_1e_0H_B3LYP_631Gd_opt.gbw) ****
             **** DENSITY Q7_1e_0H_B3LYP_631Gd_opt.scfp WAS UPDATED ****
Total SCF time: 0 days 0 hours 0 min 26 sec 

Maximum memory used throughout the entire SCF-calculation: 56.8 MB

-------------------------   --------------------
FINAL SINGLE POINT ENERGY      -420.668157833907
-------------------------   --------------------


           ************************************************************
           *        Program running with 4 parallel MPI-processes     *
           *              working on a common directory               *
           ************************************************************
------------------------------------------------------------------------------
                         ORCA SCF GRADIENT CALCULATION
------------------------------------------------------------------------------

 ... reading COSX grid (gridx3)
Gradient of the Kohn-Sham DFT energy:
Kohn-Sham wavefunction type      ... UKS
Hartree-Fock exchange scaling    ...    0.200
Number of operators              ...    2
Number of atoms                  ...   15
Basis set dimensions             ...  138
Integral neglect threshold       ... 2.5e-11
Integral primitive cutoff        ... 2.5e-12
SHARK Integral package           ... ON

Nuc. rep. gradient       (SHARK) ... done (  0.0 sec)
HCore & Overlap gradient (SHARK) ... done (  0.0 sec)
RI-J gradient            (SHARK) ... done (  0.2 sec)
COSX-gradient                    ... done (  3.7 sec)
Exchange-correlation gradient    ... done

------------------
CARTESIAN GRADIENT
------------------

   1   C   :    0.000076505   -0.001665259    0.000002395
   2   C   :   -0.000666998    0.001093775   -0.000001091
   3   C   :   -0.000037232    0.001086048    0.000000751
   4   C   :   -0.000500723   -0.000556436   -0.000000880
   5   H   :    0.000484400    0.000550734   -0.000000843
   6   H   :   -0.000683452   -0.000571748    0.000000862
   7   H   :    0.000167655    0.000683195   -0.000000003
   8   C   :   -0.001383986   -0.004770001    0.000003330
   9   O   :    0.002151543    0.003578085   -0.000002338
  10   C   :    0.002566795    0.004231932   -0.000002590
  11   O   :   -0.002285467   -0.003472222    0.000001420
  12   C   :    0.001564665    0.000364516   -0.000001384
  13   H   :   -0.000440355   -0.000031991   -0.000469863
  14   H   :   -0.000440747   -0.000030880    0.000469248
  15   H   :   -0.000567968   -0.000517231    0.000000813

Difference to translation invariance:
           :    0.0000046333   -0.0000274823   -0.0000001728

Difference to rotation invariance:
           :    0.0000062956    0.0000088984   -0.0013526875

Norm of the cartesian gradient     ...    0.0097912232
RMS gradient                       ...    0.0014595894
MAX gradient                       ...    0.0047700007

-------
TIMINGS
-------

Total SCF gradient time            ...        6.791 sec

One electron gradient       ....       0.033 sec  (  0.5%)
RI-J Coulomb gradient       ....       0.249 sec  (  3.7%)
COSX gradient               ....       3.676 sec  ( 54.1%)
XC gradient                 ....       2.344 sec  ( 34.5%)
CPCM gradient               ....       0.132 sec  (  1.9%)
   A-Matrix (El+Nuc)        ....       0.033 sec  (  0.5%)
   Potential                ....       0.099 sec  (  1.5%)

Maximum memory used throughout the entire SCFGRAD-calculation: 43.6 MB
------------------------------------------------------------------------------
                         ORCA GEOMETRY RELAXATION STEP
------------------------------------------------------------------------------

Reading the OPT-File                    .... done
Getting information on internals        .... done
Copying old internal coords+grads       .... done
Making the new internal coordinates     .... (new redundants).... done
Validating the new internal coordinates .... (new redundants).... done
Calculating the B-matrix                .... done
Calculating the G,G- and P matrices     .... done
Transforming gradient to internals      .... done
Projecting the internal gradient        .... done
Number of atoms                         ....  15
Number of internal coordinates          ....  69
Current Energy                          ....  -420.668157834 Eh
Current gradient norm                   ....     0.009791223 Eh/bohr
Maximum allowed component of the step   ....  0.300
Current trust radius                    ....  0.300
Updating the Hessian (BFGS)             .... done
Forming the augmented Hessian           .... done
Diagonalizing the augmented Hessian     .... done
Last element of RFO vector              ....  0.999802076
Lowest eigenvalues of augmented Hessian:
 -0.000090833  0.009750438  0.019495177  0.025960963  0.025980914
Length of the computed step             ....  0.019898882
The final length of the internal step   ....  0.019898882
Converting the step to cartesian space:
 Initial RMS(Int)=    0.0023955439
Transforming coordinates:
 Iter   0:  RMS(Cart)=    0.0035874360 RMS(Int)=    0.0023963264
 Iter   1:  RMS(Cart)=    0.0000117625 RMS(Int)=    0.0000081227
 Iter   2:  RMS(Cart)=    0.0000000485 RMS(Int)=    0.0000000319
done
Storing new coordinates                 .... done

                                .--------------------.
          ----------------------|Geometry convergence|-------------------------
          Item                value                   Tolerance       Converged
          ---------------------------------------------------------------------
          Energy change      -0.0002735105            0.0000002000      NO
          RMS gradient        0.0007965638            0.0000080000      NO
          MAX gradient        0.0041707950            0.0000300000      NO
          RMS step            0.0023955439            0.0001000000      NO
          MAX step            0.0066652396            0.0002000000      NO
          ........................................................
          Max(Bonds)      0.0025      Max(Angles)    0.38
          Max(Dihed)        0.13      Max(Improp)    0.00
          ---------------------------------------------------------------------

The optimization has not yet converged - more geometry cycles are needed


    ---------------------------------------------------------------------------
                         Redundant Internal Coordinates
                            (Angstroem and degrees)

        Definition                    Value    dE/dq     Step     New-Value
    ----------------------------------------------------------------------------
     1. B(C   1,C   0)                1.3756  0.000172 -0.0009    1.3747   
     2. B(C   3,C   2)                1.3731 -0.000217 -0.0005    1.3726   
     3. B(H   4,C   0)                1.0897 -0.000242  0.0005    1.0903   
     4. B(H   5,C   2)                1.0890 -0.000169  0.0003    1.0894   
     5. B(H   6,C   3)                1.0890 -0.000171  0.0003    1.0893   
     6. B(C   7,C   2)                1.4482  0.000501  0.0004    1.4487   
     7. B(C   7,C   1)                1.4594 -0.000606  0.0022    1.4616   
     8. B(O   8,C   7)                1.2769  0.004171 -0.0025    1.2743   
     9. B(C   9,C   3)                1.4486  0.000232  0.0008    1.4494   
    10. B(C   9,C   0)                1.4501  0.000221  0.0008    1.4509   
    11. B(O  10,C   9)                1.2767  0.004153 -0.0025    1.2741   
    12. B(C  11,C   1)                1.5087  0.000113 -0.0011    1.5076   
    13. B(H  12,C  11)                1.0983  0.000215  0.0000    1.0983   
    14. B(H  13,C  11)                1.0983  0.000215  0.0000    1.0983   
    15. B(H  14,C  11)                1.0955  0.000251 -0.0001    1.0954   
    16. A(C   1,C   0,H   4)          119.76 -0.000410    0.11    119.87   
    17. A(H   4,C   0,C   9)          116.90  0.001053   -0.34    116.56   
    18. A(C   1,C   0,C   9)          123.34 -0.000644    0.23    123.57   
    19. A(C   7,C   1,C  11)          117.68  0.000259   -0.13    117.55   
    20. A(C   0,C   1,C   7)          120.51  0.000405   -0.08    120.43   
    21. A(C   0,C   1,C  11)          121.81 -0.000664    0.21    122.02   
    22. A(H   5,C   2,C   7)          117.12  0.001105   -0.35    116.77   
    23. A(C   3,C   2,C   7)          122.46 -0.000359    0.14    122.60   
    24. A(C   3,C   2,H   5)          120.42 -0.000746    0.21    120.63   
    25. A(C   2,C   3,C   9)          121.80  0.000041    0.03    121.84   
    26. A(C   2,C   3,H   6)          120.67 -0.000697    0.20    120.87   
    27. A(H   6,C   3,C   9)          117.53  0.000655   -0.23    117.29   
    28. A(C   1,C   7,C   2)          116.31  0.000212   -0.14    116.17   
    29. A(C   2,C   7,O   8)          122.08 -0.000041    0.06    122.15   
    30. A(C   1,C   7,O   8)          121.61 -0.000172    0.07    121.68   
    31. A(C   0,C   9,O  10)          122.18  0.000098    0.05    122.23   
    32. A(C   0,C   9,C   3)          115.58  0.000344   -0.19    115.38   
    33. A(C   3,C   9,O  10)          122.24 -0.000442    0.15    122.39   
    34. A(H  13,C  11,H  14)          108.56  0.000573   -0.16    108.40   
    35. A(H  12,C  11,H  14)          108.56  0.000573   -0.16    108.40   
    36. A(C   1,C  11,H  14)          110.95 -0.000841    0.32    111.27   
    37. A(H  12,C  11,H  13)          106.49  0.000746   -0.38    106.11   
    38. A(C   1,C  11,H  13)          111.07 -0.000472    0.17    111.24   
    39. A(C   1,C  11,H  12)          111.07 -0.000472    0.17    111.24   
    40. D(C  11,C   1,C   0,C   9)   -180.00  0.000000    0.00   -180.00   
    41. D(C   7,C   1,C   0,H   4)    180.00 -0.000000   -0.00    180.00   
    42. D(C   7,C   1,C   0,C   9)     -0.00  0.000000    0.00      0.00   
    43. D(C  11,C   1,C   0,H   4)      0.00 -0.000000   -0.00     -0.00   
    44. D(H   6,C   3,C   2,H   5)     -0.00 -0.000000    0.00     -0.00   
    45. D(C   9,C   3,C   2,H   5)   -180.00  0.000000    0.00   -180.00   
    46. D(H   6,C   3,C   2,C   7)   -180.00  0.000000   -0.00   -180.00   
    47. D(C   9,C   3,C   2,C   7)      0.00  0.000001    0.00      0.00   
    48. D(C   1,C   7,C   2,H   5)    180.00 -0.000000    0.00    180.00   
    49. D(O   8,C   7,C   1,C  11)      0.00  0.000000   -0.00      0.00   
    50. D(O   8,C   7,C   2,C   3)    179.99 -0.000001    0.00    180.00   
    51. D(C   1,C   7,C   2,C   3)     -0.01 -0.000001    0.00     -0.00   
    52. D(O   8,C   7,C   1,C   0)   -179.99  0.000000   -0.00   -180.00   
    53. D(C   2,C   7,C   1,C  11)   -180.00  0.000000   -0.00   -180.00   
    54. D(C   2,C   7,C   1,C   0)      0.00  0.000000   -0.00      0.00   
    55. D(O   8,C   7,C   2,H   5)     -0.00 -0.000000    0.00     -0.00   
    56. D(O  10,C   9,C   3,H   6)      0.00  0.000000    0.00      0.00   
    57. D(C   0,C   9,C   3,H   6)   -180.00  0.000000   -0.00   -180.00   
    58. D(C   0,C   9,C   3,C   2)      0.00  0.000000   -0.00      0.00   
    59. D(O  10,C   9,C   0,H   4)     -0.00  0.000000    0.00      0.00   
    60. D(O  10,C   9,C   0,C   1)    180.00 -0.000000   -0.00    180.00   
    61. D(O  10,C   9,C   3,C   2)   -180.00 -0.000000    0.00   -180.00   
    62. D(C   3,C   9,C   0,H   4)    180.00  0.000000    0.00    180.00   
    63. D(C   3,C   9,C   0,C   1)     -0.00 -0.000001   -0.00     -0.00   
    64. D(H  14,C  11,C   1,C   7)    179.97 -0.000001    0.00    179.97   
    65. D(H  14,C  11,C   1,C   0)     -0.03 -0.000001    0.00     -0.03   
    66. D(H  13,C  11,C   1,C   7)     59.13  0.000162   -0.12     59.00   
    67. D(H  13,C  11,C   1,C   0)   -120.87  0.000162   -0.12   -121.00   
    68. D(H  12,C  11,C   1,C   7)    -59.19 -0.000162    0.13    -59.06   
    69. D(H  12,C  11,C   1,C   0)    120.81 -0.000162    0.13    120.94   
    ----------------------------------------------------------------------------

         *************************************************************
         *                GEOMETRY OPTIMIZATION CYCLE   5            *
         *************************************************************
---------------------------------
CARTESIAN COORDINATES (ANGSTROEM)
---------------------------------
  C      0.653789   -1.465584    0.000660
  C      1.366226   -0.289858    0.000132
  C     -0.775574    0.941175   -0.001555
  C     -1.470553   -0.242486   -0.001043
  H      1.180940   -2.419935    0.001521
  H     -1.302852    1.894437   -0.002387
  H     -2.559844   -0.251026   -0.001451
  C      0.672038    0.996348   -0.001057
  O      1.308501    2.100350   -0.001627
  C     -0.795872   -1.525266    0.000077
  O     -1.430460   -2.630132    0.000542
  C      2.873648   -0.268649    0.000735
  H      3.264436    0.262577   -0.877501
  H      3.263669    0.264742    0.877991
  H      3.285222   -1.283780    0.002131

----------------------------
CARTESIAN COORDINATES (A.U.)
----------------------------
  NO LB      ZA    FRAG     MASS         X           Y           Z
   0 C     6.0000    0    12.011    1.235482   -2.769552    0.001248
   1 C     6.0000    0    12.011    2.581793   -0.547752    0.000249
   2 C     6.0000    0    12.011   -1.465622    1.778562   -0.002938
   3 C     6.0000    0    12.011   -2.778943   -0.458233   -0.001972
   4 H     1.0000    0     1.008    2.231654   -4.573014    0.002874
   5 H     1.0000    0     1.008   -2.462033    3.579968   -0.004511
   6 H     1.0000    0     1.008   -4.837403   -0.474371   -0.002742
   7 C     6.0000    0    12.011    1.269968    1.882824   -0.001997
   8 O     8.0000    0    15.999    2.472708    3.969086   -0.003075
   9 C     6.0000    0    12.011   -1.503981   -2.882334    0.000146
  10 O     8.0000    0    15.999   -2.703177   -4.970229    0.001025
  11 C     6.0000    0    12.011    5.430407   -0.507673    0.001389
  12 H     1.0000    0     1.008    6.168890    0.496199   -1.658236
  13 H     1.0000    0     1.008    6.167440    0.500290    1.659162
  14 H     1.0000    0     1.008    6.208171   -2.425992    0.004026

--------------------------------
INTERNAL COORDINATES (ANGSTROEM)
--------------------------------
 C      0   0   0     0.000000000000     0.00000000     0.00000000
 C      1   0   0     1.374735531344     0.00000000     0.00000000
 C      2   1   0     2.470374329032    88.67485407     0.00000000
 C      3   2   1     1.372607123465    90.53025293     0.00000000
 H      1   2   3     1.090263658717   119.87125430   179.99989418
 H      3   2   1     1.089372516737   148.83710025   179.99702145
 H      4   3   2     1.089323744467   120.86825178   179.99844440
 C      3   2   1     1.448662970586    32.07147361   180.00241245
 O      8   3   2     1.274325503560   122.14631821   179.99959728
 C      4   3   2     1.449385480528   121.83869112     0.00000000
 O     10   4   3     1.274139409769   122.38657861   180.00095397
 C      2   1   3     1.507571370734   122.02002982   179.99881443
 H     12   2   1     1.098278135738   111.23955992   120.93874772
 H     12   2   1     1.098271499907   111.23779065   239.00008855
 H     12   2   1     1.095393123354   111.26353174   359.97090416

---------------------------
INTERNAL COORDINATES (A.U.)
---------------------------
 C      0   0   0     0.000000000000     0.00000000     0.00000000
 C      1   0   0     2.597873660811     0.00000000     0.00000000
 C      2   1   0     4.668330930139    88.67485407     0.00000000
 C      3   2   1     2.593851552819    90.53025293     0.00000000
 H      1   2   3     2.060299728743   119.87125430   179.99989418
 H      3   2   1     2.058615714453   148.83710025   179.99702145
 H      4   3   2     2.058523548221   120.86825178   179.99844440
 C      3   2   1     2.737576274761    32.07147361   180.00241245
 O      8   3   2     2.408126207199   122.14631821   179.99959728
 C      4   3   2     2.738941620679   121.83869112     0.00000000
 O     10   4   3     2.407774540900   122.38657861   180.00095397
 C      2   1   3     2.848897018027   122.02002982   179.99881443
 H     12   2   1     2.075444895419   111.23955992   120.93874772
 H     12   2   1     2.075432355515   111.23779065   239.00008855
 H     12   2   1     2.069993012120   111.26353174   359.97090416


           ************************************************************
           *        Program running with 4 parallel MPI-processes     *
           *              working on a common directory               *
           ************************************************************
------------------------------------------------------------------------------
                   ___                                                        
                  /   \      - P O W E R E D   B Y -                         
                 /     \                                                     
                 |  |  |   _    _      __       _____    __    __             
                 |  |  |  | |  | |    /  \     |  _  \  |  |  /  |          
                  \  \/   | |  | |   /    \    | | | |  |  | /  /          
                 / \  \   | |__| |  /  /\  \   | |_| |  |  |/  /          
                |  |  |   |  __  | /  /__\  \  |    /   |      \           
                |  |  |   | |  | | |   __   |  |    \   |  |\   \          
                \     /   | |  | | |  |  |  |  | |\  \  |  | \   \       
                 \___/    |_|  |_| |__|  |__|  |_| \__\ |__|  \__/        
                                                                              
                      - O R C A' S   B I G   F R I E N D -                    
                                      &                                       
                       - I N T E G R A L  F E E D E R -                       
                                                                              
 v1 FN, 2020, v2 2021                                                         
------------------------------------------------------------------------------


Reading SHARK input file Q7_1e_0H_B3LYP_631Gd_opt.SHARKINP.tmp ... ok
----------------------
SHARK INTEGRAL PACKAGE
----------------------

Number of atoms                             ...     15
Number of basis functions                   ...    138
Number of shells                            ...     66
Maximum angular momentum                    ...      2
Integral batch strategy                     ... SHARK/LIBINT Hybrid
RI-J (if used) integral strategy            ... SPLIT-RIJ (Revised 2003 algorithm where possible)
Printlevel                                  ...      1
Contraction scheme used                     ... SEGMENTED contraction
Coulomb Range Separation                    ... NOT USED
Exchange Range Separation                   ... NOT USED
Finite Nucleus Model                        ... NOT USED
Auxiliary Coulomb fitting basis             ... AVAILABLE
   # of basis functions in Aux-J            ...    507
   # of shells in Aux-J                     ...    165
   Maximum angular momentum in Aux-J        ...      4
Auxiliary J/K fitting basis                 ... NOT available
Auxiliary Correlation fitting basis         ... NOT available
Auxiliary 'external' fitting basis          ... NOT available
Integral threshold                          ...     2.500000e-11
Primitive cut-off                           ...     2.500000e-12
Primitive pair pre-selection threshold      ...     2.500000e-12

Calculating pre-screening integrals         ... done (  0.0 sec) Dimension = 66
Organizing shell pair data                  ... done (  0.0 sec)
Shell pair information
Total number of shell pairs                 ...      2211
Shell pairs after pre-screening             ...      2065
Total number of primitive shell pairs       ...     12927
Primitive shell pairs kept                  ...      7917
          la=0 lb=0:    700 shell pairs
          la=1 lb=0:    675 shell pairs
          la=1 lb=1:    169 shell pairs
          la=2 lb=0:    319 shell pairs
          la=2 lb=1:    159 shell pairs
          la=2 lb=2:     43 shell pairs

Calculating one electron integrals          ... done (  0.0 sec)
Calculating RI/J V-Matrix + Cholesky decomp.... done (  0.0 sec)
Calculating Nuclear repulsion               ... done (  0.0 sec) ENN=    401.535885646472 Eh

SHARK setup successfully completed in   0.2 seconds

Maximum memory used throughout the entire GTOINT-calculation: 12.0 MB


           ************************************************************
           *        Program running with 4 parallel MPI-processes     *
           *              working on a common directory               *
           ************************************************************

Diagonalization of the overlap matrix:
Smallest eigenvalue                        ... 5.741e-04
Time for diagonalization                   ...    0.002 sec
Threshold for overlap eigenvalues          ... 1.000e-08
Number of eigenvalues below threshold      ... 0
Time for construction of square roots      ...    0.009 sec
Total time needed                          ...    0.012 sec

-------------------
DFT GRID GENERATION
-------------------

General Integration Accuracy     IntAcc      ... 4.959
Radial Grid Type                 RadialGrid  ... OptM3 with GC (2021)
Angular Grid (max. ang.)         AngularGrid ... 6 (Lebedev-590)
Angular grid pruning method      GridPruning ... 4 (adaptive)
Weight generation scheme         WeightScheme... Becke
Basis function cutoff            BFCut       ... 1.0000e-11
Integration weight cutoff        WCut        ... 1.0000e-14
Angular grids for H and He will be reduced by one unit
Partially contracted basis set               ... off
Rotationally invariant grid construction     ... off

Total number of grid points                  ...   181121
Total number of batches                      ...     2837
Average number of points per batch           ...       63
Average number of grid points per atom       ...    12075
Time for grid setup =    2.248 sec

--------------------
COSX GRID GENERATION
--------------------

GRIDX 1
-------
General Integration Accuracy     IntAcc      ... 4.020
Radial Grid Type                 RadialGrid  ... OptM3 with GC (2021)
Angular Grid (max. ang.)         AngularGrid ... 2 (Lebedev-110)
Angular grid pruning method      GridPruning ... 4 (adaptive)
Weight generation scheme         WeightScheme... Becke
Basis function cutoff            BFCut       ... 1.0000e-11
Integration weight cutoff        WCut        ... 1.0000e-14
Angular grids for H and He will be reduced by one unit
Partially contracted basis set               ... on
Rotationally invariant grid construction     ... off

Total number of grid points                  ...    20804
Total number of batches                      ...      333
Average number of points per batch           ...       62
Average number of grid points per atom       ...     1387
UseSFitting                                  ... on

GRIDX 2
-------
General Integration Accuracy     IntAcc      ... 4.338
Radial Grid Type                 RadialGrid  ... OptM3 with GC (2021)
Angular Grid (max. ang.)         AngularGrid ... 3 (Lebedev-194)
Angular grid pruning method      GridPruning ... 4 (adaptive)
Weight generation scheme         WeightScheme... Becke
Basis function cutoff            BFCut       ... 1.0000e-11
Integration weight cutoff        WCut        ... 1.0000e-14
Angular grids for H and He will be reduced by one unit
Partially contracted basis set               ... on
Rotationally invariant grid construction     ... off

Total number of grid points                  ...    45842
Total number of batches                      ...      724
Average number of points per batch           ...       63
Average number of grid points per atom       ...     3056
UseSFitting                                  ... on

GRIDX 3
-------
General Integration Accuracy     IntAcc      ... 4.871
Radial Grid Type                 RadialGrid  ... OptM3 with GC (2021)
Angular Grid (max. ang.)         AngularGrid ... 4 (Lebedev-302)
Angular grid pruning method      GridPruning ... 4 (adaptive)
Weight generation scheme         WeightScheme... Becke
Basis function cutoff            BFCut       ... 1.0000e-11
Integration weight cutoff        WCut        ... 1.0000e-14
Angular grids for H and He will be reduced by one unit
Partially contracted basis set               ... on
Rotationally invariant grid construction     ... off

Total number of grid points                  ...    85889
Total number of batches                      ...     1349
Average number of points per batch           ...       63
Average number of grid points per atom       ...     5726
UseSFitting                                  ... on

Time for X-Grid setup             =    0.825 sec


--------------------
CPCM SOLVATION MODEL
--------------------
CPCM parameters:
  Epsilon                                         ...      80.4000
  Refrac                                          ...       1.3300
  Rsolv                                           ...       1.3000
  Surface type                                    ... GAUSSIAN VDW
  Epsilon function type                           ...         CPCM
Radii:
 Radius for C  used is    3.8550 Bohr (=   2.0400 Ang.)
 Radius for H  used is    2.4944 Bohr (=   1.3200 Ang.)
 Radius for O  used is    3.4469 Bohr (=   1.8240 Ang.)
Calculating surface                               ...        done! (  0.0s)
GEPOL surface points                              ...          868
GEPOL Volume                                      ...    1032.1321
GEPOL Surface-area                                ...     583.8359
Calculating surface distance matrix               ...        done! (  0.0s)
Performing Cholesky decomposition & store         ...        done! (  0.0s)
Overall time for CPCM initialization              ...                 0.0s
--------------
SCF ITERATIONS
--------------
ITER       Energy         Delta-E        Max-DP      RMS-DP      [F,P]     Damp
               ***  Starting incremental Fock matrix formation  ***
  0   -420.6681895987   0.000000000000 0.00022911  0.00001147  0.0013222 0.7000
  1   -420.6681961700  -0.000006571347 0.00018926  0.00001034  0.0008128 0.7000
                               ***Turning on DIIS***
  2   -420.6682009506  -0.000004780557 0.00054702  0.00002881  0.0005984 0.0000
               *** Restarting incremental Fock matrix formation ***
                                   *** Resetting DIIS ***
  3   -420.6682130082  -0.000012057635 0.00010179  0.00000327  0.0000814 0.0000
  4   -420.6682131369  -0.000000128707 0.00006117  0.00000163  0.0000521 0.0000
  5   -420.6682131539  -0.000000016952 0.00004382  0.00000079  0.0000536 0.0000
  6   -420.6682131674  -0.000000013574 0.00002068  0.00000037  0.0000221 0.0000
                 **** Energy Check signals convergence ****

               *****************************************************
               *                     SUCCESS                       *
               *           SCF CONVERGED AFTER   7 CYCLES          *
               *****************************************************

Old exchange energy                            =    -11.030805321 Eh
New exchange energy                            =    -11.030806448 Eh
Exchange energy change after final integration =     -0.000001128 Eh
Total energy after final integration           =   -420.668214300 Eh
Final COS-X integration done in                =     2.818 sec
Total Energy       :         -420.66821430 Eh          -11446.96406 eV
  Last Energy change         ...   -4.6894e-09  Tolerance :   1.0000e-08
  Last MAX-Density change    ...    0.0000e+00  Tolerance :   1.0000e-07
             **** THE GBW FILE WAS UPDATED (Q7_1e_0H_B3LYP_631Gd_opt.gbw) ****
             **** DENSITY Q7_1e_0H_B3LYP_631Gd_opt.scfp WAS UPDATED ****
             **** ENERGY FILE WAS UPDATED (Q7_1e_0H_B3LYP_631Gd_opt.en.tmp) ****
----------------------
UHF SPIN CONTAMINATION
----------------------

Warning: in a DFT calculation there is little theoretical justification to 
         calculate <S**2> as in Hartree-Fock theory. We will do it anyways
         but you should keep in mind that the values have only limited relevance

Expectation value of <S**2>     :     0.760419
Ideal value S*(S+1) for S=0.5   :     0.750000
Deviation                       :     0.010419

             **** THE GBW FILE WAS UPDATED (Q7_1e_0H_B3LYP_631Gd_opt.gbw) ****
             **** DENSITY Q7_1e_0H_B3LYP_631Gd_opt.scfp WAS UPDATED ****
Total SCF time: 0 days 0 hours 0 min 19 sec 

Maximum memory used throughout the entire SCF-calculation: 56.8 MB

-------------------------   --------------------
FINAL SINGLE POINT ENERGY      -420.668214299697
-------------------------   --------------------


           ************************************************************
           *        Program running with 4 parallel MPI-processes     *
           *              working on a common directory               *
           ************************************************************
------------------------------------------------------------------------------
                         ORCA SCF GRADIENT CALCULATION
------------------------------------------------------------------------------

 ... reading COSX grid (gridx3)
Gradient of the Kohn-Sham DFT energy:
Kohn-Sham wavefunction type      ... UKS
Hartree-Fock exchange scaling    ...    0.200
Number of operators              ...    2
Number of atoms                  ...   15
Basis set dimensions             ...  138
Integral neglect threshold       ... 2.5e-11
Integral primitive cutoff        ... 2.5e-12
SHARK Integral package           ... ON

Nuc. rep. gradient       (SHARK) ... done (  0.0 sec)
HCore & Overlap gradient (SHARK) ... done (  0.0 sec)
RI-J gradient            (SHARK) ... done (  0.2 sec)
COSX-gradient                    ... done (  3.7 sec)
Exchange-correlation gradient    ... done

------------------
CARTESIAN GRADIENT
------------------

   1   C   :    0.000101573    0.000144140    0.000003347
   2   C   :   -0.000111707   -0.000562009   -0.000001079
   3   C   :   -0.000381683   -0.000099836    0.000000799
   4   C   :    0.000149733    0.000528784   -0.000001925
   5   H   :    0.000201568    0.000155870   -0.000001554
   6   H   :   -0.000285001   -0.000186632    0.000000908
   7   H   :    0.000024263    0.000214876    0.000000331
   8   C   :   -0.000372547   -0.001273250    0.000001031
   9   O   :    0.000971613    0.001546023   -0.000000711
  10   C   :    0.000737242    0.000920295   -0.000000370
  11   O   :   -0.001000212   -0.001449472    0.000000311
  12   C   :    0.000152059    0.000200797   -0.000000434
  13   H   :   -0.000023579    0.000017352   -0.000097204
  14   H   :   -0.000023912    0.000017889    0.000096416
  15   H   :   -0.000135573   -0.000201810   -0.000000026

Difference to translation invariance:
           :    0.0000038381   -0.0000269829   -0.0000001601

Difference to rotation invariance:
           :    0.0000059444    0.0000086818   -0.0013414447

Norm of the cartesian gradient     ...    0.0032823699
RMS gradient                       ...    0.0004893068
MAX gradient                       ...    0.0015460230

-------
TIMINGS
-------

Total SCF gradient time            ...        6.810 sec

One electron gradient       ....       0.032 sec  (  0.5%)
RI-J Coulomb gradient       ....       0.245 sec  (  3.6%)
COSX gradient               ....       3.692 sec  ( 54.2%)
XC gradient                 ....       2.320 sec  ( 34.1%)
CPCM gradient               ....       0.140 sec  (  2.1%)
   A-Matrix (El+Nuc)        ....       0.041 sec  (  0.6%)
   Potential                ....       0.099 sec  (  1.5%)

Maximum memory used throughout the entire SCFGRAD-calculation: 43.6 MB
------------------------------------------------------------------------------
                         ORCA GEOMETRY RELAXATION STEP
------------------------------------------------------------------------------

Reading the OPT-File                    .... done
Getting information on internals        .... done
Copying old internal coords+grads       .... done
Making the new internal coordinates     .... (new redundants).... done
Validating the new internal coordinates .... (new redundants).... done
Calculating the B-matrix                .... done
Calculating the G,G- and P matrices     .... done
Transforming gradient to internals      .... done
Projecting the internal gradient        .... done
Number of atoms                         ....  15
Number of internal coordinates          ....  69
Current Energy                          ....  -420.668214300 Eh
Current gradient norm                   ....     0.003282370 Eh/bohr
Maximum allowed component of the step   ....  0.300
Current trust radius                    ....  0.300
Updating the Hessian (BFGS)             .... done
Forming the augmented Hessian           .... done
Diagonalizing the augmented Hessian     .... done
Last element of RFO vector              ....  0.999978556
Lowest eigenvalues of augmented Hessian:
 -0.000014392  0.009750424  0.019495181  0.025960996  0.025980914
Length of the computed step             ....  0.006549050
The final length of the internal step   ....  0.006549050
Converting the step to cartesian space:
 Initial RMS(Int)=    0.0007884129
Transforming coordinates:
 Iter   0:  RMS(Cart)=    0.0014049884 RMS(Int)=    0.7564049118
 Iter   1:  RMS(Cart)=    0.0000012262 RMS(Int)=    0.0000009451
 Iter   2:  RMS(Cart)=    0.0000000022 RMS(Int)=    0.0000000013
done
Storing new coordinates                 .... done

                                .--------------------.
          ----------------------|Geometry convergence|-------------------------
          Item                value                   Tolerance       Converged
          ---------------------------------------------------------------------
          Energy change      -0.0000564658            0.0000002000      NO
          RMS gradient        0.0003418965            0.0000080000      NO
          MAX gradient        0.0018210437            0.0000300000      NO
          RMS step            0.0007884129            0.0001000000      NO
          MAX step            0.0026646784            0.0002000000      NO
          ........................................................
          Max(Bonds)      0.0014      Max(Angles)    0.13
          Max(Dihed)        0.04      Max(Improp)    0.00
          ---------------------------------------------------------------------

The optimization has not yet converged - more geometry cycles are needed


    ---------------------------------------------------------------------------
                         Redundant Internal Coordinates
                            (Angstroem and degrees)

        Definition                    Value    dE/dq     Step     New-Value
    ----------------------------------------------------------------------------
     1. B(C   1,C   0)                1.3747 -0.000167  0.0000    1.3748   
     2. B(C   3,C   2)                1.3726 -0.000363  0.0003    1.3729   
     3. B(H   4,C   0)                1.0903 -0.000036  0.0001    1.0904   
     4. B(H   5,C   2)                1.0894 -0.000029  0.0001    1.0894   
     5. B(H   6,C   3)                1.0893 -0.000025  0.0001    1.0894   
     6. B(C   7,C   2)                1.4487  0.000466 -0.0003    1.4483   
     7. B(C   7,C   1)                1.4616  0.000177  0.0002    1.4618   
     8. B(O   8,C   7)                1.2743  0.001821 -0.0014    1.2729   
     9. B(C   9,C   3)                1.4494  0.000395 -0.0002    1.4492   
    10. B(C   9,C   0)                1.4509  0.000295 -0.0001    1.4508   
    11. B(O  10,C   9)                1.2741  0.001759 -0.0014    1.2728   
    12. B(C  11,C   1)                1.5076 -0.000030 -0.0002    1.5074   
    13. B(H  12,C  11)                1.0983  0.000088 -0.0001    1.0982   
    14. B(H  13,C  11)                1.0983  0.000087 -0.0001    1.0982   
    15. B(H  14,C  11)                1.0954  0.000117 -0.0002    1.0952   
    16. A(C   1,C   0,H   4)          119.87 -0.000307    0.08    119.95   
    17. A(H   4,C   0,C   9)          116.56  0.000251   -0.10    116.45   
    18. A(C   1,C   0,C   9)          123.57  0.000056    0.03    123.60   
    19. A(C   7,C   1,C  11)          117.55 -0.000142    0.00    117.55   
    20. A(C   0,C   1,C   7)          120.43  0.000184   -0.04    120.39   
    21. A(C   0,C   1,C  11)          122.02 -0.000042    0.04    122.06   
    22. A(H   5,C   2,C   7)          116.77  0.000367   -0.13    116.64   
    23. A(C   3,C   2,C   7)          122.60  0.000012    0.02    122.63   
    24. A(C   3,C   2,H   5)          120.63 -0.000380    0.11    120.74   
    25. A(C   2,C   3,C   9)          121.84  0.000225   -0.03    121.81   
    26. A(C   2,C   3,H   6)          120.87 -0.000307    0.09    120.96   
    27. A(H   6,C   3,C   9)          117.29  0.000083   -0.06    117.24   
    28. A(C   1,C   7,C   2)          116.17 -0.000212    0.01    116.18   
    29. A(C   2,C   7,O   8)          122.15  0.000164   -0.01    122.13   
    30. A(C   1,C   7,O   8)          121.68  0.000048    0.00    121.68   
    31. A(C   0,C   9,O  10)          122.23  0.000277   -0.03    122.20   
    32. A(C   0,C   9,C   3)          115.38 -0.000264    0.01    115.39   
    33. A(C   3,C   9,O  10)          122.39 -0.000013    0.02    122.41   
    34. A(H  13,C  11,H  14)          108.40  0.000124   -0.05    108.35   
    35. A(H  12,C  11,H  14)          108.40  0.000124   -0.05    108.35   
    36. A(C   1,C  11,H  14)          111.26 -0.000249    0.10    111.37   
    37. A(H  12,C  11,H  13)          106.11  0.000077   -0.09    106.02   
    38. A(C   1,C  11,H  13)          111.24 -0.000026    0.03    111.27   
    39. A(C   1,C  11,H  12)          111.24 -0.000026    0.03    111.27   
    40. D(C  11,C   1,C   0,C   9)   -180.00  0.000001   -0.00   -180.00   
    41. D(C   7,C   1,C   0,H   4)    180.00 -0.000000    0.00    180.00   
    42. D(C   7,C   1,C   0,C   9)      0.00  0.000001   -0.00     -0.00   
    43. D(C  11,C   1,C   0,H   4)     -0.00 -0.000001    0.00     -0.00   
    44. D(H   6,C   3,C   2,H   5)     -0.00  0.000000   -0.00     -0.00   
    45. D(C   9,C   3,C   2,H   5)   -180.00  0.000000   -0.00   -180.00   
    46. D(H   6,C   3,C   2,C   7)   -180.00  0.000000   -0.00   -180.00   
    47. D(C   9,C   3,C   2,C   7)      0.00  0.000001   -0.00      0.00   
    48. D(C   1,C   7,C   2,H   5)    180.00 -0.000000    0.00    180.00   
    49. D(O   8,C   7,C   1,C  11)      0.00 -0.000000   -0.00      0.00   
    50. D(O   8,C   7,C   2,C   3)    180.00 -0.000000    0.00    180.00   
    51. D(C   1,C   7,C   2,C   3)     -0.00 -0.000000    0.00     -0.00   
    52. D(O   8,C   7,C   1,C   0)   -180.00 -0.000000    0.00   -180.00   
    53. D(C   2,C   7,C   1,C  11)   -180.00 -0.000000   -0.00   -180.00   
    54. D(C   2,C   7,C   1,C   0)      0.00 -0.000000    0.00      0.00   
    55. D(O   8,C   7,C   2,H   5)     -0.00 -0.000000    0.00     -0.00   
    56. D(O  10,C   9,C   3,H   6)      0.00  0.000000   -0.00      0.00   
    57. D(C   0,C   9,C   3,H   6)   -180.00  0.000000   -0.00   -180.00   
    58. D(C   0,C   9,C   3,C   2)      0.00 -0.000000    0.00      0.00   
    59. D(O  10,C   9,C   0,H   4)      0.00  0.000001   -0.00     -0.00   
    60. D(O  10,C   9,C   0,C   1)    180.00 -0.000001    0.00    180.00   
    61. D(O  10,C   9,C   3,C   2)   -180.00 -0.000000    0.00   -180.00   
    62. D(C   3,C   9,C   0,H   4)    180.00  0.000001   -0.00    180.00   
    63. D(C   3,C   9,C   0,C   1)     -0.00 -0.000001    0.00     -0.00   
    64. D(H  14,C  11,C   1,C   7)    179.97 -0.000000    0.00    179.97   
    65. D(H  14,C  11,C   1,C   0)     -0.03 -0.000000    0.00     -0.03   
    66. D(H  13,C  11,C   1,C   7)     59.00  0.000031   -0.03     58.97   
    67. D(H  13,C  11,C   1,C   0)   -121.00  0.000031   -0.03   -121.03   
    68. D(H  12,C  11,C   1,C   7)    -59.06 -0.000032    0.04    -59.03   
    69. D(H  12,C  11,C   1,C   0)    120.94 -0.000031    0.04    120.97   
    ----------------------------------------------------------------------------

         *************************************************************
         *                GEOMETRY OPTIMIZATION CYCLE   6            *
         *************************************************************
---------------------------------
CARTESIAN COORDINATES (ANGSTROEM)
---------------------------------
  C      0.653276   -1.465449    0.000648
  C      1.366317   -0.290072    0.000129
  C     -0.775489    0.941013   -0.001565
  C     -1.471058   -0.242616   -0.001036
  H      1.178738   -2.420862    0.001525
  H     -1.300682    1.895512   -0.002411
  H     -2.560405   -0.252391   -0.001439
  C      0.671792    0.996214   -0.001063
  O      1.307266    2.099158   -0.001630
  C     -0.796294   -1.525116    0.000080
  O     -1.429569   -2.629157    0.000561
  C      2.873563   -0.268657    0.000738
  H      3.264780    0.263040   -0.876927
  H      3.264011    0.265135    0.877464
  H      3.287069   -1.282840    0.002094

----------------------------
CARTESIAN COORDINATES (A.U.)
----------------------------
  NO LB      ZA    FRAG     MASS         X           Y           Z
   0 C     6.0000    0    12.011    1.234513   -2.769297    0.001224
   1 C     6.0000    0    12.011    2.581965   -0.548156    0.000244
   2 C     6.0000    0    12.011   -1.465462    1.778257   -0.002958
   3 C     6.0000    0    12.011   -2.779896   -0.458477   -0.001957
   4 H     1.0000    0     1.008    2.227491   -4.574766    0.002882
   5 H     1.0000    0     1.008   -2.457933    3.581998   -0.004556
   6 H     1.0000    0     1.008   -4.838465   -0.476949   -0.002720
   7 C     6.0000    0    12.011    1.269504    1.882571   -0.002008
   8 O     8.0000    0    15.999    2.470375    3.966834   -0.003081
   9 C     6.0000    0    12.011   -1.504778   -2.882052    0.000151
  10 O     8.0000    0    15.999   -2.701495   -4.968387    0.001060
  11 C     6.0000    0    12.011    5.430247   -0.507688    0.001394
  12 H     1.0000    0     1.008    6.169539    0.497074   -1.657152
  13 H     1.0000    0     1.008    6.168086    0.501033    1.658167
  14 H     1.0000    0     1.008    6.211661   -2.424216    0.003957

--------------------------------
INTERNAL COORDINATES (ANGSTROEM)
--------------------------------
 C      0   0   0     0.000000000000     0.00000000     0.00000000
 C      1   0   0     1.374750454631     0.00000000     0.00000000
 C      2   1   0     2.470405901080    88.64674963     0.00000000
 C      3   2   1     1.372877525437    90.55117299     0.00000000
 H      1   2   3     1.090378104559   119.94691642   180.00093739
 H      3   2   1     1.089448046462   148.71064638   179.99839704
 H      4   3   2     1.089391701005   120.95505919   179.99849047
 C      3   2   1     1.448333701384    32.07403678   180.00272565
 O      8   3   2     1.272915416460   122.13312867   179.99960395
 C      4   3   2     1.449177225128   121.80878933     0.00000000
 O     10   4   3     1.272770420621   122.41127028   180.00100930
 C      2   1   3     1.507397691044   122.05702271   179.99900719
 H     12   2   1     1.098201853378   111.26940170   120.97444199
 H     12   2   1     1.098195431801   111.26779750   238.96811134
 H     12   2   1     1.095242878910   111.36790483   359.97282318

---------------------------
INTERNAL COORDINATES (A.U.)
---------------------------
 C      0   0   0     0.000000000000     0.00000000     0.00000000
 C      1   0   0     2.597901861736     0.00000000     0.00000000
 C      2   1   0     4.668390592665    88.64674963     0.00000000
 C      3   2   1     2.594362538492    90.55117299     0.00000000
 H      1   2   3     2.060516000040   119.94691642   180.00093739
 H      3   2   1     2.058758444949   148.71064638   179.99839704
 H      4   3   2     2.058651967467   120.95505919   179.99849047
 C      3   2   1     2.736954046145    32.07403678   180.00272565
 O      8   3   2     2.405461528756   122.13312867   179.99960395
 C      4   3   2     2.738548075007   121.80878933     0.00000000
 O     10   4   3     2.405187526329   122.41127028   180.00100930
 C      2   1   3     2.848568810978   122.05702271   179.99900719
 H     12   2   1     2.075300742650   111.26940170   120.97444199
 H     12   2   1     2.075288607627   111.26779750   238.96811134
 H     12   2   1     2.069709091267   111.36790483   359.97282318


           ************************************************************
           *        Program running with 4 parallel MPI-processes     *
           *              working on a common directory               *
           ************************************************************
------------------------------------------------------------------------------
                   ___                                                        
                  /   \      - P O W E R E D   B Y -                         
                 /     \                                                     
                 |  |  |   _    _      __       _____    __    __             
                 |  |  |  | |  | |    /  \     |  _  \  |  |  /  |          
                  \  \/   | |  | |   /    \    | | | |  |  | /  /          
                 / \  \   | |__| |  /  /\  \   | |_| |  |  |/  /          
                |  |  |   |  __  | /  /__\  \  |    /   |      \           
                |  |  |   | |  | | |   __   |  |    \   |  |\   \          
                \     /   | |  | | |  |  |  |  | |\  \  |  | \   \       
                 \___/    |_|  |_| |__|  |__|  |_| \__\ |__|  \__/        
                                                                              
                      - O R C A' S   B I G   F R I E N D -                    
                                      &                                       
                       - I N T E G R A L  F E E D E R -                       
                                                                              
 v1 FN, 2020, v2 2021                                                         
------------------------------------------------------------------------------


Reading SHARK input file Q7_1e_0H_B3LYP_631Gd_opt.SHARKINP.tmp ... ok
----------------------
SHARK INTEGRAL PACKAGE
----------------------

Number of atoms                             ...     15
Number of basis functions                   ...    138
Number of shells                            ...     66
Maximum angular momentum                    ...      2
Integral batch strategy                     ... SHARK/LIBINT Hybrid
RI-J (if used) integral strategy            ... SPLIT-RIJ (Revised 2003 algorithm where possible)
Printlevel                                  ...      1
Contraction scheme used                     ... SEGMENTED contraction
Coulomb Range Separation                    ... NOT USED
Exchange Range Separation                   ... NOT USED
Finite Nucleus Model                        ... NOT USED
Auxiliary Coulomb fitting basis             ... AVAILABLE
   # of basis functions in Aux-J            ...    507
   # of shells in Aux-J                     ...    165
   Maximum angular momentum in Aux-J        ...      4
Auxiliary J/K fitting basis                 ... NOT available
Auxiliary Correlation fitting basis         ... NOT available
Auxiliary 'external' fitting basis          ... NOT available
Integral threshold                          ...     2.500000e-11
Primitive cut-off                           ...     2.500000e-12
Primitive pair pre-selection threshold      ...     2.500000e-12

Calculating pre-screening integrals         ... done (  0.0 sec) Dimension = 66
Organizing shell pair data                  ... done (  0.0 sec)
Shell pair information
Total number of shell pairs                 ...      2211
Shell pairs after pre-screening             ...      2065
Total number of primitive shell pairs       ...     12927
Primitive shell pairs kept                  ...      7918
          la=0 lb=0:    700 shell pairs
          la=1 lb=0:    675 shell pairs
          la=1 lb=1:    169 shell pairs
          la=2 lb=0:    319 shell pairs
          la=2 lb=1:    159 shell pairs
          la=2 lb=2:     43 shell pairs

Calculating one electron integrals          ... done (  0.0 sec)
Calculating RI/J V-Matrix + Cholesky decomp.... done (  0.0 sec)
Calculating Nuclear repulsion               ... done (  0.0 sec) ENN=    401.625733493216 Eh

SHARK setup successfully completed in   0.1 seconds

Maximum memory used throughout the entire GTOINT-calculation: 12.0 MB


           ************************************************************
           *        Program running with 4 parallel MPI-processes     *
           *              working on a common directory               *
           ************************************************************

Diagonalization of the overlap matrix:
Smallest eigenvalue                        ... 5.741e-04
Time for diagonalization                   ...    0.003 sec
Threshold for overlap eigenvalues          ... 1.000e-08
Number of eigenvalues below threshold      ... 0
Time for construction of square roots      ...    0.001 sec
Total time needed                          ...    0.004 sec

-------------------
DFT GRID GENERATION
-------------------

General Integration Accuracy     IntAcc      ... 4.959
Radial Grid Type                 RadialGrid  ... OptM3 with GC (2021)
Angular Grid (max. ang.)         AngularGrid ... 6 (Lebedev-590)
Angular grid pruning method      GridPruning ... 4 (adaptive)
Weight generation scheme         WeightScheme... Becke
Basis function cutoff            BFCut       ... 1.0000e-11
Integration weight cutoff        WCut        ... 1.0000e-14
Angular grids for H and He will be reduced by one unit
Partially contracted basis set               ... off
Rotationally invariant grid construction     ... off

Total number of grid points                  ...   181118
Total number of batches                      ...     2838
Average number of points per batch           ...       63
Average number of grid points per atom       ...    12075
Time for grid setup =    2.253 sec

--------------------
COSX GRID GENERATION
--------------------

GRIDX 1
-------
General Integration Accuracy     IntAcc      ... 4.020
Radial Grid Type                 RadialGrid  ... OptM3 with GC (2021)
Angular Grid (max. ang.)         AngularGrid ... 2 (Lebedev-110)
Angular grid pruning method      GridPruning ... 4 (adaptive)
Weight generation scheme         WeightScheme... Becke
Basis function cutoff            BFCut       ... 1.0000e-11
Integration weight cutoff        WCut        ... 1.0000e-14
Angular grids for H and He will be reduced by one unit
Partially contracted basis set               ... on
Rotationally invariant grid construction     ... off

Total number of grid points                  ...    20804
Total number of batches                      ...      333
Average number of points per batch           ...       62
Average number of grid points per atom       ...     1387
UseSFitting                                  ... on

GRIDX 2
-------
General Integration Accuracy     IntAcc      ... 4.338
Radial Grid Type                 RadialGrid  ... OptM3 with GC (2021)
Angular Grid (max. ang.)         AngularGrid ... 3 (Lebedev-194)
Angular grid pruning method      GridPruning ... 4 (adaptive)
Weight generation scheme         WeightScheme... Becke
Basis function cutoff            BFCut       ... 1.0000e-11
Integration weight cutoff        WCut        ... 1.0000e-14
Angular grids for H and He will be reduced by one unit
Partially contracted basis set               ... on
Rotationally invariant grid construction     ... off

Total number of grid points                  ...    45842
Total number of batches                      ...      724
Average number of points per batch           ...       63
Average number of grid points per atom       ...     3056
UseSFitting                                  ... on

GRIDX 3
-------
General Integration Accuracy     IntAcc      ... 4.871
Radial Grid Type                 RadialGrid  ... OptM3 with GC (2021)
Angular Grid (max. ang.)         AngularGrid ... 4 (Lebedev-302)
Angular grid pruning method      GridPruning ... 4 (adaptive)
Weight generation scheme         WeightScheme... Becke
Basis function cutoff            BFCut       ... 1.0000e-11
Integration weight cutoff        WCut        ... 1.0000e-14
Angular grids for H and He will be reduced by one unit
Partially contracted basis set               ... on
Rotationally invariant grid construction     ... off

Total number of grid points                  ...    85890
Total number of batches                      ...     1350
Average number of points per batch           ...       63
Average number of grid points per atom       ...     5726
UseSFitting                                  ... on

Time for X-Grid setup             =    0.828 sec


--------------------
CPCM SOLVATION MODEL
--------------------
CPCM parameters:
  Epsilon                                         ...      80.4000
  Refrac                                          ...       1.3300
  Rsolv                                           ...       1.3000
  Surface type                                    ... GAUSSIAN VDW
  Epsilon function type                           ...         CPCM
Radii:
 Radius for C  used is    3.8550 Bohr (=   2.0400 Ang.)
 Radius for H  used is    2.4944 Bohr (=   1.3200 Ang.)
 Radius for O  used is    3.4469 Bohr (=   1.8240 Ang.)
Calculating surface                               ...        done! (  0.0s)
GEPOL surface points                              ...          868
GEPOL Volume                                      ...    1031.8868
GEPOL Surface-area                                ...     583.6896
Calculating surface distance matrix               ...        done! (  0.0s)
Performing Cholesky decomposition & store         ...        done! (  0.0s)
Overall time for CPCM initialization              ...                 0.0s
--------------
SCF ITERATIONS
--------------
ITER       Energy         Delta-E        Max-DP      RMS-DP      [F,P]     Damp
               ***  Starting incremental Fock matrix formation  ***
  0   -420.6682176144   0.000000000000 0.00011216  0.00000436  0.0005947 0.7000
  1   -420.6682186104  -0.000000996002 0.00009438  0.00000377  0.0003569 0.7000
                               ***Turning on DIIS***
  2   -420.6682193340  -0.000000723546 0.00025671  0.00001047  0.0002072 0.0000
               *** Restarting incremental Fock matrix formation ***
                                   *** Resetting DIIS ***
  3   -420.6682211532  -0.000001819231 0.00003847  0.00000134  0.0000288 0.0000
  4   -420.6682211746  -0.000000021427 0.00001909  0.00000063  0.0000222 0.0000
  5   -420.6682211820  -0.000000007384 0.00001660  0.00000031  0.0000165 0.0000
  6   -420.6682211811   0.000000000951 0.00000791  0.00000017  0.0000102 0.0000
                 **** Energy Check signals convergence ****

               *****************************************************
               *                     SUCCESS                       *
               *           SCF CONVERGED AFTER   7 CYCLES          *
               *****************************************************

Old exchange energy                            =    -11.031261024 Eh
New exchange energy                            =    -11.031262181 Eh
Exchange energy change after final integration =     -0.000001157 Eh
Total energy after final integration           =   -420.668222342 Eh
Final COS-X integration done in                =     2.816 sec
Total Energy       :         -420.66822234 Eh          -11446.96428 eV
  Last Energy change         ...   -3.9591e-09  Tolerance :   1.0000e-08
  Last MAX-Density change    ...    0.0000e+00  Tolerance :   1.0000e-07
             **** THE GBW FILE WAS UPDATED (Q7_1e_0H_B3LYP_631Gd_opt.gbw) ****
             **** DENSITY Q7_1e_0H_B3LYP_631Gd_opt.scfp WAS UPDATED ****
             **** ENERGY FILE WAS UPDATED (Q7_1e_0H_B3LYP_631Gd_opt.en.tmp) ****
----------------------
UHF SPIN CONTAMINATION
----------------------

Warning: in a DFT calculation there is little theoretical justification to 
         calculate <S**2> as in Hartree-Fock theory. We will do it anyways
         but you should keep in mind that the values have only limited relevance

Expectation value of <S**2>     :     0.760345
Ideal value S*(S+1) for S=0.5   :     0.750000
Deviation                       :     0.010345

             **** THE GBW FILE WAS UPDATED (Q7_1e_0H_B3LYP_631Gd_opt.gbw) ****
             **** DENSITY Q7_1e_0H_B3LYP_631Gd_opt.scfp WAS UPDATED ****
Total SCF time: 0 days 0 hours 0 min 20 sec 

Maximum memory used throughout the entire SCF-calculation: 56.8 MB

-------------------------   --------------------
FINAL SINGLE POINT ENERGY      -420.668222341717
-------------------------   --------------------


           ************************************************************
           *        Program running with 4 parallel MPI-processes     *
           *              working on a common directory               *
           ************************************************************
------------------------------------------------------------------------------
                         ORCA SCF GRADIENT CALCULATION
------------------------------------------------------------------------------

 ... reading COSX grid (gridx3)
Gradient of the Kohn-Sham DFT energy:
Kohn-Sham wavefunction type      ... UKS
Hartree-Fock exchange scaling    ...    0.200
Number of operators              ...    2
Number of atoms                  ...   15
Basis set dimensions             ...  138
Integral neglect threshold       ... 2.5e-11
Integral primitive cutoff        ... 2.5e-12
SHARK Integral package           ... ON

Nuc. rep. gradient       (SHARK) ... done (  0.0 sec)
HCore & Overlap gradient (SHARK) ... done (  0.0 sec)
RI-J gradient            (SHARK) ... done (  0.2 sec)
COSX-gradient                    ... done (  3.7 sec)
Exchange-correlation gradient    ... done

------------------
CARTESIAN GRADIENT
------------------

   1   C   :   -0.000160879    0.000205601    0.000000885
   2   C   :    0.000021708   -0.000354367   -0.000000181
   3   C   :   -0.000012635   -0.000023737    0.000000225
   4   C   :    0.000131802    0.000204751   -0.000000111
   5   H   :    0.000081923    0.000027855   -0.000000636
   6   H   :   -0.000110204   -0.000050339    0.000000467
   7   H   :   -0.000012749    0.000065422    0.000000343
   8   C   :    0.000047850    0.000063272    0.000000463
   9   O   :    0.000122205    0.000132930    0.000000096
  10   C   :    0.000024347   -0.000203015   -0.000000657
  11   O   :   -0.000128091   -0.000081353    0.000000126
  12   C   :   -0.000079247    0.000040889    0.000000044
  13   H   :    0.000042047   -0.000007918    0.000025758
  14   H   :    0.000041799   -0.000007646   -0.000026572
  15   H   :   -0.000006329   -0.000038941   -0.000000400

Difference to translation invariance:
           :    0.0000035465   -0.0000265962   -0.0000001515

Difference to rotation invariance:
           :    0.0000058207    0.0000086341   -0.0013339802

Norm of the cartesian gradient     ...    0.0006317244
RMS gradient                       ...    0.0000941719
MAX gradient                       ...    0.0003543674

-------
TIMINGS
-------

Total SCF gradient time            ...        6.844 sec

One electron gradient       ....       0.033 sec  (  0.5%)
RI-J Coulomb gradient       ....       0.246 sec  (  3.6%)
COSX gradient               ....       3.700 sec  ( 54.1%)
XC gradient                 ....       2.318 sec  ( 33.9%)
CPCM gradient               ....       0.153 sec  (  2.2%)
   A-Matrix (El+Nuc)        ....       0.041 sec  (  0.6%)
   Potential                ....       0.112 sec  (  1.6%)

Maximum memory used throughout the entire SCFGRAD-calculation: 43.6 MB
------------------------------------------------------------------------------
                         ORCA GEOMETRY RELAXATION STEP
------------------------------------------------------------------------------

Reading the OPT-File                    .... done
Getting information on internals        .... done
Copying old internal coords+grads       .... done
Making the new internal coordinates     .... (new redundants).... done
Validating the new internal coordinates .... (new redundants).... done
Calculating the B-matrix                .... done
Calculating the G,G- and P matrices     .... done
Transforming gradient to internals      .... done
Projecting the internal gradient        .... done
Number of atoms                         ....  15
Number of internal coordinates          ....  69
Current Energy                          ....  -420.668222342 Eh
Current gradient norm                   ....     0.000631724 Eh/bohr
Maximum allowed component of the step   ....  0.300
Current trust radius                    ....  0.300
Updating the Hessian (BFGS)             .... done
Forming the augmented Hessian           .... done
Diagonalizing the augmented Hessian     .... done
Last element of RFO vector              ....  0.999998569
Lowest eigenvalues of augmented Hessian:
 -0.000000932  0.009750364  0.019495178  0.025960984  0.025980916
Length of the computed step             ....  0.001691458
The final length of the internal step   ....  0.001691458
Converting the step to cartesian space:
 Initial RMS(Int)=    0.0002036276
Transforming coordinates:
 Iter   0:  RMS(Cart)=    0.0003594930 RMS(Int)=    0.7564053410
 Iter   1:  RMS(Cart)=    0.0000001056 RMS(Int)=    0.0000000667
 Iter   2:  RMS(Cart)=    0.0000000000 RMS(Int)=    0.0000000000
done
Storing new coordinates                 .... done

                                .--------------------.
          ----------------------|Geometry convergence|-------------------------
          Item                value                   Tolerance       Converged
          ---------------------------------------------------------------------
          Energy change      -0.0000080420            0.0000002000      NO
          RMS gradient        0.0000679375            0.0000080000      NO
          MAX gradient        0.0001801892            0.0000300000      NO
          RMS step            0.0002036276            0.0001000000      NO
          MAX step            0.0005969510            0.0002000000      NO
          ........................................................
          Max(Bonds)      0.0002      Max(Angles)    0.03
          Max(Dihed)        0.00      Max(Improp)    0.00
          ---------------------------------------------------------------------

The optimization has not yet converged - more geometry cycles are needed


    ---------------------------------------------------------------------------
                         Redundant Internal Coordinates
                            (Angstroem and degrees)

        Definition                    Value    dE/dq     Step     New-Value
    ----------------------------------------------------------------------------
     1. B(C   1,C   0)                1.3748 -0.000054  0.0001    1.3748   
     2. B(C   3,C   2)                1.3729 -0.000079  0.0001    1.3730   
     3. B(H   4,C   0)                1.0904  0.000018 -0.0000    1.0904   
     4. B(H   5,C   2)                1.0894  0.000005 -0.0000    1.0894   
     5. B(H   6,C   3)                1.0894  0.000013 -0.0000    1.0894   
     6. B(C   7,C   2)                1.4483  0.000096 -0.0001    1.4482   
     7. B(C   7,C   1)                1.4618  0.000124 -0.0001    1.4617   
     8. B(O   8,C   7)                1.2729  0.000173 -0.0002    1.2727   
     9. B(C   9,C   3)                1.4492  0.000123 -0.0001    1.4490   
    10. B(C   9,C   0)                1.4508  0.000018 -0.0000    1.4508   
    11. B(O  10,C   9)                1.2728  0.000138 -0.0002    1.2726   
    12. B(C  11,C   1)                1.5074 -0.000002  0.0000    1.5074   
    13. B(H  12,C  11)                1.0982  0.000000 -0.0000    1.0982   
    14. B(H  13,C  11)                1.0982  0.000000 -0.0000    1.0982   
    15. B(H  14,C  11)                1.0952  0.000015 -0.0000    1.0952   
    16. A(C   1,C   0,H   4)          119.95 -0.000161    0.03    119.98   
    17. A(H   4,C   0,C   9)          116.45  0.000053   -0.02    116.44   
    18. A(C   1,C   0,C   9)          123.60  0.000108   -0.02    123.58   
    19. A(C   7,C   1,C  11)          117.55 -0.000107    0.02    117.57   
    20. A(C   0,C   1,C   7)          120.39  0.000049   -0.01    120.38   
    21. A(C   0,C   1,C  11)          122.06  0.000058   -0.01    122.05   
    22. A(H   5,C   2,C   7)          116.64  0.000137   -0.03    116.61   
    23. A(C   3,C   2,C   7)          122.63  0.000023   -0.00    122.62   
    24. A(C   3,C   2,H   5)          120.74 -0.000160    0.03    120.77   
    25. A(C   2,C   3,C   9)          121.81  0.000128   -0.02    121.79   
    26. A(C   2,C   3,H   6)          120.96 -0.000106    0.02    120.98   
    27. A(H   6,C   3,C   9)          117.24 -0.000022    0.00    117.24   
    28. A(C   1,C   7,C   2)          116.18 -0.000128    0.02    116.20   
    29. A(C   2,C   7,O   8)          122.13  0.000086   -0.01    122.12   
    30. A(C   1,C   7,O   8)          121.68  0.000042   -0.01    121.68   
    31. A(C   0,C   9,O  10)          122.20  0.000145   -0.02    122.17   
    32. A(C   0,C   9,C   3)          115.39 -0.000180    0.03    115.42   
    33. A(C   3,C   9,O  10)          122.41  0.000035   -0.01    122.40   
    34. A(H  13,C  11,H  14)          108.35 -0.000010   -0.00    108.35   
    35. A(H  12,C  11,H  14)          108.35 -0.000011   -0.00    108.35   
    36. A(C   1,C  11,H  14)          111.37 -0.000019    0.01    111.37   
    37. A(H  12,C  11,H  13)          106.02 -0.000059    0.01    106.04   
    38. A(C   1,C  11,H  13)          111.27  0.000047   -0.01    111.26   
    39. A(C   1,C  11,H  12)          111.27  0.000047   -0.01    111.26   
    40. D(C  11,C   1,C   0,C   9)   -180.00  0.000000   -0.00   -180.00   
    41. D(C   7,C   1,C   0,H   4)    180.00 -0.000000    0.00    180.00   
    42. D(C   7,C   1,C   0,C   9)     -0.00  0.000000   -0.00     -0.00   
    43. D(C  11,C   1,C   0,H   4)     -0.00 -0.000000    0.00      0.00   
    44. D(H   6,C   3,C   2,H   5)     -0.00 -0.000000    0.00     -0.00   
    45. D(C   9,C   3,C   2,H   5)    180.00  0.000000   -0.00    180.00   
    46. D(H   6,C   3,C   2,C   7)   -180.00 -0.000000    0.00   -180.00   
    47. D(C   9,C   3,C   2,C   7)      0.00  0.000000   -0.00      0.00   
    48. D(C   1,C   7,C   2,H   5)    180.00 -0.000000    0.00    180.00   
    49. D(O   8,C   7,C   1,C  11)      0.00 -0.000000    0.00      0.00   
    50. D(O   8,C   7,C   2,C   3)    180.00 -0.000000    0.00    180.00   
    51. D(C   1,C   7,C   2,C   3)     -0.00 -0.000000    0.00     -0.00   
    52. D(O   8,C   7,C   1,C   0)   -180.00 -0.000000    0.00   -180.00   
    53. D(C   2,C   7,C   1,C  11)   -180.00 -0.000000    0.00   -180.00   
    54. D(C   2,C   7,C   1,C   0)      0.00 -0.000000    0.00      0.00   
    55. D(O   8,C   7,C   2,H   5)     -0.00 -0.000000    0.00     -0.00   
    56. D(O  10,C   9,C   3,H   6)      0.00 -0.000000    0.00      0.00   
    57. D(C   0,C   9,C   3,H   6)   -180.00  0.000000   -0.00   -180.00   
    58. D(C   0,C   9,C   3,C   2)      0.00  0.000000   -0.00      0.00   
    59. D(O  10,C   9,C   0,H   4)     -0.00  0.000000   -0.00     -0.00   
    60. D(O  10,C   9,C   0,C   1)    180.00 -0.000000    0.00    180.00   
    61. D(O  10,C   9,C   3,C   2)   -180.00 -0.000000    0.00   -180.00   
    62. D(C   3,C   9,C   0,H   4)    180.00  0.000000   -0.00    180.00   
    63. D(C   3,C   9,C   0,C   1)     -0.00 -0.000000    0.00     -0.00   
    64. D(H  14,C  11,C   1,C   7)    179.97 -0.000000    0.00    179.97   
    65. D(H  14,C  11,C   1,C   0)     -0.03 -0.000000    0.00     -0.03   
    66. D(H  13,C  11,C   1,C   7)     58.97 -0.000007    0.00     58.97   
    67. D(H  13,C  11,C   1,C   0)   -121.03 -0.000007    0.00   -121.03   
    68. D(H  12,C  11,C   1,C   7)    -59.02  0.000006   -0.00    -59.03   
    69. D(H  12,C  11,C   1,C   0)    120.97  0.000006   -0.00    120.97   
    ----------------------------------------------------------------------------

         *************************************************************
         *                GEOMETRY OPTIMIZATION CYCLE   7            *
         *************************************************************
---------------------------------
CARTESIAN COORDINATES (ANGSTROEM)
---------------------------------
  C      0.653394   -1.465445    0.000643
  C      1.366373   -0.289950    0.000127
  C     -0.775556    0.941024   -0.001570
  C     -1.471254   -0.242653   -0.001033
  H      1.178387   -2.421084    0.001528
  H     -1.300117    1.895865   -0.002420
  H     -2.560579   -0.252764   -0.001436
  C      0.671601    0.996042   -0.001068
  O      1.306847    2.098906   -0.001638
  C     -0.796149   -1.524805    0.000086
  O     -1.429111   -2.628841    0.000569
  C      2.873631   -0.268663    0.000739
  H      3.264732    0.263015   -0.876978
  H      3.263962    0.265068    0.877544
  H      3.287155   -1.282802    0.002073

----------------------------
CARTESIAN COORDINATES (A.U.)
----------------------------
  NO LB      ZA    FRAG     MASS         X           Y           Z
   0 C     6.0000    0    12.011    1.234735   -2.769290    0.001216
   1 C     6.0000    0    12.011    2.582070   -0.547926    0.000241
   2 C     6.0000    0    12.011   -1.465589    1.778278   -0.002966
   3 C     6.0000    0    12.011   -2.780267   -0.458547   -0.001951
   4 H     1.0000    0     1.008    2.226829   -4.575186    0.002887
   5 H     1.0000    0     1.008   -2.456865    3.582665   -0.004573
   6 H     1.0000    0     1.008   -4.838794   -0.477654   -0.002714
   7 C     6.0000    0    12.011    1.269141    1.882247   -0.002018
   8 O     8.0000    0    15.999    2.469582    3.966357   -0.003095
   9 C     6.0000    0    12.011   -1.504504   -2.881464    0.000162
  10 O     8.0000    0    15.999   -2.700628   -4.967789    0.001075
  11 C     6.0000    0    12.011    5.430375   -0.507699    0.001396
  12 H     1.0000    0     1.008    6.169450    0.497026   -1.657247
  13 H     1.0000    0     1.008    6.167995    0.500905    1.658318
  14 H     1.0000    0     1.008    6.211823   -2.424144    0.003916

--------------------------------
INTERNAL COORDINATES (ANGSTROEM)
--------------------------------
 C      0   0   0     0.000000000000     0.00000000     0.00000000
 C      1   0   0     1.374819102389     0.00000000     0.00000000
 C      2   1   0     2.470457458896    88.64787561     0.00000000
 C      3   2   1     1.372984545075    90.55841612     0.00000000
 H      1   2   3     1.090350700562   119.97892729   180.00137082
 H      3   2   1     1.089442291913   148.66923397   179.99895039
 H      4   3   2     1.089372501236   120.97635869   179.99862381
 C      3   2   1     1.448202491011    32.06335627   180.00299647
 O      8   3   2     1.272731784296   122.11899526   179.99967033
 C      4   3   2     1.449028198860   121.78683129     0.00000000
 O     10   4   3     1.272609601894   122.40505297   180.00128790
 C      2   1   3     1.507408788479   122.04741877   179.99900056
 H     12   2   1     1.098192826680   111.26051854   120.97363049
 H     12   2   1     1.098186835749   111.25900508   238.97157326
 H     12   2   1     1.095208778716   111.37447895   359.97408671

---------------------------
INTERNAL COORDINATES (A.U.)
---------------------------
 C      0   0   0     0.000000000000     0.00000000     0.00000000
 C      1   0   0     2.598031587198     0.00000000     0.00000000
 C      2   1   0     4.668488022816    88.64787561     0.00000000
 C      3   2   1     2.594564776298    90.55841612     0.00000000
 H      1   2   3     2.060464213991   119.97892729   180.00137082
 H      3   2   1     2.058747570427   148.66923397   179.99895039
 H      4   3   2     2.058615685161   120.97635869   179.99862381
 C      3   2   1     2.736706094474    32.06335627   180.00299647
 O      8   3   2     2.405114514257   122.11899526   179.99967033
 C      4   3   2     2.738266456174   121.78683129     0.00000000
 O     10   4   3     2.404883622979   122.40505297   180.00128790
 C      2   1   3     2.848589782092   122.04741877   179.99900056
 H     12   2   1     2.075283684661   111.26051854   120.97363049
 H     12   2   1     2.075272363444   111.25900508   238.97157326
 H     12   2   1     2.069644651239   111.37447895   359.97408671


           ************************************************************
           *        Program running with 4 parallel MPI-processes     *
           *              working on a common directory               *
           ************************************************************
------------------------------------------------------------------------------
                   ___                                                        
                  /   \      - P O W E R E D   B Y -                         
                 /     \                                                     
                 |  |  |   _    _      __       _____    __    __             
                 |  |  |  | |  | |    /  \     |  _  \  |  |  /  |          
                  \  \/   | |  | |   /    \    | | | |  |  | /  /          
                 / \  \   | |__| |  /  /\  \   | |_| |  |  |/  /          
                |  |  |   |  __  | /  /__\  \  |    /   |      \           
                |  |  |   | |  | | |   __   |  |    \   |  |\   \          
                \     /   | |  | | |  |  |  |  | |\  \  |  | \   \       
                 \___/    |_|  |_| |__|  |__|  |_| \__\ |__|  \__/        
                                                                              
                      - O R C A' S   B I G   F R I E N D -                    
                                      &                                       
                       - I N T E G R A L  F E E D E R -                       
                                                                              
 v1 FN, 2020, v2 2021                                                         
------------------------------------------------------------------------------


Reading SHARK input file Q7_1e_0H_B3LYP_631Gd_opt.SHARKINP.tmp ... ok
----------------------
SHARK INTEGRAL PACKAGE
----------------------

Number of atoms                             ...     15
Number of basis functions                   ...    138
Number of shells                            ...     66
Maximum angular momentum                    ...      2
Integral batch strategy                     ... SHARK/LIBINT Hybrid
RI-J (if used) integral strategy            ... SPLIT-RIJ (Revised 2003 algorithm where possible)
Printlevel                                  ...      1
Contraction scheme used                     ... SEGMENTED contraction
Coulomb Range Separation                    ... NOT USED
Exchange Range Separation                   ... NOT USED
Finite Nucleus Model                        ... NOT USED
Auxiliary Coulomb fitting basis             ... AVAILABLE
   # of basis functions in Aux-J            ...    507
   # of shells in Aux-J                     ...    165
   Maximum angular momentum in Aux-J        ...      4
Auxiliary J/K fitting basis                 ... NOT available
Auxiliary Correlation fitting basis         ... NOT available
Auxiliary 'external' fitting basis          ... NOT available
Integral threshold                          ...     2.500000e-11
Primitive cut-off                           ...     2.500000e-12
Primitive pair pre-selection threshold      ...     2.500000e-12

Calculating pre-screening integrals         ... done (  0.0 sec) Dimension = 66
Organizing shell pair data                  ... done (  0.0 sec)
Shell pair information
Total number of shell pairs                 ...      2211
Shell pairs after pre-screening             ...      2065
Total number of primitive shell pairs       ...     12927
Primitive shell pairs kept                  ...      7918
          la=0 lb=0:    700 shell pairs
          la=1 lb=0:    675 shell pairs
          la=1 lb=1:    169 shell pairs
          la=2 lb=0:    319 shell pairs
          la=2 lb=1:    159 shell pairs
          la=2 lb=2:     43 shell pairs

Calculating one electron integrals          ... done (  0.0 sec)
Calculating RI/J V-Matrix + Cholesky decomp.... done (  0.0 sec)
Calculating Nuclear repulsion               ... done (  0.0 sec) ENN=    401.649473590052 Eh

SHARK setup successfully completed in   0.1 seconds

Maximum memory used throughout the entire GTOINT-calculation: 12.0 MB


           ************************************************************
           *        Program running with 4 parallel MPI-processes     *
           *              working on a common directory               *
           ************************************************************

Diagonalization of the overlap matrix:
Smallest eigenvalue                        ... 5.739e-04
Time for diagonalization                   ...    0.002 sec
Threshold for overlap eigenvalues          ... 1.000e-08
Number of eigenvalues below threshold      ... 0
Time for construction of square roots      ...    0.001 sec
Total time needed                          ...    0.014 sec

-------------------
DFT GRID GENERATION
-------------------

General Integration Accuracy     IntAcc      ... 4.959
Radial Grid Type                 RadialGrid  ... OptM3 with GC (2021)
Angular Grid (max. ang.)         AngularGrid ... 6 (Lebedev-590)
Angular grid pruning method      GridPruning ... 4 (adaptive)
Weight generation scheme         WeightScheme... Becke
Basis function cutoff            BFCut       ... 1.0000e-11
Integration weight cutoff        WCut        ... 1.0000e-14
Angular grids for H and He will be reduced by one unit
Partially contracted basis set               ... off
Rotationally invariant grid construction     ... off

Total number of grid points                  ...   181118
Total number of batches                      ...     2838
Average number of points per batch           ...       63
Average number of grid points per atom       ...    12075
Time for grid setup =    2.256 sec

--------------------
COSX GRID GENERATION
--------------------

GRIDX 1
-------
General Integration Accuracy     IntAcc      ... 4.020
Radial Grid Type                 RadialGrid  ... OptM3 with GC (2021)
Angular Grid (max. ang.)         AngularGrid ... 2 (Lebedev-110)
Angular grid pruning method      GridPruning ... 4 (adaptive)
Weight generation scheme         WeightScheme... Becke
Basis function cutoff            BFCut       ... 1.0000e-11
Integration weight cutoff        WCut        ... 1.0000e-14
Angular grids for H and He will be reduced by one unit
Partially contracted basis set               ... on
Rotationally invariant grid construction     ... off

Total number of grid points                  ...    20804
Total number of batches                      ...      333
Average number of points per batch           ...       62
Average number of grid points per atom       ...     1387
UseSFitting                                  ... on

GRIDX 2
-------
General Integration Accuracy     IntAcc      ... 4.338
Radial Grid Type                 RadialGrid  ... OptM3 with GC (2021)
Angular Grid (max. ang.)         AngularGrid ... 3 (Lebedev-194)
Angular grid pruning method      GridPruning ... 4 (adaptive)
Weight generation scheme         WeightScheme... Becke
Basis function cutoff            BFCut       ... 1.0000e-11
Integration weight cutoff        WCut        ... 1.0000e-14
Angular grids for H and He will be reduced by one unit
Partially contracted basis set               ... on
Rotationally invariant grid construction     ... off

Total number of grid points                  ...    45842
Total number of batches                      ...      724
Average number of points per batch           ...       63
Average number of grid points per atom       ...     3056
UseSFitting                                  ... on

GRIDX 3
-------
General Integration Accuracy     IntAcc      ... 4.871
Radial Grid Type                 RadialGrid  ... OptM3 with GC (2021)
Angular Grid (max. ang.)         AngularGrid ... 4 (Lebedev-302)
Angular grid pruning method      GridPruning ... 4 (adaptive)
Weight generation scheme         WeightScheme... Becke
Basis function cutoff            BFCut       ... 1.0000e-11
Integration weight cutoff        WCut        ... 1.0000e-14
Angular grids for H and He will be reduced by one unit
Partially contracted basis set               ... on
Rotationally invariant grid construction     ... off

Total number of grid points                  ...    85890
Total number of batches                      ...     1350
Average number of points per batch           ...       63
Average number of grid points per atom       ...     5726
UseSFitting                                  ... on

Time for X-Grid setup             =    0.826 sec


--------------------
CPCM SOLVATION MODEL
--------------------
CPCM parameters:
  Epsilon                                         ...      80.4000
  Refrac                                          ...       1.3300
  Rsolv                                           ...       1.3000
  Surface type                                    ... GAUSSIAN VDW
  Epsilon function type                           ...         CPCM
Radii:
 Radius for C  used is    3.8550 Bohr (=   2.0400 Ang.)
 Radius for H  used is    2.4944 Bohr (=   1.3200 Ang.)
 Radius for O  used is    3.4469 Bohr (=   1.8240 Ang.)
Calculating surface                               ...        done! (  0.0s)
GEPOL surface points                              ...          868
GEPOL Volume                                      ...    1031.8355
GEPOL Surface-area                                ...     583.6557
Calculating surface distance matrix               ...        done! (  0.0s)
Performing Cholesky decomposition & store         ...        done! (  0.0s)
Overall time for CPCM initialization              ...                 0.0s
--------------
SCF ITERATIONS
--------------
ITER       Energy         Delta-E        Max-DP      RMS-DP      [F,P]     Damp
               ***  Starting incremental Fock matrix formation  ***
  0   -420.6682216004   0.000000000000 0.00002029  0.00000114  0.0001219 0.7000
  1   -420.6682216449  -0.000000044472 0.00001988  0.00000099  0.0000908 0.7000
                               ***Turning on DIIS***
  2   -420.6682216772  -0.000000032340 0.00005470  0.00000261  0.0000651 0.0000
               *** Restarting incremental Fock matrix formation ***
                                   *** Resetting DIIS ***
  3   -420.6682217676  -0.000000090443 0.00000591  0.00000031  0.0000086 0.0000
  4   -420.6682217632   0.000000004453 0.00000521  0.00000016  0.0000066 0.0000
  5   -420.6682217687  -0.000000005500 0.00000296  0.00000007  0.0000039 0.0000
  6   -420.6682217672   0.000000001441 0.00000245  0.00000006  0.0000028 0.0000
                 **** Energy Check signals convergence ****

               *****************************************************
               *                     SUCCESS                       *
               *           SCF CONVERGED AFTER   7 CYCLES          *
               *****************************************************

Old exchange energy                            =    -11.031356856 Eh
New exchange energy                            =    -11.031358018 Eh
Exchange energy change after final integration =     -0.000001162 Eh
Total energy after final integration           =   -420.668222930 Eh
Final COS-X integration done in                =     2.834 sec
Total Energy       :         -420.66822293 Eh          -11446.96430 eV
  Last Energy change         ...   -4.7299e-10  Tolerance :   1.0000e-08
  Last MAX-Density change    ...    0.0000e+00  Tolerance :   1.0000e-07
             **** THE GBW FILE WAS UPDATED (Q7_1e_0H_B3LYP_631Gd_opt.gbw) ****
             **** DENSITY Q7_1e_0H_B3LYP_631Gd_opt.scfp WAS UPDATED ****
             **** ENERGY FILE WAS UPDATED (Q7_1e_0H_B3LYP_631Gd_opt.en.tmp) ****
----------------------
UHF SPIN CONTAMINATION
----------------------

Warning: in a DFT calculation there is little theoretical justification to 
         calculate <S**2> as in Hartree-Fock theory. We will do it anyways
         but you should keep in mind that the values have only limited relevance

Expectation value of <S**2>     :     0.760336
Ideal value S*(S+1) for S=0.5   :     0.750000
Deviation                       :     0.010336

             **** THE GBW FILE WAS UPDATED (Q7_1e_0H_B3LYP_631Gd_opt.gbw) ****
             **** DENSITY Q7_1e_0H_B3LYP_631Gd_opt.scfp WAS UPDATED ****
Total SCF time: 0 days 0 hours 0 min 19 sec 

Maximum memory used throughout the entire SCF-calculation: 56.8 MB

-------------------------   --------------------
FINAL SINGLE POINT ENERGY      -420.668222929721
-------------------------   --------------------


           ************************************************************
           *        Program running with 4 parallel MPI-processes     *
           *              working on a common directory               *
           ************************************************************
------------------------------------------------------------------------------
                         ORCA SCF GRADIENT CALCULATION
------------------------------------------------------------------------------

 ... reading COSX grid (gridx3)
Gradient of the Kohn-Sham DFT energy:
Kohn-Sham wavefunction type      ... UKS
Hartree-Fock exchange scaling    ...    0.200
Number of operators              ...    2
Number of atoms                  ...   15
Basis set dimensions             ...  138
Integral neglect threshold       ... 2.5e-11
Integral primitive cutoff        ... 2.5e-12
SHARK Integral package           ... ON

Nuc. rep. gradient       (SHARK) ... done (  0.0 sec)
HCore & Overlap gradient (SHARK) ... done (  0.0 sec)
RI-J gradient            (SHARK) ... done (  0.2 sec)
COSX-gradient                    ... done (  3.7 sec)
Exchange-correlation gradient    ... done

------------------
CARTESIAN GRADIENT
------------------

   1   C   :   -0.000157455    0.000044931   -0.000000455
   2   C   :    0.000023288   -0.000110316    0.000000080
   3   C   :    0.000095153    0.000065052    0.000000151
   4   C   :    0.000046366    0.000024015    0.000000063
   5   H   :    0.000044400    0.000015727   -0.000000285
   6   H   :   -0.000059659   -0.000024716    0.000000402
   7   H   :   -0.000007451    0.000048518    0.000000252
   8   C   :    0.000063314    0.000140157    0.000000205
   9   O   :   -0.000022684   -0.000099814    0.000000245
  10   C   :   -0.000043160   -0.000185606    0.000000497
  11   O   :    0.000020360    0.000125504   -0.000000296
  12   C   :   -0.000042040   -0.000014021    0.000000183
  13   H   :    0.000021514   -0.000019288    0.000017624
  14   H   :    0.000021384   -0.000019050   -0.000018383
  15   H   :    0.000000172   -0.000017554   -0.000000431

Difference to translation invariance:
           :    0.0000035018   -0.0000264613   -0.0000001479

Difference to rotation invariance:
           :    0.0000057480    0.0000085842   -0.0013331506

Norm of the cartesian gradient     ...    0.0003943586
RMS gradient                       ...    0.0000587875
MAX gradient                       ...    0.0001856059

-------
TIMINGS
-------

Total SCF gradient time            ...        6.893 sec

One electron gradient       ....       0.033 sec  (  0.5%)
RI-J Coulomb gradient       ....       0.246 sec  (  3.6%)
COSX gradient               ....       3.710 sec  ( 53.8%)
XC gradient                 ....       2.336 sec  ( 33.9%)
CPCM gradient               ....       0.140 sec  (  2.0%)
   A-Matrix (El+Nuc)        ....       0.041 sec  (  0.6%)
   Potential                ....       0.099 sec  (  1.4%)

Maximum memory used throughout the entire SCFGRAD-calculation: 43.6 MB
------------------------------------------------------------------------------
                         ORCA GEOMETRY RELAXATION STEP
------------------------------------------------------------------------------

Reading the OPT-File                    .... done
Getting information on internals        .... done
Copying old internal coords+grads       .... done
Making the new internal coordinates     .... (new redundants).... done
Validating the new internal coordinates .... (new redundants).... done
Calculating the B-matrix                .... done
Calculating the G,G- and P matrices     .... done
Transforming gradient to internals      .... done
Projecting the internal gradient        .... done
Number of atoms                         ....  15
Number of internal coordinates          ....  69
Current Energy                          ....  -420.668222930 Eh
Current gradient norm                   ....     0.000394359 Eh/bohr
Maximum allowed component of the step   ....  0.300
Current trust radius                    ....  0.300
Updating the Hessian (BFGS)             .... done
Forming the augmented Hessian           .... done
Diagonalizing the augmented Hessian     .... done
Last element of RFO vector              ....  0.999999280
Lowest eigenvalues of augmented Hessian:
 -0.000000283  0.009749718  0.019495183  0.025960922  0.025980919
Length of the computed step             ....  0.001199693
The final length of the internal step   ....  0.001199693
Converting the step to cartesian space:
 Initial RMS(Int)=    0.0001444261
Transforming coordinates:
 Iter   0:  RMS(Cart)=    0.0002337488 RMS(Int)=    0.0001444251
 Iter   1:  RMS(Cart)=    0.0000000602 RMS(Int)=    0.0000000421
done
Storing new coordinates                 .... done

                                .--------------------.
          ----------------------|Geometry convergence|-------------------------
          Item                value                   Tolerance       Converged
          ---------------------------------------------------------------------
          Energy change      -0.0000005880            0.0000002000      NO
          RMS gradient        0.0000335598            0.0000080000      NO
          MAX gradient        0.0001152611            0.0000300000      NO
          RMS step            0.0001444261            0.0001000000      NO
          MAX step            0.0004851791            0.0002000000      NO
          ........................................................
          Max(Bonds)      0.0001      Max(Angles)    0.03
          Max(Dihed)        0.01      Max(Improp)    0.00
          ---------------------------------------------------------------------

The optimization has not yet converged - more geometry cycles are needed


    ---------------------------------------------------------------------------
                         Redundant Internal Coordinates
                            (Angstroem and degrees)

        Definition                    Value    dE/dq     Step     New-Value
    ----------------------------------------------------------------------------
     1. B(C   1,C   0)                1.3748  0.000000  0.0000    1.3748   
     2. B(C   3,C   2)                1.3730  0.000008  0.0000    1.3730   
     3. B(H   4,C   0)                1.0904  0.000011 -0.0000    1.0903   
     4. B(H   5,C   2)                1.0894  0.000003 -0.0000    1.0894   
     5. B(H   6,C   3)                1.0894  0.000008 -0.0000    1.0894   
     6. B(C   7,C   2)                1.4482 -0.000010 -0.0000    1.4482   
     7. B(C   7,C   1)                1.4617  0.000039 -0.0001    1.4616   
     8. B(O   8,C   7)                1.2727 -0.000101  0.0000    1.2727   
     9. B(C   9,C   3)                1.4490  0.000021 -0.0001    1.4490   
    10. B(C   9,C   0)                1.4508 -0.000041  0.0000    1.4508   
    11. B(O  10,C   9)                1.2726 -0.000115  0.0000    1.2726   
    12. B(C  11,C   1)                1.5074  0.000000  0.0000    1.5074   
    13. B(H  12,C  11)                1.0982 -0.000006  0.0000    1.0982   
    14. B(H  13,C  11)                1.0982 -0.000006  0.0000    1.0982   
    15. B(H  14,C  11)                1.0952 -0.000003 -0.0000    1.0952   
    16. A(C   1,C   0,H   4)          119.98 -0.000088    0.03    120.01   
    17. A(H   4,C   0,C   9)          116.44  0.000046   -0.01    116.42   
    18. A(C   1,C   0,C   9)          123.58  0.000042   -0.01    123.57   
    19. A(C   7,C   1,C  11)          117.57 -0.000039    0.01    117.58   
    20. A(C   0,C   1,C   7)          120.38  0.000020   -0.01    120.38   
    21. A(C   0,C   1,C  11)          122.05  0.000019   -0.01    122.04   
    22. A(H   5,C   2,C   7)          116.61  0.000091   -0.03    116.58   
    23. A(C   3,C   2,C   7)          122.62 -0.000002   -0.00    122.62   
    24. A(C   3,C   2,H   5)          120.77 -0.000089    0.03    120.80   
    25. A(C   2,C   3,C   9)          121.79  0.000056   -0.02    121.77   
    26. A(C   2,C   3,H   6)          120.98 -0.000052    0.02    120.99   
    27. A(H   6,C   3,C   9)          117.24 -0.000004    0.00    117.24   
    28. A(C   1,C   7,C   2)          116.20 -0.000047    0.01    116.22   
    29. A(C   2,C   7,O   8)          122.12  0.000034   -0.01    122.11   
    30. A(C   1,C   7,O   8)          121.68  0.000013   -0.00    121.67   
    31. A(C   0,C   9,O  10)          122.17  0.000059   -0.02    122.16   
    32. A(C   0,C   9,C   3)          115.42 -0.000069    0.02    115.44   
    33. A(C   3,C   9,O  10)          122.41  0.000011   -0.00    122.40   
    34. A(H  13,C  11,H  14)          108.35 -0.000012    0.00    108.35   
    35. A(H  12,C  11,H  14)          108.35 -0.000012    0.00    108.35   
    36. A(C   1,C  11,H  14)          111.37  0.000009   -0.00    111.37   
    37. A(H  12,C  11,H  13)          106.04 -0.000030    0.01    106.05   
    38. A(C   1,C  11,H  13)          111.26  0.000021   -0.01    111.25   
    39. A(C   1,C  11,H  12)          111.26  0.000021   -0.01    111.25   
    40. D(C  11,C   1,C   0,C   9)    180.00  0.000000   -0.00    180.00   
    41. D(C   7,C   1,C   0,H   4)    180.00 -0.000000    0.00    180.00   
    42. D(C   7,C   1,C   0,C   9)     -0.00 -0.000000   -0.00     -0.00   
    43. D(C  11,C   1,C   0,H   4)      0.00 -0.000000    0.00      0.00   
    44. D(H   6,C   3,C   2,H   5)     -0.00  0.000000   -0.00     -0.00   
    45. D(C   9,C   3,C   2,H   5)    180.00  0.000000   -0.00    180.00   
    46. D(H   6,C   3,C   2,C   7)   -180.00  0.000000   -0.00   -180.00   
    47. D(C   9,C   3,C   2,C   7)      0.00  0.000000   -0.00      0.00   
    48. D(C   1,C   7,C   2,H   5)    180.00  0.000000    0.00    180.00   
    49. D(O   8,C   7,C   1,C  11)      0.00 -0.000000    0.00      0.00   
    50. D(O   8,C   7,C   2,C   3)    180.00  0.000000    0.00    180.00   
    51. D(C   1,C   7,C   2,C   3)     -0.00  0.000000    0.00     -0.00   
    52. D(O   8,C   7,C   1,C   0)   -180.00 -0.000000    0.00   -180.00   
    53. D(C   2,C   7,C   1,C  11)   -180.00 -0.000000    0.00   -180.00   
    54. D(C   2,C   7,C   1,C   0)      0.00 -0.000000    0.00      0.00   
    55. D(O   8,C   7,C   2,H   5)     -0.00 -0.000000    0.00     -0.00   
    56. D(O  10,C   9,C   3,H   6)      0.00  0.000000   -0.00      0.00   
    57. D(C   0,C   9,C   3,H   6)   -180.00 -0.000000    0.00   -180.00   
    58. D(C   0,C   9,C   3,C   2)      0.00 -0.000000    0.00      0.00   
    59. D(O  10,C   9,C   0,H   4)     -0.00 -0.000000    0.00     -0.00   
    60. D(O  10,C   9,C   0,C   1)    180.00 -0.000000    0.00    180.00   
    61. D(O  10,C   9,C   3,C   2)   -180.00  0.000000   -0.00   -180.00   
    62. D(C   3,C   9,C   0,H   4)    180.00  0.000000   -0.00    180.00   
    63. D(C   3,C   9,C   0,C   1)     -0.00  0.000000    0.00     -0.00   
    64. D(H  14,C  11,C   1,C   7)    179.97 -0.000000    0.00    179.98   
    65. D(H  14,C  11,C   1,C   0)     -0.03 -0.000000    0.00     -0.02   
    66. D(H  13,C  11,C   1,C   7)     58.97 -0.000006    0.01     58.98   
    67. D(H  13,C  11,C   1,C   0)   -121.03 -0.000006    0.01   -121.02   
    68. D(H  12,C  11,C   1,C   7)    -59.03  0.000005   -0.00    -59.03   
    69. D(H  12,C  11,C   1,C   0)    120.97  0.000005   -0.00    120.97   
    ----------------------------------------------------------------------------

         *************************************************************
         *                GEOMETRY OPTIMIZATION CYCLE   8            *
         *************************************************************
---------------------------------
CARTESIAN COORDINATES (ANGSTROEM)
---------------------------------
  C      0.653527   -1.465431    0.000643
  C      1.366434   -0.289870    0.000126
  C     -0.775648    0.940999   -0.001573
  C     -1.471413   -0.242660   -0.001032
  H      1.178139   -2.421250    0.001533
  H     -1.299696    1.896115   -0.002427
  H     -2.560719   -0.253012   -0.001433
  C      0.671484    0.995926   -0.001073
  O      1.306626    2.098870   -0.001647
  C     -0.796054   -1.524603    0.000087
  O     -1.428865   -2.628763    0.000578
  C      2.873702   -0.268641    0.000740
  H      3.264707    0.263015   -0.877037
  H      3.263936    0.265021    0.877635
  H      3.287156   -1.282801    0.002048

----------------------------
CARTESIAN COORDINATES (A.U.)
----------------------------
  NO LB      ZA    FRAG     MASS         X           Y           Z
   0 C     6.0000    0    12.011    1.234987   -2.769264    0.001216
   1 C     6.0000    0    12.011    2.582186   -0.547776    0.000238
   2 C     6.0000    0    12.011   -1.465762    1.778231   -0.002973
   3 C     6.0000    0    12.011   -2.780569   -0.458560   -0.001950
   4 H     1.0000    0     1.008    2.226360   -4.575500    0.002897
   5 H     1.0000    0     1.008   -2.456069    3.583138   -0.004587
   6 H     1.0000    0     1.008   -4.839058   -0.478123   -0.002708
   7 C     6.0000    0    12.011    1.268920    1.882027   -0.002027
   8 O     8.0000    0    15.999    2.469166    3.966289   -0.003112
   9 C     6.0000    0    12.011   -1.504325   -2.881082    0.000165
  10 O     8.0000    0    15.999   -2.700163   -4.967641    0.001093
  11 C     6.0000    0    12.011    5.430510   -0.507659    0.001398
  12 H     1.0000    0     1.008    6.169401    0.497026   -1.657360
  13 H     1.0000    0     1.008    6.167946    0.500816    1.658489
  14 H     1.0000    0     1.008    6.211824   -2.424143    0.003870

--------------------------------
INTERNAL COORDINATES (ANGSTROEM)
--------------------------------
 C      0   0   0     0.000000000000     0.00000000     0.00000000
 C      1   0   0     1.374838240500     0.00000000     0.00000000
 C      2   1   0     2.470538067561    88.64797389     0.00000000
 C      3   2   1     1.373003628530    90.56511736     0.00000000
 H      1   2   3     1.090324954020   120.00501981   180.00160744
 H      3   2   1     1.089436574353   148.63474253   179.99913231
 H      4   3   2     1.089354897019   120.99186721   179.99857778
 C      3   2   1     1.448173517471    32.05591703   180.00313213
 O      8   3   2     1.272749517147   122.10960509   179.99970365
 C      4   3   2     1.448961483360   121.77123757     0.00000000
 O     10   4   3     1.272642237582   122.40096761   180.00108222
 C      2   1   3     1.507417474092   122.04121713   179.99893160
 H     12   2   1     1.098196261776   111.25379246   120.97178204
 H     12   2   1     1.098190767048   111.25234626   238.97672483
 H     12   2   1     1.095201297290   111.37289388   359.97563909

---------------------------
INTERNAL COORDINATES (A.U.)
---------------------------
 C      0   0   0     0.000000000000     0.00000000     0.00000000
 C      1   0   0     2.598067752987     0.00000000     0.00000000
 C      2   1   0     4.668640351116    88.64797389     0.00000000
 C      3   2   1     2.594600838801    90.56511736     0.00000000
 H      1   2   3     2.060415560078   120.00501981   180.00160744
 H      3   2   1     2.058736765804   148.63474253   179.99913231
 H      4   3   2     2.058582418012   120.99186721   179.99857778
 C      3   2   1     2.736651342418    32.05591703   180.00313213
 O      8   3   2     2.405148024489   122.10960509   179.99970365
 C      4   3   2     2.738140382151   121.77123757     0.00000000
 O     10   4   3     2.404945295491   122.40096761   180.00108222
 C      2   1   3     2.848606195522   122.04121713   179.99893160
 H     12   2   1     2.075290176052   111.25379246   120.97178204
 H     12   2   1     2.075279792521   111.25234626   238.97672483
 H     12   2   1     2.069630513393   111.37289388   359.97563909


           ************************************************************
           *        Program running with 4 parallel MPI-processes     *
           *              working on a common directory               *
           ************************************************************
------------------------------------------------------------------------------
                   ___                                                        
                  /   \      - P O W E R E D   B Y -                         
                 /     \                                                     
                 |  |  |   _    _      __       _____    __    __             
                 |  |  |  | |  | |    /  \     |  _  \  |  |  /  |          
                  \  \/   | |  | |   /    \    | | | |  |  | /  /          
                 / \  \   | |__| |  /  /\  \   | |_| |  |  |/  /          
                |  |  |   |  __  | /  /__\  \  |    /   |      \           
                |  |  |   | |  | | |   __   |  |    \   |  |\   \          
                \     /   | |  | | |  |  |  |  | |\  \  |  | \   \       
                 \___/    |_|  |_| |__|  |__|  |_| \__\ |__|  \__/        
                                                                              
                      - O R C A' S   B I G   F R I E N D -                    
                                      &                                       
                       - I N T E G R A L  F E E D E R -                       
                                                                              
 v1 FN, 2020, v2 2021                                                         
------------------------------------------------------------------------------


Reading SHARK input file Q7_1e_0H_B3LYP_631Gd_opt.SHARKINP.tmp ... ok
----------------------
SHARK INTEGRAL PACKAGE
----------------------

Number of atoms                             ...     15
Number of basis functions                   ...    138
Number of shells                            ...     66
Maximum angular momentum                    ...      2
Integral batch strategy                     ... SHARK/LIBINT Hybrid
RI-J (if used) integral strategy            ... SPLIT-RIJ (Revised 2003 algorithm where possible)
Printlevel                                  ...      1
Contraction scheme used                     ... SEGMENTED contraction
Coulomb Range Separation                    ... NOT USED
Exchange Range Separation                   ... NOT USED
Finite Nucleus Model                        ... NOT USED
Auxiliary Coulomb fitting basis             ... AVAILABLE
   # of basis functions in Aux-J            ...    507
   # of shells in Aux-J                     ...    165
   Maximum angular momentum in Aux-J        ...      4
Auxiliary J/K fitting basis                 ... NOT available
Auxiliary Correlation fitting basis         ... NOT available
Auxiliary 'external' fitting basis          ... NOT available
Integral threshold                          ...     2.500000e-11
Primitive cut-off                           ...     2.500000e-12
Primitive pair pre-selection threshold      ...     2.500000e-12

Calculating pre-screening integrals         ... done (  0.0 sec) Dimension = 66
Organizing shell pair data                  ... done (  0.0 sec)
Shell pair information
Total number of shell pairs                 ...      2211
Shell pairs after pre-screening             ...      2065
Total number of primitive shell pairs       ...     12927
Primitive shell pairs kept                  ...      7918
          la=0 lb=0:    700 shell pairs
          la=1 lb=0:    675 shell pairs
          la=1 lb=1:    169 shell pairs
          la=2 lb=0:    319 shell pairs
          la=2 lb=1:    159 shell pairs
          la=2 lb=2:     43 shell pairs

Calculating one electron integrals          ... done (  0.0 sec)
Calculating RI/J V-Matrix + Cholesky decomp.... done (  0.0 sec)
Calculating Nuclear repulsion               ... done (  0.0 sec) ENN=    401.654323436191 Eh

SHARK setup successfully completed in   0.1 seconds

Maximum memory used throughout the entire GTOINT-calculation: 12.0 MB


           ************************************************************
           *        Program running with 4 parallel MPI-processes     *
           *              working on a common directory               *
           ************************************************************

Diagonalization of the overlap matrix:
Smallest eigenvalue                        ... 5.737e-04
Time for diagonalization                   ...    0.002 sec
Threshold for overlap eigenvalues          ... 1.000e-08
Number of eigenvalues below threshold      ... 0
Time for construction of square roots      ...    0.001 sec
Total time needed                          ...    0.004 sec

-------------------
DFT GRID GENERATION
-------------------

General Integration Accuracy     IntAcc      ... 4.959
Radial Grid Type                 RadialGrid  ... OptM3 with GC (2021)
Angular Grid (max. ang.)         AngularGrid ... 6 (Lebedev-590)
Angular grid pruning method      GridPruning ... 4 (adaptive)
Weight generation scheme         WeightScheme... Becke
Basis function cutoff            BFCut       ... 1.0000e-11
Integration weight cutoff        WCut        ... 1.0000e-14
Angular grids for H and He will be reduced by one unit
Partially contracted basis set               ... off
Rotationally invariant grid construction     ... off

Total number of grid points                  ...   181121
Total number of batches                      ...     2838
Average number of points per batch           ...       63
Average number of grid points per atom       ...    12075
Time for grid setup =    2.255 sec

--------------------
COSX GRID GENERATION
--------------------

GRIDX 1
-------
General Integration Accuracy     IntAcc      ... 4.020
Radial Grid Type                 RadialGrid  ... OptM3 with GC (2021)
Angular Grid (max. ang.)         AngularGrid ... 2 (Lebedev-110)
Angular grid pruning method      GridPruning ... 4 (adaptive)
Weight generation scheme         WeightScheme... Becke
Basis function cutoff            BFCut       ... 1.0000e-11
Integration weight cutoff        WCut        ... 1.0000e-14
Angular grids for H and He will be reduced by one unit
Partially contracted basis set               ... on
Rotationally invariant grid construction     ... off

Total number of grid points                  ...    20804
Total number of batches                      ...      333
Average number of points per batch           ...       62
Average number of grid points per atom       ...     1387
UseSFitting                                  ... on

GRIDX 2
-------
General Integration Accuracy     IntAcc      ... 4.338
Radial Grid Type                 RadialGrid  ... OptM3 with GC (2021)
Angular Grid (max. ang.)         AngularGrid ... 3 (Lebedev-194)
Angular grid pruning method      GridPruning ... 4 (adaptive)
Weight generation scheme         WeightScheme... Becke
Basis function cutoff            BFCut       ... 1.0000e-11
Integration weight cutoff        WCut        ... 1.0000e-14
Angular grids for H and He will be reduced by one unit
Partially contracted basis set               ... on
Rotationally invariant grid construction     ... off

Total number of grid points                  ...    45842
Total number of batches                      ...      724
Average number of points per batch           ...       63
Average number of grid points per atom       ...     3056
UseSFitting                                  ... on

GRIDX 3
-------
General Integration Accuracy     IntAcc      ... 4.871
Radial Grid Type                 RadialGrid  ... OptM3 with GC (2021)
Angular Grid (max. ang.)         AngularGrid ... 4 (Lebedev-302)
Angular grid pruning method      GridPruning ... 4 (adaptive)
Weight generation scheme         WeightScheme... Becke
Basis function cutoff            BFCut       ... 1.0000e-11
Integration weight cutoff        WCut        ... 1.0000e-14
Angular grids for H and He will be reduced by one unit
Partially contracted basis set               ... on
Rotationally invariant grid construction     ... off

Total number of grid points                  ...    85890
Total number of batches                      ...     1350
Average number of points per batch           ...       63
Average number of grid points per atom       ...     5726
UseSFitting                                  ... on

Time for X-Grid setup             =    0.826 sec


--------------------
CPCM SOLVATION MODEL
--------------------
CPCM parameters:
  Epsilon                                         ...      80.4000
  Refrac                                          ...       1.3300
  Rsolv                                           ...       1.3000
  Surface type                                    ... GAUSSIAN VDW
  Epsilon function type                           ...         CPCM
Radii:
 Radius for C  used is    3.8550 Bohr (=   2.0400 Ang.)
 Radius for H  used is    2.4944 Bohr (=   1.3200 Ang.)
 Radius for O  used is    3.4469 Bohr (=   1.8240 Ang.)
Calculating surface                               ...        done! (  0.0s)
GEPOL surface points                              ...          868
GEPOL Volume                                      ...    1031.8317
GEPOL Surface-area                                ...     583.6519
Calculating surface distance matrix               ...        done! (  0.0s)
Performing Cholesky decomposition & store         ...        done! (  0.0s)
Overall time for CPCM initialization              ...                 0.0s
--------------
SCF ITERATIONS
--------------
ITER       Energy         Delta-E        Max-DP      RMS-DP      [F,P]     Damp
               ***  Starting incremental Fock matrix formation  ***
  0   -420.6682218862   0.000000000000 0.00001579  0.00000078  0.0000909 0.7000
  1   -420.6682219033  -0.000000017124 0.00001380  0.00000068  0.0000685 0.7000
                               ***Turning on DIIS***
  2   -420.6682219143  -0.000000010998 0.00003553  0.00000177  0.0000497 0.0000
               *** Restarting incremental Fock matrix formation ***
                                   *** Resetting DIIS ***
  3   -420.6682219649  -0.000000050563 0.00000403  0.00000019  0.0000052 0.0000
  4   -420.6682219611   0.000000003802 0.00000384  0.00000010  0.0000043 0.0000
                 **** Energy Check signals convergence ****

               *****************************************************
               *                     SUCCESS                       *
               *           SCF CONVERGED AFTER   5 CYCLES          *
               *****************************************************

Old exchange energy                            =    -11.031367013 Eh
New exchange energy                            =    -11.031368173 Eh
Exchange energy change after final integration =     -0.000001160 Eh
Total energy after final integration           =   -420.668223125 Eh
Final COS-X integration done in                =     2.880 sec
Total Energy       :         -420.66822312 Eh          -11446.96430 eV
  Last Energy change         ...   -2.9776e-09  Tolerance :   1.0000e-08
  Last MAX-Density change    ...    0.0000e+00  Tolerance :   1.0000e-07
             **** THE GBW FILE WAS UPDATED (Q7_1e_0H_B3LYP_631Gd_opt.gbw) ****
             **** DENSITY Q7_1e_0H_B3LYP_631Gd_opt.scfp WAS UPDATED ****
             **** ENERGY FILE WAS UPDATED (Q7_1e_0H_B3LYP_631Gd_opt.en.tmp) ****
----------------------
UHF SPIN CONTAMINATION
----------------------

Warning: in a DFT calculation there is little theoretical justification to 
         calculate <S**2> as in Hartree-Fock theory. We will do it anyways
         but you should keep in mind that the values have only limited relevance

Expectation value of <S**2>     :     0.760337
Ideal value S*(S+1) for S=0.5   :     0.750000
Deviation                       :     0.010337

             **** THE GBW FILE WAS UPDATED (Q7_1e_0H_B3LYP_631Gd_opt.gbw) ****
             **** DENSITY Q7_1e_0H_B3LYP_631Gd_opt.scfp WAS UPDATED ****
Total SCF time: 0 days 0 hours 0 min 16 sec 

Maximum memory used throughout the entire SCF-calculation: 56.8 MB

-------------------------   --------------------
FINAL SINGLE POINT ENERGY      -420.668223124568
-------------------------   --------------------


           ************************************************************
           *        Program running with 4 parallel MPI-processes     *
           *              working on a common directory               *
           ************************************************************
------------------------------------------------------------------------------
                         ORCA SCF GRADIENT CALCULATION
------------------------------------------------------------------------------

 ... reading COSX grid (gridx3)
Gradient of the Kohn-Sham DFT energy:
Kohn-Sham wavefunction type      ... UKS
Hartree-Fock exchange scaling    ...    0.200
Number of operators              ...    2
Number of atoms                  ...   15
Basis set dimensions             ...  138
Integral neglect threshold       ... 2.5e-11
Integral primitive cutoff        ... 2.5e-12
SHARK Integral package           ... ON

Nuc. rep. gradient       (SHARK) ... done (  0.0 sec)
HCore & Overlap gradient (SHARK) ... done (  0.0 sec)
RI-J gradient            (SHARK) ... done (  0.2 sec)
COSX-gradient                    ... done (  3.7 sec)
Exchange-correlation gradient    ... done

------------------
CARTESIAN GRADIENT
------------------

   1   C   :   -0.000078485   -0.000032824   -0.000000513
   2   C   :    0.000014986    0.000005701    0.000000207
   3   C   :    0.000089313    0.000066035    0.000000202
   4   C   :   -0.000003680   -0.000026938    0.000000421
   5   H   :    0.000010265    0.000007105   -0.000000137
   6   H   :   -0.000016557   -0.000004147    0.000000323
   7   H   :   -0.000001052    0.000036419    0.000000254
   8   C   :    0.000033732    0.000085621    0.000000171
   9   O   :   -0.000031425   -0.000107445    0.000000233
  10   C   :   -0.000042375   -0.000067125   -0.000000320
  11   O   :    0.000031268    0.000111406    0.000000018
  12   C   :   -0.000015495   -0.000036510    0.000000096
  13   H   :    0.000007206   -0.000023902    0.000003272
  14   H   :    0.000007116   -0.000023735   -0.000003952
  15   H   :   -0.000001348   -0.000016044   -0.000000417

Difference to translation invariance:
           :    0.0000034690   -0.0000263835   -0.0000001439

Difference to rotation invariance:
           :    0.0000056590    0.0000085750   -0.0013339388

Norm of the cartesian gradient     ...    0.0002571649
RMS gradient                       ...    0.0000383359
MAX gradient                       ...    0.0001114065

-------
TIMINGS
-------

Total SCF gradient time            ...        6.885 sec

One electron gradient       ....       0.033 sec  (  0.5%)
RI-J Coulomb gradient       ....       0.248 sec  (  3.6%)
COSX gradient               ....       3.730 sec  ( 54.2%)
XC gradient                 ....       2.329 sec  ( 33.8%)
CPCM gradient               ....       0.173 sec  (  2.5%)
   A-Matrix (El+Nuc)        ....       0.060 sec  (  0.9%)
   Potential                ....       0.114 sec  (  1.7%)

Maximum memory used throughout the entire SCFGRAD-calculation: 43.6 MB
------------------------------------------------------------------------------
                         ORCA GEOMETRY RELAXATION STEP
------------------------------------------------------------------------------

Reading the OPT-File                    .... done
Getting information on internals        .... done
Copying old internal coords+grads       .... done
Making the new internal coordinates     .... (new redundants).... done
Validating the new internal coordinates .... (new redundants).... done
Calculating the B-matrix                .... done
Calculating the G,G- and P matrices     .... done
Transforming gradient to internals      .... done
Projecting the internal gradient        .... done
Number of atoms                         ....  15
Number of internal coordinates          ....  69
Current Energy                          ....  -420.668223125 Eh
Current gradient norm                   ....     0.000257165 Eh/bohr
Maximum allowed component of the step   ....  0.300
Current trust radius                    ....  0.300
Updating the Hessian (BFGS)             .... done
Forming the augmented Hessian           .... done
Diagonalizing the augmented Hessian     .... done
Last element of RFO vector              ....  0.999999780
Lowest eigenvalues of augmented Hessian:
 -0.000000081  0.009747702  0.019495186  0.025961040  0.025980925
Length of the computed step             ....  0.000664019
The final length of the internal step   ....  0.000664019
Converting the step to cartesian space:
 Initial RMS(Int)=    0.0000799385
Transforming coordinates:
 Iter   0:  RMS(Cart)=    0.0001236397 RMS(Int)=    0.0000799383
 Iter   1:  RMS(Cart)=    0.0000000197 RMS(Int)=    0.0000000153
done
Storing new coordinates                 .... done

                                .--------------------.
          ----------------------|Geometry convergence|-------------------------
          Item                value                   Tolerance       Converged
          ---------------------------------------------------------------------
          Energy change      -0.0000001948            0.0000002000      YES
          RMS gradient        0.0000220972            0.0000080000      NO
          MAX gradient        0.0001123995            0.0000300000      NO
          RMS step            0.0000799385            0.0001000000      YES
          MAX step            0.0003146628            0.0002000000      NO
          ........................................................
          Max(Bonds)      0.0001      Max(Angles)    0.02
          Max(Dihed)        0.00      Max(Improp)    0.00
          ---------------------------------------------------------------------

The optimization has not yet converged - more geometry cycles are needed


    ---------------------------------------------------------------------------
                         Redundant Internal Coordinates
                            (Angstroem and degrees)

        Definition                    Value    dE/dq     Step     New-Value
    ----------------------------------------------------------------------------
     1. B(C   1,C   0)                1.3748  0.000014 -0.0000    1.3748   
     2. B(C   3,C   2)                1.3730  0.000026 -0.0000    1.3730   
     3. B(H   4,C   0)                1.0903  0.000002 -0.0000    1.0903   
     4. B(H   5,C   2)                1.0894  0.000000 -0.0000    1.0894   
     5. B(H   6,C   3)                1.0894  0.000001 -0.0000    1.0893   
     6. B(C   7,C   2)                1.4482 -0.000030  0.0000    1.4482   
     7. B(C   7,C   1)                1.4616  0.000002 -0.0000    1.4616   
     8. B(O   8,C   7)                1.2727 -0.000112  0.0001    1.2728   
     9. B(C   9,C   3)                1.4490 -0.000012 -0.0000    1.4490   
    10. B(C   9,C   0)                1.4508 -0.000028  0.0000    1.4508   
    11. B(O  10,C   9)                1.2726 -0.000108  0.0001    1.2727   
    12. B(C  11,C   1)                1.5074 -0.000004  0.0000    1.5074   
    13. B(H  12,C  11)                1.0982 -0.000002  0.0000    1.0982   
    14. B(H  13,C  11)                1.0982 -0.000002  0.0000    1.0982   
    15. B(H  14,C  11)                1.0952 -0.000005  0.0000    1.0952   
    16. A(C   1,C   0,H   4)          120.01 -0.000032    0.01    120.02   
    17. A(H   4,C   0,C   9)          116.42  0.000033   -0.01    116.41   
    18. A(C   1,C   0,C   9)          123.57 -0.000001   -0.00    123.57   
    19. A(C   7,C   1,C  11)          117.58  0.000000    0.00    117.59   
    20. A(C   0,C   1,C   7)          120.38  0.000007   -0.00    120.37   
    21. A(C   0,C   1,C  11)          122.04 -0.000007   -0.00    122.04   
    22. A(H   5,C   2,C   7)          116.58  0.000044   -0.02    116.56   
    23. A(C   3,C   2,C   7)          122.62 -0.000007    0.00    122.62   
    24. A(C   3,C   2,H   5)          120.80 -0.000037    0.02    120.82   
    25. A(C   2,C   3,C   9)          121.77  0.000011   -0.01    121.76   
    26. A(C   2,C   3,H   6)          120.99 -0.000017    0.01    121.00   
    27. A(H   6,C   3,C   9)          117.24  0.000006   -0.00    117.23   
    28. A(C   1,C   7,C   2)          116.22 -0.000004    0.00    116.22   
    29. A(C   2,C   7,O   8)          122.11  0.000009   -0.00    122.11   
    30. A(C   1,C   7,O   8)          121.67 -0.000004   -0.00    121.67   
    31. A(C   0,C   9,O  10)          122.16  0.000007   -0.01    122.15   
    32. A(C   0,C   9,C   3)          115.44 -0.000005    0.01    115.45   
    33. A(C   3,C   9,O  10)          122.40 -0.000001   -0.00    122.40   
    34. A(H  13,C  11,H  14)          108.35 -0.000006    0.00    108.35   
    35. A(H  12,C  11,H  14)          108.35 -0.000006    0.00    108.35   
    36. A(C   1,C  11,H  14)          111.37  0.000013   -0.00    111.37   
    37. A(H  12,C  11,H  13)          106.05 -0.000005    0.00    106.05   
    38. A(C   1,C  11,H  13)          111.25  0.000001   -0.00    111.25   
    39. A(C   1,C  11,H  12)          111.25  0.000001   -0.00    111.25   
    40. D(C  11,C   1,C   0,C   9)    180.00 -0.000000   -0.00    180.00   
    41. D(C   7,C   1,C   0,H   4)    180.00  0.000000   -0.00    180.00   
    42. D(C   7,C   1,C   0,C   9)     -0.00 -0.000000   -0.00     -0.00   
    43. D(C  11,C   1,C   0,H   4)      0.00  0.000000   -0.00      0.00   
    44. D(H   6,C   3,C   2,H   5)     -0.00 -0.000000    0.00     -0.00   
    45. D(C   9,C   3,C   2,H   5)    180.00 -0.000000    0.00    180.00   
    46. D(H   6,C   3,C   2,C   7)   -180.00 -0.000000    0.00   -180.00   
    47. D(C   9,C   3,C   2,C   7)      0.00 -0.000000    0.00      0.00   
    48. D(C   1,C   7,C   2,H   5)    180.00 -0.000000    0.00    180.00   
    49. D(O   8,C   7,C   1,C  11)      0.00 -0.000000    0.00      0.00   
    50. D(O   8,C   7,C   2,C   3)    180.00  0.000000   -0.00    180.00   
    51. D(C   1,C   7,C   2,C   3)     -0.00  0.000000    0.00     -0.00   
    52. D(O   8,C   7,C   1,C   0)   -180.00  0.000000   -0.00   -180.00   
    53. D(C   2,C   7,C   1,C  11)   -180.00  0.000000    0.00   -180.00   
    54. D(C   2,C   7,C   1,C   0)      0.00  0.000000   -0.00      0.00   
    55. D(O   8,C   7,C   2,H   5)     -0.00  0.000000   -0.00     -0.00   
    56. D(O  10,C   9,C   3,H   6)      0.00 -0.000000    0.00      0.00   
    57. D(C   0,C   9,C   3,H   6)   -180.00  0.000000   -0.00   -180.00   
    58. D(C   0,C   9,C   3,C   2)      0.00  0.000000   -0.00      0.00   
    59. D(O  10,C   9,C   0,H   4)     -0.00  0.000000   -0.00     -0.00   
    60. D(O  10,C   9,C   0,C   1)    180.00  0.000000   -0.00    180.00   
    61. D(O  10,C   9,C   3,C   2)   -180.00 -0.000000    0.00   -180.00   
    62. D(C   3,C   9,C   0,H   4)    180.00 -0.000000    0.00    180.00   
    63. D(C   3,C   9,C   0,C   1)     -0.00 -0.000000    0.00     -0.00   
    64. D(H  14,C  11,C   1,C   7)    179.98 -0.000000    0.00    179.98   
    65. D(H  14,C  11,C   1,C   0)     -0.02 -0.000000    0.00     -0.02   
    66. D(H  13,C  11,C   1,C   7)     58.98 -0.000002    0.00     58.98   
    67. D(H  13,C  11,C   1,C   0)   -121.02 -0.000002    0.00   -121.02   
    68. D(H  12,C  11,C   1,C   7)    -59.03  0.000002   -0.00    -59.03   
    69. D(H  12,C  11,C   1,C   0)    120.97  0.000002   -0.00    120.97   
    ----------------------------------------------------------------------------

         *************************************************************
         *                GEOMETRY OPTIMIZATION CYCLE   9            *
         *************************************************************
---------------------------------
CARTESIAN COORDINATES (ANGSTROEM)
---------------------------------
  C      0.653586   -1.465414    0.000647
  C      1.366474   -0.289853    0.000126
  C     -0.775707    0.940961   -0.001576
  C     -1.471499   -0.242658   -0.001032
  H      1.177961   -2.421353    0.001537
  H     -1.299444    1.896245   -0.002433
  H     -2.560797   -0.253140   -0.001435
  C      0.671446    0.995873   -0.001076
  O      1.306553    2.098913   -0.001653
  C     -0.796034   -1.524537    0.000093
  O     -1.428800   -2.628800    0.000584
  C      2.873748   -0.268608    0.000739
  H      3.264716    0.263052   -0.877054
  H      3.263947    0.265019    0.877675
  H      3.287165   -1.282786    0.002026

----------------------------
CARTESIAN COORDINATES (A.U.)
----------------------------
  NO LB      ZA    FRAG     MASS         X           Y           Z
   0 C     6.0000    0    12.011    1.235099   -2.769230    0.001222
   1 C     6.0000    0    12.011    2.582261   -0.547744    0.000237
   2 C     6.0000    0    12.011   -1.465874    1.778158   -0.002979
   3 C     6.0000    0    12.011   -2.780729   -0.458557   -0.001950
   4 H     1.0000    0     1.008    2.226023   -4.575694    0.002904
   5 H     1.0000    0     1.008   -2.455593    3.583384   -0.004598
   6 H     1.0000    0     1.008   -4.839205   -0.478365   -0.002711
   7 C     6.0000    0    12.011    1.268849    1.881927   -0.002033
   8 O     8.0000    0    15.999    2.469027    3.966370   -0.003124
   9 C     6.0000    0    12.011   -1.504287   -2.880958    0.000176
  10 O     8.0000    0    15.999   -2.700041   -4.967712    0.001103
  11 C     6.0000    0    12.011    5.430597   -0.507595    0.001397
  12 H     1.0000    0     1.008    6.169419    0.497097   -1.657393
  13 H     1.0000    0     1.008    6.167967    0.500813    1.658566
  14 H     1.0000    0     1.008    6.211842   -2.424115    0.003829

--------------------------------
INTERNAL COORDINATES (ANGSTROEM)
--------------------------------
 C      0   0   0     0.000000000000     0.00000000     0.00000000
 C      1   0   0     1.374827454293     0.00000000     0.00000000
 C      2   1   0     2.470596062040    88.64640670     0.00000000
 C      3   2   1     1.372981524679    90.56916532     0.00000000
 H      1   2   3     1.090316198602   120.01970688   180.00146398
 H      3   2   1     1.089435612630   148.61385544   179.99915015
 H      4   3   2     1.089348989865   121.00048548   179.99866685
 C      3   2   1     1.448194816369    32.05305576   180.00305857
 O      8   3   2     1.272814798029   122.10544599   179.99963671
 C      4   3   2     1.448954097581   121.76461346     0.00000000
 O     10   4   3     1.272709075361   122.40018243   180.00124793
 C      2   1   3     1.507424567873   122.04115443   179.99887718
 H     12   2   1     1.098198456540   111.25200927   120.97149714
 H     12   2   1     1.098193434260   111.25062529   238.98001193
 H     12   2   1     1.095204914547   111.37008400   359.97705058

---------------------------
INTERNAL COORDINATES (A.U.)
---------------------------
 C      0   0   0     0.000000000000     0.00000000     0.00000000
 C      1   0   0     2.598047370010     0.00000000     0.00000000
 C      2   1   0     4.668749944800    88.64640670     0.00000000
 C      3   2   1     2.594559068578    90.56916532     0.00000000
 H      1   2   3     2.060399014735   120.01970688   180.00146398
 H      3   2   1     2.058734948411   148.61385544   179.99915015
 H      4   3   2     2.058571255108   121.00048548   179.99866685
 C      3   2   1     2.736691591502    32.05305576   180.00305857
 O      8   3   2     2.405271387478   122.10544599   179.99963671
 C      4   3   2     2.738126425051   121.76461346     0.00000000
 O     10   4   3     2.405071600589   122.40018243   180.00124793
 C      2   1   3     2.848619600825   122.04115443   179.99887718
 H     12   2   1     2.075294323555   111.25200927   120.97149714
 H     12   2   1     2.075284832822   111.25062529   238.98001193
 H     12   2   1     2.069637349018   111.37008400   359.97705058


           ************************************************************
           *        Program running with 4 parallel MPI-processes     *
           *              working on a common directory               *
           ************************************************************
------------------------------------------------------------------------------
                   ___                                                        
                  /   \      - P O W E R E D   B Y -                         
                 /     \                                                     
                 |  |  |   _    _      __       _____    __    __             
                 |  |  |  | |  | |    /  \     |  _  \  |  |  /  |          
                  \  \/   | |  | |   /    \    | | | |  |  | /  /          
                 / \  \   | |__| |  /  /\  \   | |_| |  |  |/  /          
                |  |  |   |  __  | /  /__\  \  |    /   |      \           
                |  |  |   | |  | | |   __   |  |    \   |  |\   \          
                \     /   | |  | | |  |  |  |  | |\  \  |  | \   \       
                 \___/    |_|  |_| |__|  |__|  |_| \__\ |__|  \__/        
                                                                              
                      - O R C A' S   B I G   F R I E N D -                    
                                      &                                       
                       - I N T E G R A L  F E E D E R -                       
                                                                              
 v1 FN, 2020, v2 2021                                                         
------------------------------------------------------------------------------


Reading SHARK input file Q7_1e_0H_B3LYP_631Gd_opt.SHARKINP.tmp ... ok
----------------------
SHARK INTEGRAL PACKAGE
----------------------

Number of atoms                             ...     15
Number of basis functions                   ...    138
Number of shells                            ...     66
Maximum angular momentum                    ...      2
Integral batch strategy                     ... SHARK/LIBINT Hybrid
RI-J (if used) integral strategy            ... SPLIT-RIJ (Revised 2003 algorithm where possible)
Printlevel                                  ...      1
Contraction scheme used                     ... SEGMENTED contraction
Coulomb Range Separation                    ... NOT USED
Exchange Range Separation                   ... NOT USED
Finite Nucleus Model                        ... NOT USED
Auxiliary Coulomb fitting basis             ... AVAILABLE
   # of basis functions in Aux-J            ...    507
   # of shells in Aux-J                     ...    165
   Maximum angular momentum in Aux-J        ...      4
Auxiliary J/K fitting basis                 ... NOT available
Auxiliary Correlation fitting basis         ... NOT available
Auxiliary 'external' fitting basis          ... NOT available
Integral threshold                          ...     2.500000e-11
Primitive cut-off                           ...     2.500000e-12
Primitive pair pre-selection threshold      ...     2.500000e-12

Calculating pre-screening integrals         ... done (  0.0 sec) Dimension = 66
Organizing shell pair data                  ... done (  0.0 sec)
Shell pair information
Total number of shell pairs                 ...      2211
Shell pairs after pre-screening             ...      2065
Total number of primitive shell pairs       ...     12927
Primitive shell pairs kept                  ...      7918
          la=0 lb=0:    700 shell pairs
          la=1 lb=0:    675 shell pairs
          la=1 lb=1:    169 shell pairs
          la=2 lb=0:    319 shell pairs
          la=2 lb=1:    159 shell pairs
          la=2 lb=2:     43 shell pairs

Calculating one electron integrals          ... done (  0.0 sec)
Calculating RI/J V-Matrix + Cholesky decomp.... done (  0.0 sec)
Calculating Nuclear repulsion               ... done (  0.0 sec) ENN=    401.651201885196 Eh

SHARK setup successfully completed in   0.1 seconds

Maximum memory used throughout the entire GTOINT-calculation: 12.0 MB


           ************************************************************
           *        Program running with 4 parallel MPI-processes     *
           *              working on a common directory               *
           ************************************************************

Diagonalization of the overlap matrix:
Smallest eigenvalue                        ... 5.737e-04
Time for diagonalization                   ...    0.002 sec
Threshold for overlap eigenvalues          ... 1.000e-08
Number of eigenvalues below threshold      ... 0
Time for construction of square roots      ...    0.001 sec
Total time needed                          ...    0.004 sec

-------------------
DFT GRID GENERATION
-------------------

General Integration Accuracy     IntAcc      ... 4.959
Radial Grid Type                 RadialGrid  ... OptM3 with GC (2021)
Angular Grid (max. ang.)         AngularGrid ... 6 (Lebedev-590)
Angular grid pruning method      GridPruning ... 4 (adaptive)
Weight generation scheme         WeightScheme... Becke
Basis function cutoff            BFCut       ... 1.0000e-11
Integration weight cutoff        WCut        ... 1.0000e-14
Angular grids for H and He will be reduced by one unit
Partially contracted basis set               ... off
Rotationally invariant grid construction     ... off

Total number of grid points                  ...   181121
Total number of batches                      ...     2838
Average number of points per batch           ...       63
Average number of grid points per atom       ...    12075
Time for grid setup =    2.248 sec

--------------------
COSX GRID GENERATION
--------------------

GRIDX 1
-------
General Integration Accuracy     IntAcc      ... 4.020
Radial Grid Type                 RadialGrid  ... OptM3 with GC (2021)
Angular Grid (max. ang.)         AngularGrid ... 2 (Lebedev-110)
Angular grid pruning method      GridPruning ... 4 (adaptive)
Weight generation scheme         WeightScheme... Becke
Basis function cutoff            BFCut       ... 1.0000e-11
Integration weight cutoff        WCut        ... 1.0000e-14
Angular grids for H and He will be reduced by one unit
Partially contracted basis set               ... on
Rotationally invariant grid construction     ... off

Total number of grid points                  ...    20804
Total number of batches                      ...      333
Average number of points per batch           ...       62
Average number of grid points per atom       ...     1387
UseSFitting                                  ... on

GRIDX 2
-------
General Integration Accuracy     IntAcc      ... 4.338
Radial Grid Type                 RadialGrid  ... OptM3 with GC (2021)
Angular Grid (max. ang.)         AngularGrid ... 3 (Lebedev-194)
Angular grid pruning method      GridPruning ... 4 (adaptive)
Weight generation scheme         WeightScheme... Becke
Basis function cutoff            BFCut       ... 1.0000e-11
Integration weight cutoff        WCut        ... 1.0000e-14
Angular grids for H and He will be reduced by one unit
Partially contracted basis set               ... on
Rotationally invariant grid construction     ... off

Total number of grid points                  ...    45843
Total number of batches                      ...      724
Average number of points per batch           ...       63
Average number of grid points per atom       ...     3056
UseSFitting                                  ... on

GRIDX 3
-------
General Integration Accuracy     IntAcc      ... 4.871
Radial Grid Type                 RadialGrid  ... OptM3 with GC (2021)
Angular Grid (max. ang.)         AngularGrid ... 4 (Lebedev-302)
Angular grid pruning method      GridPruning ... 4 (adaptive)
Weight generation scheme         WeightScheme... Becke
Basis function cutoff            BFCut       ... 1.0000e-11
Integration weight cutoff        WCut        ... 1.0000e-14
Angular grids for H and He will be reduced by one unit
Partially contracted basis set               ... on
Rotationally invariant grid construction     ... off

Total number of grid points                  ...    85890
Total number of batches                      ...     1350
Average number of points per batch           ...       63
Average number of grid points per atom       ...     5726
UseSFitting                                  ... on

Time for X-Grid setup             =    0.826 sec


--------------------
CPCM SOLVATION MODEL
--------------------
CPCM parameters:
  Epsilon                                         ...      80.4000
  Refrac                                          ...       1.3300
  Rsolv                                           ...       1.3000
  Surface type                                    ... GAUSSIAN VDW
  Epsilon function type                           ...         CPCM
Radii:
 Radius for C  used is    3.8550 Bohr (=   2.0400 Ang.)
 Radius for H  used is    2.4944 Bohr (=   1.3200 Ang.)
 Radius for O  used is    3.4469 Bohr (=   1.8240 Ang.)
Calculating surface                               ...        done! (  0.0s)
GEPOL surface points                              ...          868
GEPOL Volume                                      ...    1031.8436
GEPOL Surface-area                                ...     583.6591
Calculating surface distance matrix               ...        done! (  0.0s)
Performing Cholesky decomposition & store         ...        done! (  0.0s)
Overall time for CPCM initialization              ...                 0.0s
--------------
SCF ITERATIONS
--------------
ITER       Energy         Delta-E        Max-DP      RMS-DP      [F,P]     Damp
               ***  Starting incremental Fock matrix formation  ***
  0   -420.6682220013   0.000000000000 0.00000986  0.00000045  0.0000515 0.7000
  1   -420.6682220011   0.000000000253 0.00000849  0.00000038  0.0000389 0.7000
                               ***Turning on DIIS***
  2   -420.6682219987   0.000000002332 0.00002153  0.00000099  0.0000283 0.0000
               *** Restarting incremental Fock matrix formation ***
                                   *** Resetting DIIS ***
  3   -420.6682220277  -0.000000028993 0.00000268  0.00000011  0.0000024 0.0000
  4   -420.6682220281  -0.000000000369 0.00000175  0.00000006  0.0000020 0.0000
                 **** Energy Check signals convergence ****

               *****************************************************
               *                     SUCCESS                       *
               *           SCF CONVERGED AFTER   5 CYCLES          *
               *****************************************************

Old exchange energy                            =    -11.031347760 Eh
New exchange energy                            =    -11.031348925 Eh
Exchange energy change after final integration =     -0.000001165 Eh
Total energy after final integration           =   -420.668223188 Eh
Final COS-X integration done in                =     2.825 sec
Total Energy       :         -420.66822319 Eh          -11446.96431 eV
  Last Energy change         ...    4.7614e-09  Tolerance :   1.0000e-08
  Last MAX-Density change    ...    0.0000e+00  Tolerance :   1.0000e-07
             **** THE GBW FILE WAS UPDATED (Q7_1e_0H_B3LYP_631Gd_opt.gbw) ****
             **** DENSITY Q7_1e_0H_B3LYP_631Gd_opt.scfp WAS UPDATED ****
             **** ENERGY FILE WAS UPDATED (Q7_1e_0H_B3LYP_631Gd_opt.en.tmp) ****
----------------------
UHF SPIN CONTAMINATION
----------------------

Warning: in a DFT calculation there is little theoretical justification to 
         calculate <S**2> as in Hartree-Fock theory. We will do it anyways
         but you should keep in mind that the values have only limited relevance

Expectation value of <S**2>     :     0.760340
Ideal value S*(S+1) for S=0.5   :     0.750000
Deviation                       :     0.010340

             **** THE GBW FILE WAS UPDATED (Q7_1e_0H_B3LYP_631Gd_opt.gbw) ****
             **** DENSITY Q7_1e_0H_B3LYP_631Gd_opt.scfp WAS UPDATED ****
Total SCF time: 0 days 0 hours 0 min 16 sec 

Maximum memory used throughout the entire SCF-calculation: 56.8 MB

-------------------------   --------------------
FINAL SINGLE POINT ENERGY      -420.668223188245
-------------------------   --------------------


           ************************************************************
           *        Program running with 4 parallel MPI-processes     *
           *              working on a common directory               *
           ************************************************************
------------------------------------------------------------------------------
                         ORCA SCF GRADIENT CALCULATION
------------------------------------------------------------------------------

 ... reading COSX grid (gridx3)
Gradient of the Kohn-Sham DFT energy:
Kohn-Sham wavefunction type      ... UKS
Hartree-Fock exchange scaling    ...    0.200
Number of operators              ...    2
Number of atoms                  ...   15
Basis set dimensions             ...  138
Integral neglect threshold       ... 2.5e-11
Integral primitive cutoff        ... 2.5e-12
SHARK Integral package           ... ON

Nuc. rep. gradient       (SHARK) ... done (  0.0 sec)
HCore & Overlap gradient (SHARK) ... done (  0.0 sec)
RI-J gradient            (SHARK) ... done (  0.2 sec)
COSX-gradient                    ... done (  3.7 sec)
Exchange-correlation gradient    ... done

------------------
CARTESIAN GRADIENT
------------------

   1   C   :   -0.000015332   -0.000032131   -0.000000579
   2   C   :    0.000005032    0.000015934    0.000000035
   3   C   :    0.000042994    0.000030800    0.000000202
   4   C   :   -0.000013032   -0.000007498    0.000000067
   5   H   :   -0.000012148   -0.000000956   -0.000000203
   6   H   :    0.000010751    0.000009784    0.000000377
   7   H   :    0.000000962    0.000027384    0.000000237
   8   C   :    0.000008296    0.000025007    0.000000230
   9   O   :    0.000003098   -0.000043945    0.000000153
  10   C   :   -0.000025330    0.000006782    0.000000509
  11   O   :    0.000000130    0.000045487   -0.000000258
  12   C   :   -0.000005280   -0.000033923    0.000000074
  13   H   :    0.000003648   -0.000024558   -0.000002538
  14   H   :    0.000003652   -0.000024445    0.000001936
  15   H   :   -0.000003987   -0.000020084   -0.000000385

Difference to translation invariance:
           :    0.0000034535   -0.0000263619   -0.0000001434

Difference to rotation invariance:
           :    0.0000056009    0.0000084912   -0.0013345656

Norm of the cartesian gradient     ...    0.0001179353
RMS gradient                       ...    0.0000175808
MAX gradient                       ...    0.0000454872

-------
TIMINGS
-------

Total SCF gradient time            ...        6.859 sec

One electron gradient       ....       0.032 sec  (  0.5%)
RI-J Coulomb gradient       ....       0.245 sec  (  3.6%)
COSX gradient               ....       3.713 sec  ( 54.1%)
XC gradient                 ....       2.343 sec  ( 34.2%)
CPCM gradient               ....       0.144 sec  (  2.1%)
   A-Matrix (El+Nuc)        ....       0.041 sec  (  0.6%)
   Potential                ....       0.103 sec  (  1.5%)

Maximum memory used throughout the entire SCFGRAD-calculation: 43.6 MB
------------------------------------------------------------------------------
                         ORCA GEOMETRY RELAXATION STEP
------------------------------------------------------------------------------

Reading the OPT-File                    .... done
Getting information on internals        .... done
Copying old internal coords+grads       .... done
Making the new internal coordinates     .... (new redundants).... done
Validating the new internal coordinates .... (new redundants).... done
Calculating the B-matrix                .... done
Calculating the G,G- and P matrices     .... done
Transforming gradient to internals      .... done
Projecting the internal gradient        .... done
Number of atoms                         ....  15
Number of internal coordinates          ....  69
Current Energy                          ....  -420.668223188 Eh
Current gradient norm                   ....     0.000117935 Eh/bohr
Maximum allowed component of the step   ....  0.300
Current trust radius                    ....  0.300
Updating the Hessian (BFGS)             .... done
Forming the augmented Hessian           .... done
Diagonalizing the augmented Hessian     .... done
Last element of RFO vector              ....  0.999999982
Lowest eigenvalues of augmented Hessian:
 -0.000000009  0.009743452  0.019495132  0.025961041  0.025980930
Length of the computed step             ....  0.000187968
The final length of the internal step   ....  0.000187968
Converting the step to cartesian space:
 Initial RMS(Int)=    0.0000226287
Transforming coordinates:
 Iter   0:  RMS(Cart)=    0.0000343398 RMS(Int)=    0.0000226284
 Iter   1:  RMS(Cart)=    0.0000000012 RMS(Int)=    0.0000000009
done
Storing new coordinates                 .... done

                                .--------------------.
          ----------------------|Geometry convergence|-------------------------
          Item                value                   Tolerance       Converged
          ---------------------------------------------------------------------
          Energy change      -0.0000000637            0.0000002000      YES
          RMS gradient        0.0000080408            0.0000080000      NO
          MAX gradient        0.0000401479            0.0000300000      NO
          RMS step            0.0000226287            0.0001000000      YES
          MAX step            0.0000829733            0.0002000000      YES
          ........................................................
          Max(Bonds)      0.0000      Max(Angles)    0.00
          Max(Dihed)        0.00      Max(Improp)    0.00
          ---------------------------------------------------------------------

The optimization has not yet converged - more geometry cycles are needed


    ---------------------------------------------------------------------------
                         Redundant Internal Coordinates
                            (Angstroem and degrees)

        Definition                    Value    dE/dq     Step     New-Value
    ----------------------------------------------------------------------------
     1. B(C   1,C   0)                1.3748  0.000007 -0.0000    1.3748   
     2. B(C   3,C   2)                1.3730  0.000014 -0.0000    1.3730   
     3. B(H   4,C   0)                1.0903 -0.000002  0.0000    1.0903   
     4. B(H   5,C   2)                1.0894 -0.000000  0.0000    1.0894   
     5. B(H   6,C   3)                1.0893 -0.000001  0.0000    1.0893   
     6. B(C   7,C   2)                1.4482 -0.000015  0.0000    1.4482   
     7. B(C   7,C   1)                1.4616 -0.000001 -0.0000    1.4616   
     8. B(O   8,C   7)                1.2728 -0.000040  0.0000    1.2728   
     9. B(C   9,C   3)                1.4490 -0.000009  0.0000    1.4490   
    10. B(C   9,C   0)                1.4508 -0.000003  0.0000    1.4508   
    11. B(O  10,C   9)                1.2727 -0.000036  0.0000    1.2727   
    12. B(C  11,C   1)                1.5074 -0.000003  0.0000    1.5074   
    13. B(H  12,C  11)                1.0982  0.000001 -0.0000    1.0982   
    14. B(H  13,C  11)                1.0982  0.000001 -0.0000    1.0982   
    15. B(H  14,C  11)                1.0952 -0.000002  0.0000    1.0952   
    16. A(C   1,C   0,H   4)          120.02 -0.000003    0.00    120.02   
    17. A(H   4,C   0,C   9)          116.41  0.000013   -0.00    116.41   
    18. A(C   1,C   0,C   9)          123.57 -0.000010    0.00    123.57   
    19. A(C   7,C   1,C  11)          117.59  0.000008   -0.00    117.59   
    20. A(C   0,C   1,C   7)          120.37  0.000002   -0.00    120.37   
    21. A(C   0,C   1,C  11)          122.04 -0.000010    0.00    122.04   
    22. A(H   5,C   2,C   7)          116.56  0.000010   -0.00    116.56   
    23. A(C   3,C   2,C   7)          122.62 -0.000002    0.00    122.62   
    24. A(C   3,C   2,H   5)          120.82 -0.000008    0.00    120.82   
    25. A(C   2,C   3,C   9)          121.76 -0.000004   -0.00    121.76   
    26. A(C   2,C   3,H   6)          121.00 -0.000000    0.00    121.00   
    27. A(H   6,C   3,C   9)          117.23  0.000004   -0.00    117.23   
    28. A(C   1,C   7,C   2)          116.22  0.000004   -0.00    116.22   
    29. A(C   2,C   7,O   8)          122.11  0.000002   -0.00    122.10   
    30. A(C   1,C   7,O   8)          121.67 -0.000006    0.00    121.67   
    31. A(C   0,C   9,O  10)          122.15 -0.000008    0.00    122.15   
    32. A(C   0,C   9,C   3)          115.45  0.000010   -0.00    115.45   
    33. A(C   3,C   9,O  10)          122.40 -0.000002    0.00    122.40   
    34. A(H  13,C  11,H  14)          108.35 -0.000002    0.00    108.36   
    35. A(H  12,C  11,H  14)          108.35 -0.000003    0.00    108.35   
    36. A(C   1,C  11,H  14)          111.37  0.000009   -0.00    111.37   
    37. A(H  12,C  11,H  13)          106.05  0.000003   -0.00    106.05   
    38. A(C   1,C  11,H  13)          111.25 -0.000003    0.00    111.25   
    39. A(C   1,C  11,H  12)          111.25 -0.000003    0.00    111.25   
    40. D(C  11,C   1,C   0,C   9)    180.00 -0.000000    0.00    180.00   
    41. D(C   7,C   1,C   0,H   4)    180.00  0.000000   -0.00    180.00   
    42. D(C   7,C   1,C   0,C   9)     -0.00 -0.000000    0.00     -0.00   
    43. D(C  11,C   1,C   0,H   4)      0.00  0.000000   -0.00      0.00   
    44. D(H   6,C   3,C   2,H   5)     -0.00  0.000000   -0.00     -0.00   
    45. D(C   9,C   3,C   2,H   5)    180.00  0.000000   -0.00    180.00   
    46. D(H   6,C   3,C   2,C   7)   -180.00  0.000000   -0.00   -180.00   
    47. D(C   9,C   3,C   2,C   7)      0.00  0.000000   -0.00      0.00   
    48. D(C   1,C   7,C   2,H   5)    180.00  0.000000   -0.00    180.00   
    49. D(O   8,C   7,C   1,C  11)      0.00  0.000000   -0.00      0.00   
    50. D(O   8,C   7,C   2,C   3)    180.00 -0.000000    0.00    180.00   
    51. D(C   1,C   7,C   2,C   3)     -0.00  0.000000   -0.00     -0.00   
    52. D(O   8,C   7,C   1,C   0)   -180.00  0.000000   -0.00   -180.00   
    53. D(C   2,C   7,C   1,C  11)   -180.00 -0.000000    0.00   -180.00   
    54. D(C   2,C   7,C   1,C   0)      0.00 -0.000000    0.00      0.00   
    55. D(O   8,C   7,C   2,H   5)     -0.00 -0.000000    0.00     -0.00   
    56. D(O  10,C   9,C   3,H   6)      0.00  0.000000   -0.00      0.00   
    57. D(C   0,C   9,C   3,H   6)   -180.00 -0.000000    0.00   -180.00   
    58. D(C   0,C   9,C   3,C   2)      0.00 -0.000000    0.00      0.00   
    59. D(O  10,C   9,C   0,H   4)     -0.00 -0.000000    0.00     -0.00   
    60. D(O  10,C   9,C   0,C   1)    180.00 -0.000000    0.00    180.00   
    61. D(O  10,C   9,C   3,C   2)   -180.00  0.000000   -0.00   -180.00   
    62. D(C   3,C   9,C   0,H   4)    180.00  0.000000   -0.00    180.00   
    63. D(C   3,C   9,C   0,C   1)     -0.00  0.000000   -0.00     -0.00   
    64. D(H  14,C  11,C   1,C   7)    179.98 -0.000000    0.00    179.98   
    65. D(H  14,C  11,C   1,C   0)     -0.02 -0.000000    0.00     -0.02   
    66. D(H  13,C  11,C   1,C   7)     58.98 -0.000001    0.00     58.98   
    67. D(H  13,C  11,C   1,C   0)   -121.02 -0.000001    0.00   -121.02   
    68. D(H  12,C  11,C   1,C   7)    -59.03  0.000000    0.00    -59.03   
    69. D(H  12,C  11,C   1,C   0)    120.97  0.000000    0.00    120.97   
    ----------------------------------------------------------------------------

         *************************************************************
         *                GEOMETRY OPTIMIZATION CYCLE  10            *
         *************************************************************
---------------------------------
CARTESIAN COORDINATES (ANGSTROEM)
---------------------------------
  C      0.653586   -1.465404    0.000649
  C      1.366483   -0.289862    0.000125
  C     -0.775719    0.940942   -0.001578
  C     -1.471509   -0.242658   -0.001032
  H      1.177901   -2.421379    0.001540
  H     -1.299382    1.896268   -0.002436
  H     -2.560808   -0.253162   -0.001433
  C      0.671452    0.995862   -0.001079
  O      1.306551    2.098939   -0.001657
  C     -0.796043   -1.524545    0.000092
  O     -1.428815   -2.628834    0.000589
  C      2.873762   -0.268588    0.000739
  H      3.264730    0.263084   -0.877045
  H      3.263961    0.265026    0.877681
  H      3.287167   -1.282776    0.002014

----------------------------
CARTESIAN COORDINATES (A.U.)
----------------------------
  NO LB      ZA    FRAG     MASS         X           Y           Z
   0 C     6.0000    0    12.011    1.235098   -2.769213    0.001226
   1 C     6.0000    0    12.011    2.582280   -0.547759    0.000236
   2 C     6.0000    0    12.011   -1.465897    1.778123   -0.002983
   3 C     6.0000    0    12.011   -2.780750   -0.458557   -0.001951
   4 H     1.0000    0     1.008    2.225911   -4.575743    0.002910
   5 H     1.0000    0     1.008   -2.455476    3.583428   -0.004603
   6 H     1.0000    0     1.008   -4.839226   -0.478407   -0.002709
   7 C     6.0000    0    12.011    1.268860    1.881907   -0.002039
   8 O     8.0000    0    15.999    2.469023    3.966420   -0.003132
   9 C     6.0000    0    12.011   -1.504303   -2.880973    0.000175
  10 O     8.0000    0    15.999   -2.700069   -4.967777    0.001113
  11 C     6.0000    0    12.011    5.430622   -0.507559    0.001397
  12 H     1.0000    0     1.008    6.169445    0.497157   -1.657374
  13 H     1.0000    0     1.008    6.167992    0.500827    1.658576
  14 H     1.0000    0     1.008    6.211845   -2.424095    0.003805

--------------------------------
INTERNAL COORDINATES (ANGSTROEM)
--------------------------------
 C      0   0   0     0.000000000000     0.00000000     0.00000000
 C      1   0   0     1.374818087854     0.00000000     0.00000000
 C      2   1   0     2.470609773397    88.64519721     0.00000000
 C      3   2   1     1.372964823279    90.56998300     0.00000000
 H      1   2   3     1.090318895451   120.02254497   180.00146902
 H      3   2   1     1.089436642230   148.60893450   179.99906134
 H      4   3   2     1.089349580018   121.00202541   179.99857712
 C      3   2   1     1.448212553457    32.05288435   180.00306658
 O      8   3   2     1.272842921455   122.10462255   179.99972177
 C      4   3   2     1.448962311903   121.76432333     0.00000000
 O     10   4   3     1.272735083482   122.40059320   180.00101738
 C      2   1   3     1.507428361012   122.04294228   179.99880714
 H     12   2   1     1.098197019843   111.25257518   120.97217515
 H     12   2   1     1.098192248785   111.25121220   238.98120088
 H     12   2   1     1.095208323037   111.36830691     0.00000000

---------------------------
INTERNAL COORDINATES (A.U.)
---------------------------
 C      0   0   0     0.000000000000     0.00000000     0.00000000
 C      1   0   0     2.598029670006     0.00000000     0.00000000
 C      2   1   0     4.668775855510    88.64519721     0.00000000
 C      3   2   1     2.594527507505    90.56998300     0.00000000
 H      1   2   3     2.060404111042   120.02254497   180.00146902
 H      3   2   1     2.058736894074   148.60893450   179.99906134
 H      4   3   2     2.058572370336   121.00202541   179.99857712
 C      3   2   1     2.736725109741    32.05288435   180.00306658
 O      8   3   2     2.405324533049   122.10462255   179.99972177
 C      4   3   2     2.738141947871   121.76432333     0.00000000
 O     10   4   3     2.405120748814   122.40059320   180.00101738
 C      2   1   3     2.848626768818   122.04294228   179.99880714
 H     12   2   1     2.075291608592   111.25257518   120.97217515
 H     12   2   1     2.075282592599   111.25121220   238.98120088
 H     12   2   1     2.069643790131   111.36830691     0.00000000


           ************************************************************
           *        Program running with 4 parallel MPI-processes     *
           *              working on a common directory               *
           ************************************************************
------------------------------------------------------------------------------
                   ___                                                        
                  /   \      - P O W E R E D   B Y -                         
                 /     \                                                     
                 |  |  |   _    _      __       _____    __    __             
                 |  |  |  | |  | |    /  \     |  _  \  |  |  /  |          
                  \  \/   | |  | |   /    \    | | | |  |  | /  /          
                 / \  \   | |__| |  /  /\  \   | |_| |  |  |/  /          
                |  |  |   |  __  | /  /__\  \  |    /   |      \           
                |  |  |   | |  | | |   __   |  |    \   |  |\   \          
                \     /   | |  | | |  |  |  |  | |\  \  |  | \   \       
                 \___/    |_|  |_| |__|  |__|  |_| \__\ |__|  \__/        
                                                                              
                      - O R C A' S   B I G   F R I E N D -                    
                                      &                                       
                       - I N T E G R A L  F E E D E R -                       
                                                                              
 v1 FN, 2020, v2 2021                                                         
------------------------------------------------------------------------------


Reading SHARK input file Q7_1e_0H_B3LYP_631Gd_opt.SHARKINP.tmp ... ok
----------------------
SHARK INTEGRAL PACKAGE
----------------------

Number of atoms                             ...     15
Number of basis functions                   ...    138
Number of shells                            ...     66
Maximum angular momentum                    ...      2
Integral batch strategy                     ... SHARK/LIBINT Hybrid
RI-J (if used) integral strategy            ... SPLIT-RIJ (Revised 2003 algorithm where possible)
Printlevel                                  ...      1
Contraction scheme used                     ... SEGMENTED contraction
Coulomb Range Separation                    ... NOT USED
Exchange Range Separation                   ... NOT USED
Finite Nucleus Model                        ... NOT USED
Auxiliary Coulomb fitting basis             ... AVAILABLE
   # of basis functions in Aux-J            ...    507
   # of shells in Aux-J                     ...    165
   Maximum angular momentum in Aux-J        ...      4
Auxiliary J/K fitting basis                 ... NOT available
Auxiliary Correlation fitting basis         ... NOT available
Auxiliary 'external' fitting basis          ... NOT available
Integral threshold                          ...     2.500000e-11
Primitive cut-off                           ...     2.500000e-12
Primitive pair pre-selection threshold      ...     2.500000e-12

Calculating pre-screening integrals         ... done (  0.0 sec) Dimension = 66
Organizing shell pair data                  ... done (  0.0 sec)
Shell pair information
Total number of shell pairs                 ...      2211
Shell pairs after pre-screening             ...      2065
Total number of primitive shell pairs       ...     12927
Primitive shell pairs kept                  ...      7918
          la=0 lb=0:    700 shell pairs
          la=1 lb=0:    675 shell pairs
          la=1 lb=1:    169 shell pairs
          la=2 lb=0:    319 shell pairs
          la=2 lb=1:    159 shell pairs
          la=2 lb=2:     43 shell pairs

Calculating one electron integrals          ... done (  0.0 sec)
Calculating RI/J V-Matrix + Cholesky decomp.... done (  0.0 sec)
Calculating Nuclear repulsion               ... done (  0.0 sec) ENN=    401.649007466278 Eh

SHARK setup successfully completed in   0.2 seconds

Maximum memory used throughout the entire GTOINT-calculation: 12.0 MB


           ************************************************************
           *        Program running with 4 parallel MPI-processes     *
           *              working on a common directory               *
           ************************************************************

Diagonalization of the overlap matrix:
Smallest eigenvalue                        ... 5.737e-04
Time for diagonalization                   ...    0.002 sec
Threshold for overlap eigenvalues          ... 1.000e-08
Number of eigenvalues below threshold      ... 0
Time for construction of square roots      ...    0.001 sec
Total time needed                          ...    0.004 sec

-------------------
DFT GRID GENERATION
-------------------

General Integration Accuracy     IntAcc      ... 4.959
Radial Grid Type                 RadialGrid  ... OptM3 with GC (2021)
Angular Grid (max. ang.)         AngularGrid ... 6 (Lebedev-590)
Angular grid pruning method      GridPruning ... 4 (adaptive)
Weight generation scheme         WeightScheme... Becke
Basis function cutoff            BFCut       ... 1.0000e-11
Integration weight cutoff        WCut        ... 1.0000e-14
Angular grids for H and He will be reduced by one unit
Partially contracted basis set               ... off
Rotationally invariant grid construction     ... off

Total number of grid points                  ...   181121
Total number of batches                      ...     2838
Average number of points per batch           ...       63
Average number of grid points per atom       ...    12075
Time for grid setup =    2.250 sec

--------------------
COSX GRID GENERATION
--------------------

GRIDX 1
-------
General Integration Accuracy     IntAcc      ... 4.020
Radial Grid Type                 RadialGrid  ... OptM3 with GC (2021)
Angular Grid (max. ang.)         AngularGrid ... 2 (Lebedev-110)
Angular grid pruning method      GridPruning ... 4 (adaptive)
Weight generation scheme         WeightScheme... Becke
Basis function cutoff            BFCut       ... 1.0000e-11
Integration weight cutoff        WCut        ... 1.0000e-14
Angular grids for H and He will be reduced by one unit
Partially contracted basis set               ... on
Rotationally invariant grid construction     ... off

Total number of grid points                  ...    20804
Total number of batches                      ...      332
Average number of points per batch           ...       62
Average number of grid points per atom       ...     1387
UseSFitting                                  ... on

GRIDX 2
-------
General Integration Accuracy     IntAcc      ... 4.338
Radial Grid Type                 RadialGrid  ... OptM3 with GC (2021)
Angular Grid (max. ang.)         AngularGrid ... 3 (Lebedev-194)
Angular grid pruning method      GridPruning ... 4 (adaptive)
Weight generation scheme         WeightScheme... Becke
Basis function cutoff            BFCut       ... 1.0000e-11
Integration weight cutoff        WCut        ... 1.0000e-14
Angular grids for H and He will be reduced by one unit
Partially contracted basis set               ... on
Rotationally invariant grid construction     ... off

Total number of grid points                  ...    45843
Total number of batches                      ...      724
Average number of points per batch           ...       63
Average number of grid points per atom       ...     3056
UseSFitting                                  ... on

GRIDX 3
-------
General Integration Accuracy     IntAcc      ... 4.871
Radial Grid Type                 RadialGrid  ... OptM3 with GC (2021)
Angular Grid (max. ang.)         AngularGrid ... 4 (Lebedev-302)
Angular grid pruning method      GridPruning ... 4 (adaptive)
Weight generation scheme         WeightScheme... Becke
Basis function cutoff            BFCut       ... 1.0000e-11
Integration weight cutoff        WCut        ... 1.0000e-14
Angular grids for H and He will be reduced by one unit
Partially contracted basis set               ... on
Rotationally invariant grid construction     ... off

Total number of grid points                  ...    85890
Total number of batches                      ...     1350
Average number of points per batch           ...       63
Average number of grid points per atom       ...     5726
UseSFitting                                  ... on

Time for X-Grid setup             =    0.826 sec


--------------------
CPCM SOLVATION MODEL
--------------------
CPCM parameters:
  Epsilon                                         ...      80.4000
  Refrac                                          ...       1.3300
  Rsolv                                           ...       1.3000
  Surface type                                    ... GAUSSIAN VDW
  Epsilon function type                           ...         CPCM
Radii:
 Radius for C  used is    3.8550 Bohr (=   2.0400 Ang.)
 Radius for H  used is    2.4944 Bohr (=   1.3200 Ang.)
 Radius for O  used is    3.4469 Bohr (=   1.8240 Ang.)
Calculating surface                               ...        done! (  0.0s)
GEPOL surface points                              ...          868
GEPOL Volume                                      ...    1031.8495
GEPOL Surface-area                                ...     583.6631
Calculating surface distance matrix               ...        done! (  0.0s)
Performing Cholesky decomposition & store         ...        done! (  0.0s)
Overall time for CPCM initialization              ...                 0.0s
--------------
SCF ITERATIONS
--------------
ITER       Energy         Delta-E        Max-DP      RMS-DP      [F,P]     Damp
               ***  Starting incremental Fock matrix formation  ***
  0   -420.6682220356   0.000000000000 0.00000271  0.00000014  0.0000130 0.7000
  1   -420.6682220306   0.000000005042 0.00000207  0.00000012  0.0000084 0.7000
                               ***Turning on DIIS***
  2   -420.6682220250   0.000000005605 0.00000515  0.00000030  0.0000061 0.0000
               *** Restarting incremental Fock matrix formation ***
                                   *** Resetting DIIS ***
                            ***DIIS convergence achieved***

               *****************************************************
               *                     SUCCESS                       *
               *           SCF CONVERGED AFTER   3 CYCLES          *
               *****************************************************

Old exchange energy                            =    -11.031337096 Eh
New exchange energy                            =    -11.031338259 Eh
Exchange energy change after final integration =     -0.000001163 Eh
Total energy after final integration           =   -420.668223200 Eh
Final COS-X integration done in                =     2.827 sec
Total Energy       :         -420.66822320 Eh          -11446.96431 eV
  Last Energy change         ...   -1.2732e-08  Tolerance :   1.0000e-08
  Last MAX-Density change    ...    0.0000e+00  Tolerance :   1.0000e-07
             **** THE GBW FILE WAS UPDATED (Q7_1e_0H_B3LYP_631Gd_opt.gbw) ****
             **** DENSITY Q7_1e_0H_B3LYP_631Gd_opt.scfp WAS UPDATED ****
             **** ENERGY FILE WAS UPDATED (Q7_1e_0H_B3LYP_631Gd_opt.en.tmp) ****
----------------------
UHF SPIN CONTAMINATION
----------------------

Warning: in a DFT calculation there is little theoretical justification to 
         calculate <S**2> as in Hartree-Fock theory. We will do it anyways
         but you should keep in mind that the values have only limited relevance

Expectation value of <S**2>     :     0.760341
Ideal value S*(S+1) for S=0.5   :     0.750000
Deviation                       :     0.010341

             **** THE GBW FILE WAS UPDATED (Q7_1e_0H_B3LYP_631Gd_opt.gbw) ****
             **** DENSITY Q7_1e_0H_B3LYP_631Gd_opt.scfp WAS UPDATED ****
Total SCF time: 0 days 0 hours 0 min 13 sec 

Maximum memory used throughout the entire SCF-calculation: 56.8 MB

-------------------------   --------------------
FINAL SINGLE POINT ENERGY      -420.668223200273
-------------------------   --------------------


           ************************************************************
           *        Program running with 4 parallel MPI-processes     *
           *              working on a common directory               *
           ************************************************************
------------------------------------------------------------------------------
                         ORCA SCF GRADIENT CALCULATION
------------------------------------------------------------------------------

 ... reading COSX grid (gridx3)
Gradient of the Kohn-Sham DFT energy:
Kohn-Sham wavefunction type      ... UKS
Hartree-Fock exchange scaling    ...    0.200
Number of operators              ...    2
Number of atoms                  ...   15
Basis set dimensions             ...  138
Integral neglect threshold       ... 2.5e-11
Integral primitive cutoff        ... 2.5e-12
SHARK Integral package           ... ON

Nuc. rep. gradient       (SHARK) ... done (  0.0 sec)
HCore & Overlap gradient (SHARK) ... done (  0.0 sec)
RI-J gradient            (SHARK) ... done (  0.3 sec)
COSX-gradient                    ... done (  3.7 sec)
Exchange-correlation gradient    ... done

------------------
CARTESIAN GRADIENT
------------------

   1   C   :   -0.000003018   -0.000012072   -0.000000102
   2   C   :    0.000000566   -0.000001408    0.000000063
   3   C   :    0.000018622    0.000011359    0.000000257
   4   C   :   -0.000005068    0.000012043    0.000000320
   5   H   :   -0.000017743   -0.000005214   -0.000000212
   6   H   :    0.000017565    0.000014093    0.000000344
   7   H   :    0.000000692    0.000024715    0.000000281
   8   C   :    0.000004358    0.000002733    0.000000081
   9   O   :    0.000020058   -0.000011291    0.000000176
  10   C   :   -0.000015391    0.000019034   -0.000000620
  11   O   :   -0.000017386    0.000016030    0.000000227
  12   C   :   -0.000002831   -0.000025072   -0.000000052
  13   H   :    0.000004534   -0.000024159   -0.000001485
  14   H   :    0.000004547   -0.000024192    0.000001001
  15   H   :   -0.000006054   -0.000022975   -0.000000419

Difference to translation invariance:
           :    0.0000034518   -0.0000263775   -0.0000001406

Difference to rotation invariance:
           :    0.0000053183    0.0000086438   -0.0013343632

Norm of the cartesian gradient     ...    0.0000799649
RMS gradient                       ...    0.0000119205
MAX gradient                       ...    0.0000250721

-------
TIMINGS
-------

Total SCF gradient time            ...        6.903 sec

One electron gradient       ....       0.040 sec  (  0.6%)
RI-J Coulomb gradient       ....       0.252 sec  (  3.7%)
COSX gradient               ....       3.699 sec  ( 53.6%)
XC gradient                 ....       2.333 sec  ( 33.8%)
CPCM gradient               ....       0.166 sec  (  2.4%)
   A-Matrix (El+Nuc)        ....       0.041 sec  (  0.6%)
   Potential                ....       0.125 sec  (  1.8%)

Maximum memory used throughout the entire SCFGRAD-calculation: 43.6 MB
------------------------------------------------------------------------------
                         ORCA GEOMETRY RELAXATION STEP
------------------------------------------------------------------------------

Reading the OPT-File                    .... done
Getting information on internals        .... done
Copying old internal coords+grads       .... done
Making the new internal coordinates     .... (new redundants).... done
Validating the new internal coordinates .... (new redundants).... done
Calculating the B-matrix                .... done
Calculating the G,G- and P matrices     .... done
Transforming gradient to internals      .... done
Projecting the internal gradient        .... done
Number of atoms                         ....  15
Number of internal coordinates          ....  69
Current Energy                          ....  -420.668223200 Eh
Current gradient norm                   ....     0.000079965 Eh/bohr
Maximum allowed component of the step   ....  0.300
Current trust radius                    ....  0.300
Updating the Hessian (BFGS)             .... done
Forming the augmented Hessian           .... done
Diagonalizing the augmented Hessian     .... done
Last element of RFO vector              ....  0.999999999
Lowest eigenvalues of augmented Hessian:
 -0.000000001  0.009740269  0.019495145  0.025960962  0.025980931
Length of the computed step             ....  0.000048472
The final length of the internal step   ....  0.000048472
Converting the step to cartesian space:
 Initial RMS(Int)=    0.0000058354
Transforming coordinates:
 Iter   0:  RMS(Cart)=    0.0000077720 RMS(Int)=    0.0000058350
 Iter   1:  RMS(Cart)=    0.0000000001 RMS(Int)=    0.0000000000
done
Storing new coordinates                 .... done

                                .--------------------.
          ----------------------|Geometry convergence|-------------------------
          Item                value                   Tolerance       Converged
          ---------------------------------------------------------------------
          Energy change      -0.0000000120            0.0000002000      YES
          RMS gradient        0.0000017214            0.0000080000      YES
          MAX gradient        0.0000047336            0.0000300000      YES
          RMS step            0.0000058354            0.0001000000      YES
          MAX step            0.0000154721            0.0002000000      YES
          ........................................................
          Max(Bonds)      0.0000      Max(Angles)    0.00
          Max(Dihed)        0.00      Max(Improp)    0.00
          ---------------------------------------------------------------------

                    ***********************HURRAY********************
                    ***        THE OPTIMIZATION HAS CONVERGED     ***
                    *************************************************


    ---------------------------------------------------------------------------
                         Redundant Internal Coordinates

                          --- Optimized Parameters ---  
                            (Angstroem and degrees)

        Definition                    OldVal   dE/dq     Step     FinalVal
    ----------------------------------------------------------------------------
     1. B(C   1,C   0)                1.3748  0.000001 -0.0000    1.3748   
     2. B(C   3,C   2)                1.3730  0.000003 -0.0000    1.3730   
     3. B(H   4,C   0)                1.0903 -0.000001  0.0000    1.0903   
     4. B(H   5,C   2)                1.0894  0.000000  0.0000    1.0894   
     5. B(H   6,C   3)                1.0893 -0.000000  0.0000    1.0894   
     6. B(C   7,C   2)                1.4482 -0.000004  0.0000    1.4482   
     7. B(C   7,C   1)                1.4616  0.000002 -0.0000    1.4616   
     8. B(O   8,C   7)                1.2728 -0.000003  0.0000    1.2728   
     9. B(C   9,C   3)                1.4490 -0.000002  0.0000    1.4490   
    10. B(C   9,C   0)                1.4508  0.000004 -0.0000    1.4508   
    11. B(O  10,C   9)                1.2727 -0.000002  0.0000    1.2727   
    12. B(C  11,C   1)                1.5074 -0.000001  0.0000    1.5074   
    13. B(H  12,C  11)                1.0982  0.000001 -0.0000    1.0982   
    14. B(H  13,C  11)                1.0982  0.000001 -0.0000    1.0982   
    15. B(H  14,C  11)                1.0952 -0.000000  0.0000    1.0952   
    16. A(C   1,C   0,H   4)          120.02  0.000002   -0.00    120.02   
    17. A(H   4,C   0,C   9)          116.41  0.000003   -0.00    116.41   
    18. A(C   1,C   0,C   9)          123.57 -0.000005    0.00    123.57   
    19. A(C   7,C   1,C  11)          117.59  0.000003   -0.00    117.59   
    20. A(C   0,C   1,C   7)          120.37  0.000001   -0.00    120.37   
    21. A(C   0,C   1,C  11)          122.04 -0.000004    0.00    122.04   
    22. A(H   5,C   2,C   7)          116.56  0.000000   -0.00    116.56   
    23. A(C   3,C   2,C   7)          122.62  0.000001   -0.00    122.62   
    24. A(C   3,C   2,H   5)          120.82 -0.000001    0.00    120.82   
    25. A(C   2,C   3,C   9)          121.76 -0.000003    0.00    121.76   
    26. A(C   2,C   3,H   6)          121.00  0.000002   -0.00    121.00   
    27. A(H   6,C   3,C   9)          117.23  0.000001   -0.00    117.23   
    28. A(C   1,C   7,C   2)          116.22  0.000001   -0.00    116.22   
    29. A(C   2,C   7,O   8)          122.10  0.000002   -0.00    122.10   
    30. A(C   1,C   7,O   8)          121.67 -0.000003    0.00    121.67   
    31. A(C   0,C   9,O  10)          122.15 -0.000004    0.00    122.15   
    32. A(C   0,C   9,C   3)          115.45  0.000004   -0.00    115.45   
    33. A(C   3,C   9,O  10)          122.40  0.000000    0.00    122.40   
    34. A(H  13,C  11,H  14)          108.36 -0.000001    0.00    108.36   
    35. A(H  12,C  11,H  14)          108.35 -0.000001    0.00    108.35   
    36. A(C   1,C  11,H  14)          111.37  0.000004   -0.00    111.37   
    37. A(H  12,C  11,H  13)          106.05  0.000001   -0.00    106.05   
    38. A(C   1,C  11,H  13)          111.25 -0.000001    0.00    111.25   
    39. A(C   1,C  11,H  12)          111.25 -0.000001    0.00    111.25   
    40. D(C  11,C   1,C   0,C   9)    180.00  0.000000   -0.00    180.00   
    41. D(C   7,C   1,C   0,H   4)    180.00  0.000000   -0.00    180.00   
    42. D(C   7,C   1,C   0,C   9)     -0.00  0.000000   -0.00     -0.00   
    43. D(C  11,C   1,C   0,H   4)      0.00  0.000000   -0.00      0.00   
    44. D(H   6,C   3,C   2,H   5)     -0.00 -0.000000    0.00     -0.00   
    45. D(C   9,C   3,C   2,H   5)    180.00 -0.000000    0.00    180.00   
    46. D(H   6,C   3,C   2,C   7)   -180.00 -0.000000    0.00   -180.00   
    47. D(C   9,C   3,C   2,C   7)      0.00 -0.000000    0.00      0.00   
    48. D(C   1,C   7,C   2,H   5)    180.00 -0.000000    0.00    180.00   
    49. D(O   8,C   7,C   1,C  11)      0.00 -0.000000    0.00      0.00   
    50. D(O   8,C   7,C   2,C   3)    180.00  0.000000   -0.00    180.00   
    51. D(C   1,C   7,C   2,C   3)     -0.00 -0.000000    0.00     -0.00   
    52. D(O   8,C   7,C   1,C   0)   -180.00 -0.000000    0.00   -180.00   
    53. D(C   2,C   7,C   1,C  11)   -180.00  0.000000   -0.00   -180.00   
    54. D(C   2,C   7,C   1,C   0)      0.00  0.000000   -0.00      0.00   
    55. D(O   8,C   7,C   2,H   5)     -0.00  0.000000   -0.00     -0.00   
    56. D(O  10,C   9,C   3,H   6)      0.00 -0.000000    0.00      0.00   
    57. D(C   0,C   9,C   3,H   6)   -180.00  0.000000   -0.00   -180.00   
    58. D(C   0,C   9,C   3,C   2)      0.00  0.000000   -0.00      0.00   
    59. D(O  10,C   9,C   0,H   4)     -0.00  0.000000   -0.00     -0.00   
    60. D(O  10,C   9,C   0,C   1)    180.00  0.000000   -0.00    180.00   
    61. D(O  10,C   9,C   3,C   2)   -180.00 -0.000000    0.00   -180.00   
    62. D(C   3,C   9,C   0,H   4)    180.00 -0.000000    0.00    180.00   
    63. D(C   3,C   9,C   0,C   1)     -0.00 -0.000000    0.00     -0.00   
    64. D(H  14,C  11,C   1,C   7)    179.98  0.000000    0.00    179.98   
    65. D(H  14,C  11,C   1,C   0)     -0.02  0.000000    0.00     -0.02   
    66. D(H  13,C  11,C   1,C   7)     58.98 -0.000000    0.00     58.98   
    67. D(H  13,C  11,C   1,C   0)   -121.02 -0.000000    0.00   -121.02   
    68. D(H  12,C  11,C   1,C   7)    -59.03  0.000000    0.00    -59.03   
    69. D(H  12,C  11,C   1,C   0)    120.97  0.000000    0.00    120.97   
    ----------------------------------------------------------------------------
                 *******************************************************
                 *** FINAL ENERGY EVALUATION AT THE STATIONARY POINT ***
                 ***               (AFTER   10 CYCLES)               ***
                 *******************************************************
---------------------------------
CARTESIAN COORDINATES (ANGSTROEM)
---------------------------------
  C      0.653579   -1.465401    0.000651
  C      1.366484   -0.289865    0.000126
  C     -0.775719    0.940939   -0.001578
  C     -1.471505   -0.242659   -0.001032
  H      1.177892   -2.421379    0.001540
  H     -1.299378    1.896267   -0.002438
  H     -2.560805   -0.253160   -0.001435
  C      0.671457    0.995861   -0.001078
  O      1.306553    2.098943   -0.001658
  C     -0.796046   -1.524554    0.000096
  O     -1.428824   -2.628842    0.000587
  C      2.873764   -0.268583    0.000739
  H      3.264733    0.263093   -0.877041
  H      3.263966    0.265030    0.877678
  H      3.287161   -1.282774    0.002011

----------------------------
CARTESIAN COORDINATES (A.U.)
----------------------------
  NO LB      ZA    FRAG     MASS         X           Y           Z
   0 C     6.0000    0    12.011    1.235086   -2.769207    0.001230
   1 C     6.0000    0    12.011    2.582281   -0.547766    0.000237
   2 C     6.0000    0    12.011   -1.465896    1.778116   -0.002983
   3 C     6.0000    0    12.011   -2.780741   -0.458559   -0.001950
   4 H     1.0000    0     1.008    2.225894   -4.575744    0.002911
   5 H     1.0000    0     1.008   -2.455468    3.583426   -0.004606
   6 H     1.0000    0     1.008   -4.839219   -0.478404   -0.002712
   7 C     6.0000    0    12.011    1.268871    1.881904   -0.002037
   8 O     8.0000    0    15.999    2.469027    3.966428   -0.003133
   9 C     6.0000    0    12.011   -1.504308   -2.880990    0.000182
  10 O     8.0000    0    15.999   -2.700086   -4.967791    0.001109
  11 C     6.0000    0    12.011    5.430626   -0.507548    0.001396
  12 H     1.0000    0     1.008    6.169451    0.497174   -1.657367
  13 H     1.0000    0     1.008    6.168002    0.500835    1.658572
  14 H     1.0000    0     1.008    6.211834   -2.424092    0.003799

--------------------------------
INTERNAL COORDINATES (ANGSTROEM)
--------------------------------
 C      0   0   0     0.000000000000     0.00000000     0.00000000
 C      1   0   0     1.374815843649     0.00000000     0.00000000
 C      2   1   0     2.470610495278    88.64479275     0.00000000
 C      3   2   1     1.372960938300    90.56987931     0.00000000
 H      1   2   3     1.090320672141   120.02235449   180.00130233
 H      3   2   1     1.089436675592   148.60869955   179.99915059
 H      4   3   2     1.089350347516   121.00177163   179.99872101
 C      3   2   1     1.448218034362    32.05294605   180.00298917
 O      8   3   2     1.272846234551   122.10440961   179.99961041
 C      4   3   2     1.448965831620   121.76481654     0.00000000
 O     10   4   3     1.272737129094   122.40071322   180.00137809
 C      2   1   3     1.507429448496   122.04369852   179.99884995
 H     12   2   1     1.098195849011   111.25288460   120.97238968
 H     12   2   1     1.098191222625   111.25154806   238.98138639
 H     12   2   1     1.095208919208   111.36751471     0.00000000

---------------------------
INTERNAL COORDINATES (A.U.)
---------------------------
 C      0   0   0     0.000000000000     0.00000000     0.00000000
 C      1   0   0     2.598025429072     0.00000000     0.00000000
 C      2   1   0     4.668777219667    88.64479275     0.00000000
 C      3   2   1     2.594520165959    90.56987931     0.00000000
 H      1   2   3     2.060407468500   120.02235449   180.00130233
 H      3   2   1     2.058736957119   148.60869955   179.99915059
 H      4   3   2     2.058573820697   121.00177163   179.99872101
 C      3   2   1     2.736735467150    32.05294605   180.00298917
 O      8   3   2     2.405330793894   122.10440961   179.99961041
 C      4   3   2     2.738148599171   121.76481654     0.00000000
 O     10   4   3     2.405124614462   122.40071322   180.00137809
 C      2   1   3     2.848628823865   122.04369852   179.99884995
 H     12   2   1     2.075289396040   111.25288460   120.97238968
 H     12   2   1     2.075280653438   111.25154806   238.98138639
 H     12   2   1     2.069644916731   111.36751471     0.00000000

---------------------
BASIS SET INFORMATION
---------------------
There are 3 groups of distinct atoms

 Group   1 Type C   : 10s4p1d contracted to 3s2p1d pattern {631/31/1}
 Group   2 Type H   : 4s contracted to 2s pattern {31}
 Group   3 Type O   : 10s4p1d contracted to 3s2p1d pattern {631/31/1}

Atom   0C    basis set group =>   1
Atom   1C    basis set group =>   1
Atom   2C    basis set group =>   1
Atom   3C    basis set group =>   1
Atom   4H    basis set group =>   2
Atom   5H    basis set group =>   2
Atom   6H    basis set group =>   2
Atom   7C    basis set group =>   1
Atom   8O    basis set group =>   3
Atom   9C    basis set group =>   1
Atom  10O    basis set group =>   3
Atom  11C    basis set group =>   1
Atom  12H    basis set group =>   2
Atom  13H    basis set group =>   2
Atom  14H    basis set group =>   2
---------------------------------
AUXILIARY/J BASIS SET INFORMATION
---------------------------------
There are 3 groups of distinct atoms

 Group   1 Type C   : 12s5p4d2f1g contracted to 6s4p3d1f1g pattern {711111/2111/211/2/1}
 Group   2 Type H   : 5s2p1d contracted to 3s1p1d pattern {311/2/1}
 Group   3 Type O   : 12s5p4d2f1g contracted to 6s4p3d1f1g pattern {711111/2111/211/2/1}

Atom   0C    basis set group =>   1
Atom   1C    basis set group =>   1
Atom   2C    basis set group =>   1
Atom   3C    basis set group =>   1
Atom   4H    basis set group =>   2
Atom   5H    basis set group =>   2
Atom   6H    basis set group =>   2
Atom   7C    basis set group =>   1
Atom   8O    basis set group =>   3
Atom   9C    basis set group =>   1
Atom  10O    basis set group =>   3
Atom  11C    basis set group =>   1
Atom  12H    basis set group =>   2
Atom  13H    basis set group =>   2
Atom  14H    basis set group =>   2


           ************************************************************
           *        Program running with 4 parallel MPI-processes     *
           *              working on a common directory               *
           ************************************************************
------------------------------------------------------------------------------
                           ORCA GTO INTEGRAL CALCULATION
                           -- RI-GTO INTEGRALS CHOSEN --
------------------------------------------------------------------------------
------------------------------------------------------------------------------
                   ___                                                        
                  /   \      - P O W E R E D   B Y -                         
                 /     \                                                     
                 |  |  |   _    _      __       _____    __    __             
                 |  |  |  | |  | |    /  \     |  _  \  |  |  /  |          
                  \  \/   | |  | |   /    \    | | | |  |  | /  /          
                 / \  \   | |__| |  /  /\  \   | |_| |  |  |/  /          
                |  |  |   |  __  | /  /__\  \  |    /   |      \           
                |  |  |   | |  | | |   __   |  |    \   |  |\   \          
                \     /   | |  | | |  |  |  |  | |\  \  |  | \   \       
                 \___/    |_|  |_| |__|  |__|  |_| \__\ |__|  \__/        
                                                                              
                      - O R C A' S   B I G   F R I E N D -                    
                                      &                                       
                       - I N T E G R A L  F E E D E R -                       
                                                                              
 v1 FN, 2020, v2 2021                                                         
------------------------------------------------------------------------------


Reading SHARK input file Q7_1e_0H_B3LYP_631Gd_opt.SHARKINP.tmp ... ok
----------------------
SHARK INTEGRAL PACKAGE
----------------------

Number of atoms                             ...     15
Number of basis functions                   ...    138
Number of shells                            ...     66
Maximum angular momentum                    ...      2
Integral batch strategy                     ... SHARK/LIBINT Hybrid
RI-J (if used) integral strategy            ... SPLIT-RIJ (Revised 2003 algorithm where possible)
Printlevel                                  ...      1
Contraction scheme used                     ... SEGMENTED contraction
Coulomb Range Separation                    ... NOT USED
Exchange Range Separation                   ... NOT USED
Finite Nucleus Model                        ... NOT USED
Auxiliary Coulomb fitting basis             ... AVAILABLE
   # of basis functions in Aux-J            ...    507
   # of shells in Aux-J                     ...    165
   Maximum angular momentum in Aux-J        ...      4
Auxiliary J/K fitting basis                 ... NOT available
Auxiliary Correlation fitting basis         ... NOT available
Auxiliary 'external' fitting basis          ... NOT available
Integral threshold                          ...     2.500000e-11
Primitive cut-off                           ...     2.500000e-12
Primitive pair pre-selection threshold      ...     2.500000e-12

Calculating pre-screening integrals         ... done (  0.0 sec) Dimension = 66
Organizing shell pair data                  ... done (  0.0 sec)
Shell pair information
Total number of shell pairs                 ...      2211
Shell pairs after pre-screening             ...      2065
Total number of primitive shell pairs       ...     12927
Primitive shell pairs kept                  ...      7918
          la=0 lb=0:    700 shell pairs
          la=1 lb=0:    675 shell pairs
          la=1 lb=1:    169 shell pairs
          la=2 lb=0:    319 shell pairs
          la=2 lb=1:    159 shell pairs
          la=2 lb=2:     43 shell pairs

Calculating one electron integrals          ... done (  0.0 sec)
Calculating RI/J V-Matrix + Cholesky decomp.... done (  0.0 sec)
Calculating Nuclear repulsion               ... done (  0.0 sec) ENN=    401.648704533906 Eh

SHARK setup successfully completed in   0.1 seconds

Maximum memory used throughout the entire GTOINT-calculation: 12.0 MB


           ************************************************************
           *        Program running with 4 parallel MPI-processes     *
           *              working on a common directory               *
           ************************************************************
-------------------------------------------------------------------------------
                                 ORCA SCF
-------------------------------------------------------------------------------

------------
SCF SETTINGS
------------
Hamiltonian:
 Density Functional     Method          .... DFT(GTOs)
 Exchange Functional    Exchange        .... B88
   X-Alpha parameter    XAlpha          ....  0.666667
   Becke's b parameter  XBeta           ....  0.004200
 Correlation Functional Correlation     .... LYP
 LDA part of GGA corr.  LDAOpt          .... VWN-5
 Gradients option       PostSCFGGA      .... off
 Hybrid DFT is turned on
   Fraction HF Exchange ScalHFX         ....  0.200000
   Scaling of DF-GGA-X  ScalDFX         ....  0.720000
   Scaling of DF-GGA-C  ScalDFC         ....  0.810000
   Scaling of DF-LDA-C  ScalLDAC        ....  1.000000
   Perturbative correction              ....  0.000000
   Density functional embedding theory  .... OFF
   NL short-range parameter             ....  4.800000
 RI-approximation to the Coulomb term is turned on
   Number of AuxJ basis functions       .... 507
   RIJ-COSX (HFX calculated with COS-X)).... on


General Settings:
 Integral files         IntName         .... Q7_1e_0H_B3LYP_631Gd_opt
 Hartree-Fock type      HFTyp           .... UHF
 Total Charge           Charge          ....   -1
 Multiplicity           Mult            ....    2
 Number of Electrons    NEL             ....   65
 Basis Dimension        Dim             ....  138
 Nuclear Repulsion      ENuc            ....    401.6487045339 Eh

Convergence Acceleration:
 DIIS                   CNVDIIS         .... on
   Start iteration      DIISMaxIt       ....    12
   Startup error        DIISStart       ....  0.200000
   # of expansion vecs  DIISMaxEq       ....     5
   Bias factor          DIISBfac        ....   1.050
   Max. coefficient     DIISMaxC        ....  10.000
 Trust-Rad. Augm. Hess. CNVTRAH         .... auto
   Auto Start mean grad. ratio tolernc. ....  1.125000
   Auto Start start iteration           ....     1
   Auto Start num. interpolation iter.  ....    10
   Max. Number of Micro iterations      ....    16
   Max. Number of Macro iterations      .... Maxiter - #DIIS iter
   Number of Davidson start vectors     ....     2
   Converg. threshold I  (grad. norm)   ....   1.000e-05
   Converg. threshold II (energy diff.) ....   1.000e-08
   Grad. Scal. Fac. for Micro threshold ....   0.100
   Minimum threshold for Micro iter.    ....   0.010
   NR start threshold (gradient norm)   ....   0.001
   Initial trust radius                 ....   0.400
   Minimum AH scaling param. (alpha)    ....   1.000
   Maximum AH scaling param. (alpha)    .... 1000.000
   Orbital update algorithm             .... Taylor
   White noise on init. David. guess    .... on
   Maximum white noise                  ....   0.010
   Quad. conv. algorithm                .... NR
 SOSCF                  CNVSOSCF        .... off
 Level Shifting         CNVShift        .... on
   Level shift para.    LevelShift      ....    0.2500
   Turn off err/grad.   ShiftErr        ....    0.0010
 Zerner damping         CNVZerner       .... off
 Static damping         CNVDamp         .... on
   Fraction old density DampFac         ....    0.7000
   Max. Damping (<1)    DampMax         ....    0.9800
   Min. Damping (>=0)   DampMin         ....    0.0000
   Turn off err/grad.   DampErr         ....    0.1000
 Fernandez-Rico         CNVRico         .... off

SCF Procedure:
 Maximum # iterations   MaxIter         ....   125
 SCF integral mode      SCFMode         .... Direct
   Integral package                     .... SHARK and LIBINT hybrid scheme
 Reset frequency        DirectResetFreq ....    20
 Integral Threshold     Thresh          ....  2.500e-11 Eh
 Primitive CutOff       TCut            ....  2.500e-12 Eh

Convergence Tolerance:
 Convergence Check Mode ConvCheckMode   .... Total+1el-Energy
 Convergence forced     ConvForced      .... 0
 Energy Change          TolE            ....  1.000e-08 Eh
 1-El. energy change                    ....  1.000e-05 Eh
 DIIS Error             TolErr          ....  5.000e-07


Diagonalization of the overlap matrix:
Smallest eigenvalue                        ... 5.737e-04
Time for diagonalization                   ...    0.002 sec
Threshold for overlap eigenvalues          ... 1.000e-08
Number of eigenvalues below threshold      ... 0
Time for construction of square roots      ...    0.001 sec
Total time needed                          ...    0.004 sec

---------------------
INITIAL GUESS: MOREAD
---------------------
Guess MOs are being read from file: Q7_1e_0H_B3LYP_631Gd_opt.gbw
Input Geometry matches current geometry (good)
Input basis set matches current basis set (good)
MOs were renormalized
MOs were reorthogonalized (Cholesky)
                      ------------------
                      INITIAL GUESS DONE (   0.0 sec)
                      ------------------
-------------------
DFT GRID GENERATION
-------------------

General Integration Accuracy     IntAcc      ... 4.959
Radial Grid Type                 RadialGrid  ... OptM3 with GC (2021)
Angular Grid (max. ang.)         AngularGrid ... 6 (Lebedev-590)
Angular grid pruning method      GridPruning ... 4 (adaptive)
Weight generation scheme         WeightScheme... Becke
Basis function cutoff            BFCut       ... 1.0000e-11
Integration weight cutoff        WCut        ... 1.0000e-14
Angular grids for H and He will be reduced by one unit
Partially contracted basis set               ... off
Rotationally invariant grid construction     ... off

Total number of grid points                  ...   181121
Total number of batches                      ...     2838
Average number of points per batch           ...       63
Average number of grid points per atom       ...    12075
Time for grid setup =    2.220 sec

--------------------
COSX GRID GENERATION
--------------------

GRIDX 1
-------
General Integration Accuracy     IntAcc      ... 4.020
Radial Grid Type                 RadialGrid  ... OptM3 with GC (2021)
Angular Grid (max. ang.)         AngularGrid ... 2 (Lebedev-110)
Angular grid pruning method      GridPruning ... 4 (adaptive)
Weight generation scheme         WeightScheme... Becke
Basis function cutoff            BFCut       ... 1.0000e-11
Integration weight cutoff        WCut        ... 1.0000e-14
Angular grids for H and He will be reduced by one unit
Partially contracted basis set               ... on
Rotationally invariant grid construction     ... off

Total number of grid points                  ...    20804
Total number of batches                      ...      332
Average number of points per batch           ...       62
Average number of grid points per atom       ...     1387
UseSFitting                                  ... on

GRIDX 2
-------
General Integration Accuracy     IntAcc      ... 4.338
Radial Grid Type                 RadialGrid  ... OptM3 with GC (2021)
Angular Grid (max. ang.)         AngularGrid ... 3 (Lebedev-194)
Angular grid pruning method      GridPruning ... 4 (adaptive)
Weight generation scheme         WeightScheme... Becke
Basis function cutoff            BFCut       ... 1.0000e-11
Integration weight cutoff        WCut        ... 1.0000e-14
Angular grids for H and He will be reduced by one unit
Partially contracted basis set               ... on
Rotationally invariant grid construction     ... off

Total number of grid points                  ...    45843
Total number of batches                      ...      724
Average number of points per batch           ...       63
Average number of grid points per atom       ...     3056
UseSFitting                                  ... on

GRIDX 3
-------
General Integration Accuracy     IntAcc      ... 4.871
Radial Grid Type                 RadialGrid  ... OptM3 with GC (2021)
Angular Grid (max. ang.)         AngularGrid ... 4 (Lebedev-302)
Angular grid pruning method      GridPruning ... 4 (adaptive)
Weight generation scheme         WeightScheme... Becke
Basis function cutoff            BFCut       ... 1.0000e-11
Integration weight cutoff        WCut        ... 1.0000e-14
Angular grids for H and He will be reduced by one unit
Partially contracted basis set               ... on
Rotationally invariant grid construction     ... off

Total number of grid points                  ...    85890
Total number of batches                      ...     1350
Average number of points per batch           ...       63
Average number of grid points per atom       ...     5726
UseSFitting                                  ... on

Time for X-Grid setup             =    0.826 sec


--------------------
CPCM SOLVATION MODEL
--------------------
CPCM parameters:
  Epsilon                                         ...      80.4000
  Refrac                                          ...       1.3300
  Rsolv                                           ...       1.3000
  Surface type                                    ... GAUSSIAN VDW
  Epsilon function type                           ...         CPCM
Radii:
 Radius for C  used is    3.8550 Bohr (=   2.0400 Ang.)
 Radius for H  used is    2.4944 Bohr (=   1.3200 Ang.)
 Radius for O  used is    3.4469 Bohr (=   1.8240 Ang.)
Calculating surface                               ...        done! (  0.0s)
GEPOL surface points                              ...          868
GEPOL Volume                                      ...    1031.8500
GEPOL Surface-area                                ...     583.6636
Calculating surface distance matrix               ...        done! (  0.0s)
Performing Cholesky decomposition & store         ...        done! (  0.0s)
Overall time for CPCM initialization              ...                 0.0s
--------------
SCF ITERATIONS
--------------
ITER       Energy         Delta-E        Max-DP      RMS-DP      [F,P]     Damp
               ***  Starting incremental Fock matrix formation  ***
  0   -420.6682220384   0.000000000000 0.00000101  0.00000005  0.0000018 0.7000
                 **** Energy Check signals convergence ****

               *****************************************************
               *                     SUCCESS                       *
               *           SCF CONVERGED AFTER   1 CYCLES          *
               *****************************************************

Old exchange energy                            =    -11.031336230 Eh
New exchange energy                            =    -11.031337454 Eh
Exchange energy change after final integration =     -0.000001224 Eh
Total energy after final integration           =   -420.668223259 Eh
Final COS-X integration done in                =     2.877 sec

----------------
TOTAL SCF ENERGY
----------------

Total Energy       :         -420.66822326 Eh          -11446.96431 eV

Components:
Nuclear Repulsion  :          401.64870453 Eh           10929.41689 eV
Electronic Energy  :         -822.31692779 Eh          -22376.38120 eV
One Electron Energy:        -1380.43798922 Eh          -37563.62738 eV
Two Electron Energy:          558.12106143 Eh           15187.24619 eV
Max COSX asymmetry :            0.00000006 Eh               0.00000 eV
CPCM Dielectric    :           -0.08965389 Eh              -2.43961 eV

Virial components:
Potential Energy   :         -838.86233482 Eh          -22826.60461 eV
Kinetic Energy     :          418.19411156 Eh           11379.64031 eV
Virial Ratio       :            2.00591618


DFT components:
N(Alpha)           :       33.000000685366 electrons
N(Beta)            :       32.000000860224 electrons
N(Total)           :       65.000001545590 electrons
E(X)               :      -43.846324863448 Eh       
E(C)               :       -2.610522679705 Eh       
E(XC)              :      -46.456847543153 Eh       
DFET-embed. en.    :        0.000000000000 Eh       
CPCM Solvation Model Properties:
Surface-charge          :            0.98258182
Charge-correction       :           -0.00247125 Eh              -0.06725 eV
Free-energy (cav+disp)  :  This term is not implemented in the current solvation scheme

---------------
SCF CONVERGENCE
---------------

  Last Energy change         ...    3.3951e-09  Tolerance :   1.0000e-08
  Last MAX-Density change    ...    3.1949e-07  Tolerance :   1.0000e-07
  Last RMS-Density change    ...    1.4035e-08  Tolerance :   5.0000e-09
  Last DIIS Error            ...    1.3655e-06  Tolerance :   5.0000e-07

             **** THE GBW FILE WAS UPDATED (Q7_1e_0H_B3LYP_631Gd_opt.gbw) ****
             **** DENSITY Q7_1e_0H_B3LYP_631Gd_opt.scfp WAS UPDATED ****
             **** ENERGY FILE WAS UPDATED (Q7_1e_0H_B3LYP_631Gd_opt.en.tmp) ****
----------------------
UHF SPIN CONTAMINATION
----------------------

Warning: in a DFT calculation there is little theoretical justification to 
         calculate <S**2> as in Hartree-Fock theory. We will do it anyways
         but you should keep in mind that the values have only limited relevance

Expectation value of <S**2>     :     0.760341
Ideal value S*(S+1) for S=0.5   :     0.750000
Deviation                       :     0.010341

             **** THE GBW FILE WAS UPDATED (Q7_1e_0H_B3LYP_631Gd_opt.gbw) ****
             **** DENSITY Q7_1e_0H_B3LYP_631Gd_opt.scfp WAS UPDATED ****
----------------
ORBITAL ENERGIES
----------------
                 SPIN UP ORBITALS
  NO   OCC          E(Eh)            E(eV) 
   0   1.0000     -19.077339      -519.1208 
   1   1.0000     -19.075486      -519.0704 
   2   1.0000     -10.208932      -277.7992 
   3   1.0000     -10.208256      -277.7808 
   4   1.0000     -10.164648      -276.5941 
   5   1.0000     -10.155261      -276.3387 
   6   1.0000     -10.154901      -276.3289 
   7   1.0000     -10.154059      -276.3060 
   8   1.0000     -10.150850      -276.2187 
   9   1.0000      -0.967544       -26.3282 
  10   1.0000      -0.964252       -26.2386 
  11   1.0000      -0.801304       -21.8046 
  12   1.0000      -0.743942       -20.2437 
  13   1.0000      -0.677677       -18.4405 
  14   1.0000      -0.643845       -17.5199 
  15   1.0000      -0.569832       -15.5059 
  16   1.0000      -0.532756       -14.4970 
  17   1.0000      -0.451339       -12.2816 
  18   1.0000      -0.443414       -12.0659 
  19   1.0000      -0.419190       -11.4067 
  20   1.0000      -0.405650       -11.0383 
  21   1.0000      -0.387254       -10.5377 
  22   1.0000      -0.374414       -10.1883 
  23   1.0000      -0.369288       -10.0488 
  24   1.0000      -0.367254        -9.9935 
  25   1.0000      -0.343059        -9.3351 
  26   1.0000      -0.339240        -9.2312 
  27   1.0000      -0.330145        -8.9837 
  28   1.0000      -0.255133        -6.9425 
  29   1.0000      -0.231693        -6.3047 
  30   1.0000      -0.213990        -5.8230 
  31   1.0000      -0.209939        -5.7127 
  32   1.0000      -0.137880        -3.7519 
  33   0.0000       0.021630         0.5886 
  34   0.0000       0.059863         1.6290 
  35   0.0000       0.133453         3.6315 
  36   0.0000       0.139930         3.8077 
  37   0.0000       0.158435         4.3112 
  38   0.0000       0.173685         4.7262 
  39   0.0000       0.199821         5.4374 
  40   0.0000       0.201105         5.4723 
  41   0.0000       0.217591         5.9210 
  42   0.0000       0.262999         7.1566 
  43   0.0000       0.272025         7.4022 
  44   0.0000       0.292159         7.9501 
  45   0.0000       0.323414         8.8005 
  46   0.0000       0.363246         9.8844 
  47   0.0000       0.401170        10.9164 
  48   0.0000       0.421128        11.4595 
  49   0.0000       0.492384        13.3985 
  50   0.0000       0.527000        14.3404 
  51   0.0000       0.529792        14.4164 
  52   0.0000       0.564903        15.3718 
  53   0.0000       0.566304        15.4099 
  54   0.0000       0.570442        15.5225 
  55   0.0000       0.594311        16.1720 
  56   0.0000       0.617786        16.8108 
  57   0.0000       0.625408        17.0182 
  58   0.0000       0.655469        17.8362 
  59   0.0000       0.663482        18.0543 
  60   0.0000       0.676491        18.4082 
  61   0.0000       0.686817        18.6893 
  62   0.0000       0.704321        19.1655 
  63   0.0000       0.737358        20.0645 
  64   0.0000       0.739420        20.1206 
  65   0.0000       0.788600        21.4589 
  66   0.0000       0.810175        22.0460 
  67   0.0000       0.811025        22.0691 
  68   0.0000       0.838336        22.8123 
  69   0.0000       0.875699        23.8290 
  70   0.0000       0.882140        24.0043 
  71   0.0000       0.890611        24.2348 
  72   0.0000       0.918782        25.0013 
  73   0.0000       0.932851        25.3842 
  74   0.0000       0.957415        26.0526 
  75   0.0000       0.966661        26.3042 
  76   0.0000       0.998098        27.1596 
  77   0.0000       1.022720        27.8296 
  78   0.0000       1.029594        28.0167 
  79   0.0000       1.051738        28.6192 
  80   0.0000       1.063425        28.9373 
  81   0.0000       1.085855        29.5476 
  82   0.0000       1.122360        30.5410 
  83   0.0000       1.147264        31.2186 
  84   0.0000       1.189220        32.3603 
  85   0.0000       1.256377        34.1877 
  86   0.0000       1.267639        34.4942 
  87   0.0000       1.285069        34.9685 
  88   0.0000       1.308915        35.6174 
  89   0.0000       1.396957        38.0131 
  90   0.0000       1.398418        38.0529 
  91   0.0000       1.432267        38.9740 
  92   0.0000       1.461938        39.7813 
  93   0.0000       1.484014        40.3821 
  94   0.0000       1.491084        40.5745 
  95   0.0000       1.512170        41.1482 
  96   0.0000       1.703641        46.3584 
  97   0.0000       1.737025        47.2668 
  98   0.0000       1.758711        47.8570 
  99   0.0000       1.820948        49.5505 
 100   0.0000       1.834385        49.9162 
 101   0.0000       1.849262        50.3210 
 102   0.0000       1.876085        51.0509 
 103   0.0000       1.899195        51.6797 
 104   0.0000       1.911821        52.0233 
 105   0.0000       1.940274        52.7975 
 106   0.0000       1.952408        53.1277 
 107   0.0000       1.959755        53.3276 
 108   0.0000       1.960302        53.3425 
 109   0.0000       1.976270        53.7770 
 110   0.0000       2.044595        55.6362 
 111   0.0000       2.058004        56.0011 
 112   0.0000       2.077771        56.5390 
 113   0.0000       2.087829        56.8127 
 114   0.0000       2.104990        57.2797 
 115   0.0000       2.174048        59.1589 
 116   0.0000       2.182658        59.3931 
 117   0.0000       2.278791        62.0090 
 118   0.0000       2.288679        62.2781 
 119   0.0000       2.358127        64.1679 
 120   0.0000       2.358299        64.1726 
 121   0.0000       2.367522        64.4236 
 122   0.0000       2.374992        64.6268 
 123   0.0000       2.444722        66.5243 
 124   0.0000       2.580656        70.2232 
 125   0.0000       2.593934        70.5845 
 126   0.0000       2.647983        72.0553 
 127   0.0000       2.652766        72.1854 
 128   0.0000       2.658434        72.3397 
 129   0.0000       2.717577        73.9490 
 130   0.0000       2.773629        75.4743 
 131   0.0000       2.823736        76.8378 
 132   0.0000       2.902036        78.9684 
 133   0.0000       2.981922        81.1422 
 134   0.0000       3.017929        82.1220 
 135   0.0000       3.068862        83.5080 
 136   0.0000       3.243017        88.2470 
 137   0.0000       3.382619        92.0457 

                 SPIN DOWN ORBITALS
  NO   OCC          E(Eh)            E(eV) 
   0   1.0000     -19.070214      -518.9269 
   1   1.0000     -19.068337      -518.8758 
   2   1.0000     -10.207831      -277.7692 
   3   1.0000     -10.206954      -277.7453 
   4   1.0000     -10.163563      -276.5646 
   5   1.0000     -10.155354      -276.3412 
   6   1.0000     -10.153795      -276.2988 
   7   1.0000     -10.152770      -276.2709 
   8   1.0000     -10.150025      -276.1962 
   9   1.0000      -0.954663       -25.9777 
  10   1.0000      -0.951018       -25.8785 
  11   1.0000      -0.795295       -21.6411 
  12   1.0000      -0.741225       -20.1698 
  13   1.0000      -0.673627       -18.3303 
  14   1.0000      -0.635404       -17.2902 
  15   1.0000      -0.565822       -15.3968 
  16   1.0000      -0.528872       -14.3913 
  17   1.0000      -0.449358       -12.2277 
  18   1.0000      -0.438801       -11.9404 
  19   1.0000      -0.416040       -11.3210 
  20   1.0000      -0.399717       -10.8769 
  21   1.0000      -0.385929       -10.5017 
  22   1.0000      -0.369194       -10.0463 
  23   1.0000      -0.366381        -9.9697 
  24   1.0000      -0.350714        -9.5434 
  25   1.0000      -0.335558        -9.1310 
  26   1.0000      -0.327902        -8.9227 
  27   1.0000      -0.313604        -8.5336 
  28   1.0000      -0.224951        -6.1212 
  29   1.0000      -0.217277        -5.9124 
  30   1.0000      -0.207097        -5.6354 
  31   1.0000      -0.203300        -5.5321 
  32   0.0000      -0.062904        -1.7117 
  33   0.0000       0.037664         1.0249 
  34   0.0000       0.086250         2.3470 
  35   0.0000       0.134109         3.6493 
  36   0.0000       0.140815         3.8318 
  37   0.0000       0.158923         4.3245 
  38   0.0000       0.181366         4.9352 
  39   0.0000       0.200945         5.4680 
  40   0.0000       0.201877         5.4934 
  41   0.0000       0.226979         6.1764 
  42   0.0000       0.265434         7.2228 
  43   0.0000       0.276082         7.5126 
  44   0.0000       0.295617         8.0441 
  45   0.0000       0.326093         8.8734 
  46   0.0000       0.364876         9.9288 
  47   0.0000       0.404913        11.0182 
  48   0.0000       0.425241        11.5714 
  49   0.0000       0.497020        13.5246 
  50   0.0000       0.528782        14.3889 
  51   0.0000       0.535555        14.5732 
  52   0.0000       0.567228        15.4351 
  53   0.0000       0.569623        15.5002 
  54   0.0000       0.572260        15.5720 
  55   0.0000       0.595686        16.2094 
  56   0.0000       0.619449        16.8561 
  57   0.0000       0.634125        17.2554 
  58   0.0000       0.660447        17.9717 
  59   0.0000       0.666293        18.1308 
  60   0.0000       0.679018        18.4770 
  61   0.0000       0.693562        18.8728 
  62   0.0000       0.706622        19.2282 
  63   0.0000       0.738966        20.1083 
  64   0.0000       0.744568        20.2607 
  65   0.0000       0.790452        21.5093 
  66   0.0000       0.815144        22.1812 
  67   0.0000       0.815820        22.1996 
  68   0.0000       0.842177        22.9168 
  69   0.0000       0.876878        23.8611 
  70   0.0000       0.883568        24.0431 
  71   0.0000       0.892902        24.2971 
  72   0.0000       0.919856        25.0306 
  73   0.0000       0.933349        25.3977 
  74   0.0000       0.959749        26.1161 
  75   0.0000       0.968607        26.3571 
  76   0.0000       0.999452        27.1965 
  77   0.0000       1.032018        28.0826 
  78   0.0000       1.047592        28.5064 
  79   0.0000       1.068205        29.0673 
  80   0.0000       1.075067        29.2540 
  81   0.0000       1.089963        29.6594 
  82   0.0000       1.124860        30.6090 
  83   0.0000       1.150352        31.3027 
  84   0.0000       1.191160        32.4131 
  85   0.0000       1.257553        34.2198 
  86   0.0000       1.275103        34.6973 
  87   0.0000       1.286452        35.0061 
  88   0.0000       1.314803        35.7776 
  89   0.0000       1.400576        38.1116 
  90   0.0000       1.402313        38.1589 
  91   0.0000       1.439851        39.1803 
  92   0.0000       1.471441        40.0399 
  93   0.0000       1.491441        40.5842 
  94   0.0000       1.495332        40.6900 
  95   0.0000       1.518185        41.3119 
  96   0.0000       1.709266        46.5115 
  97   0.0000       1.741413        47.3862 
  98   0.0000       1.762421        47.9579 
  99   0.0000       1.834864        49.9292 
 100   0.0000       1.840731        50.0888 
 101   0.0000       1.860630        50.6303 
 102   0.0000       1.879436        51.1420 
 103   0.0000       1.907822        51.9145 
 104   0.0000       1.916130        52.1406 
 105   0.0000       1.946026        52.9541 
 106   0.0000       1.955543        53.2130 
 107   0.0000       1.967704        53.5439 
 108   0.0000       1.970769        53.6274 
 109   0.0000       1.983795        53.9818 
 110   0.0000       2.051193        55.8158 
 111   0.0000       2.061280        56.0903 
 112   0.0000       2.082032        56.6550 
 113   0.0000       2.091362        56.9089 
 114   0.0000       2.113119        57.5009 
 115   0.0000       2.179373        59.3038 
 116   0.0000       2.191769        59.6411 
 117   0.0000       2.281044        62.0703 
 118   0.0000       2.296430        62.4890 
 119   0.0000       2.361014        64.2464 
 120   0.0000       2.362743        64.2935 
 121   0.0000       2.369075        64.4658 
 122   0.0000       2.381326        64.7992 
 123   0.0000       2.446867        66.5826 
 124   0.0000       2.586896        70.3930 
 125   0.0000       2.606894        70.9372 
 126   0.0000       2.658401        72.3388 
 127   0.0000       2.661356        72.4192 
 128   0.0000       2.663219        72.4699 
 129   0.0000       2.721682        74.0607 
 130   0.0000       2.776443        75.5509 
 131   0.0000       2.827756        76.9471 
 132   0.0000       2.904199        79.0273 
 133   0.0000       2.986707        81.2724 
 134   0.0000       3.019656        82.1690 
 135   0.0000       3.075322        83.6838 
 136   0.0000       3.244574        88.2893 
 137   0.0000       3.383911        92.0809 

                    ********************************
                    * MULLIKEN POPULATION ANALYSIS *
                    ********************************

--------------------------------------------
MULLIKEN ATOMIC CHARGES AND SPIN POPULATIONS
--------------------------------------------
   0 C :   -0.300860    0.061714
   1 C :    0.095888    0.075637
   2 C :   -0.221257    0.078093
   3 C :   -0.230976    0.095973
   4 H :    0.103929   -0.004269
   5 H :    0.110371   -0.005296
   6 H :    0.110910   -0.005967
   7 C :    0.294974    0.092606
   8 O :   -0.616394    0.266533
   9 C :    0.358673    0.079909
  10 O :   -0.634432    0.266828
  11 C :   -0.524717   -0.007933
  12 H :    0.152533    0.003166
  13 H :    0.152530    0.003163
  14 H :    0.148828   -0.000158
Sum of atomic charges         :   -1.0000000
Sum of atomic spin populations:    1.0000000

-----------------------------------------------------
MULLIKEN REDUCED ORBITAL CHARGES AND SPIN POPULATIONS
-----------------------------------------------------
CHARGE
  0 C s       :     3.248394  s :     3.248394
      pz      :     1.064897  p :     3.018529
      px      :     0.979560
      py      :     0.974072
      dz2     :     0.003298  d :     0.033937
      dxz     :     0.004088
      dyz     :     0.003406
      dx2y2   :     0.011433
      dxy     :     0.011713
  1 C s       :     3.161404  s :     3.161404
      pz      :     0.980576  p :     2.703379
      px      :     0.834857
      py      :     0.887946
      dz2     :     0.002820  d :     0.039329
      dxz     :     0.005279
      dyz     :     0.005997
      dx2y2   :     0.012241
      dxy     :     0.012993
  2 C s       :     3.231466  s :     3.231466
      pz      :     1.041011  p :     2.955448
      px      :     0.958740
      py      :     0.955698
      dz2     :     0.003292  d :     0.034343
      dxz     :     0.004309
      dyz     :     0.003562
      dx2y2   :     0.011595
      dxy     :     0.011585
  3 C s       :     3.232114  s :     3.232114
      pz      :     1.042530  p :     2.964554
      px      :     0.956971
      py      :     0.965053
      dz2     :     0.003280  d :     0.034307
      dxz     :     0.001750
      dyz     :     0.005975
      dx2y2   :     0.013903
      dxy     :     0.009399
  4 H s       :     0.896071  s :     0.896071
  5 H s       :     0.889629  s :     0.889629
  6 H s       :     0.889090  s :     0.889090
  7 C s       :     3.080189  s :     3.080189
      pz      :     0.908102  p :     2.541448
      px      :     0.831517
      py      :     0.801829
      dz2     :     0.004617  d :     0.083389
      dxz     :     0.008157
      dyz     :     0.013902
      dx2y2   :     0.032248
      dxy     :     0.024465
  8 O s       :     3.850350  s :     3.850350
      pz      :     1.487540  p :     4.743512
      px      :     1.742183
      py      :     1.513789
      dz2     :     0.002283  d :     0.022532
      dxz     :     0.001947
      dyz     :     0.005678
      dx2y2   :     0.005871
      dxy     :     0.006754
  9 C s       :     3.063252  s :     3.063252
      pz      :     0.897673  p :     2.494083
      px      :     0.815917
      py      :     0.780493
      dz2     :     0.004576  d :     0.083992
      dxz     :     0.008153
      dyz     :     0.014394
      dx2y2   :     0.032000
      dxy     :     0.024869
 10 O s       :     3.850508  s :     3.850508
      pz      :     1.489207  p :     4.761382
      px      :     1.758120
      py      :     1.514055
      dz2     :     0.002287  d :     0.022541
      dxz     :     0.001894
      dyz     :     0.005686
      dx2y2   :     0.005886
      dxy     :     0.006788
 11 C s       :     3.299844  s :     3.299844
      pz      :     1.081417  p :     3.189735
      px      :     1.023794
      py      :     1.084524
      dz2     :     0.006499  d :     0.035138
      dxz     :     0.007136
      dyz     :     0.006692
      dx2y2   :     0.007959
      dxy     :     0.006852
 12 H s       :     0.847467  s :     0.847467
 13 H s       :     0.847470  s :     0.847470
 14 H s       :     0.851172  s :     0.851172

SPIN
  0 C s       :     0.003025  s :     0.003025
      pz      :     0.060696  p :     0.057882
      px      :    -0.002684
      py      :    -0.000129
      dz2     :    -0.000189  d :     0.000807
      dxz     :     0.000967
      dyz     :     0.000076
      dx2y2   :     0.000035
      dxy     :    -0.000081
  1 C s       :     0.003709  s :     0.003709
      pz      :     0.074365  p :     0.071203
      px      :    -0.001783
      py      :    -0.001378
      dz2     :    -0.000221  d :     0.000725
      dxz     :     0.000048
      dyz     :     0.000924
      dx2y2   :    -0.000017
      dxy     :    -0.000009
  2 C s       :     0.002840  s :     0.002840
      pz      :     0.078093  p :     0.074253
      px      :    -0.003729
      py      :    -0.000111
      dz2     :    -0.000246  d :     0.000999
      dxz     :     0.001171
      dyz     :     0.000111
      dx2y2   :     0.000050
      dxy     :    -0.000086
  3 C s       :     0.005522  s :     0.005522
      pz      :     0.091203  p :     0.089669
      px      :     0.000128
      py      :    -0.001663
      dz2     :    -0.000277  d :     0.000783
      dxz     :    -0.000013
      dyz     :     0.001112
      dx2y2   :    -0.000022
      dxy     :    -0.000018
  4 H s       :    -0.004269  s :    -0.004269
  5 H s       :    -0.005296  s :    -0.005296
  6 H s       :    -0.005967  s :    -0.005967
  7 C s       :     0.006278  s :     0.006278
      pz      :     0.089920  p :     0.082323
      px      :    -0.004192
      py      :    -0.003404
      dz2     :    -0.000255  d :     0.004005
      dxz     :     0.001258
      dyz     :     0.003178
      dx2y2   :    -0.000104
      dxy     :    -0.000071
  8 O s       :     0.007794  s :     0.007794
      pz      :     0.255584  p :     0.259791
      px      :     0.002327
      py      :     0.001880
      dz2     :     0.000068  d :    -0.001052
      dxz     :    -0.000237
      dyz     :    -0.000767
      dx2y2   :    -0.000058
      dxy     :    -0.000058
  9 C s       :     0.004381  s :     0.004381
      pz      :     0.078991  p :     0.071520
      px      :    -0.003712
      py      :    -0.003759
      dz2     :    -0.000226  d :     0.004009
      dxz     :     0.001002
      dyz     :     0.003410
      dx2y2   :    -0.000104
      dxy     :    -0.000073
 10 O s       :     0.007725  s :     0.007725
      pz      :     0.256016  p :     0.260149
      px      :     0.002175
      py      :     0.001959
      dz2     :     0.000066  d :    -0.001047
      dxz     :    -0.000248
      dyz     :    -0.000753
      dx2y2   :    -0.000057
      dxy     :    -0.000055
 11 C s       :    -0.001880  s :    -0.001880
      pz      :    -0.002041  p :    -0.006520
      px      :    -0.003693
      py      :    -0.000786
      dz2     :     0.000000  d :     0.000467
      dxz     :     0.000484
      dyz     :     0.000001
      dx2y2   :    -0.000006
      dxy     :    -0.000013
 12 H s       :     0.003166  s :     0.003166
 13 H s       :     0.003163  s :     0.003163
 14 H s       :    -0.000158  s :    -0.000158


                     *******************************
                     * LOEWDIN POPULATION ANALYSIS *
                     *******************************

-------------------------------------------
LOEWDIN ATOMIC CHARGES AND SPIN POPULATIONS
-------------------------------------------
   0 C :   -0.194697    0.060195
   1 C :   -0.061647    0.071906
   2 C :   -0.185700    0.078659
   3 C :   -0.189164    0.090981
   4 H :    0.121409   -0.002203
   5 H :    0.124278   -0.002701
   6 H :    0.124153   -0.003053
   7 C :    0.022088    0.096302
   8 O :   -0.402194    0.260916
   9 C :    0.020266    0.084976
  10 O :   -0.408685    0.260999
  11 C :   -0.360069   -0.002659
  12 H :    0.131371    0.002902
  13 H :    0.131371    0.002900
  14 H :    0.127218   -0.000121

----------------------------------------------------
LOEWDIN REDUCED ORBITAL CHARGES AND SPIN POPULATIONS
----------------------------------------------------
CHARGE
  0 C s       :     2.938990  s :     2.938990
      pz      :     1.047260  p :     3.174446
      px      :     1.054674
      py      :     1.072512
      dz2     :     0.006517  d :     0.081260
      dxz     :     0.008892
      dyz     :     0.006454
      dx2y2   :     0.030016
      dxy     :     0.029381
  1 C s       :     2.896366  s :     2.896366
      pz      :     0.970850  p :     3.067000
      px      :     1.028528
      py      :     1.067622
      dz2     :     0.006623  d :     0.098281
      dxz     :     0.010163
      dyz     :     0.012965
      dx2y2   :     0.034411
      dxy     :     0.034119
  2 C s       :     2.939440  s :     2.939440
      pz      :     1.024535  p :     3.163921
      px      :     1.060193
      py      :     1.079192
      dz2     :     0.006533  d :     0.082339
      dxz     :     0.009444
      dyz     :     0.006971
      dx2y2   :     0.030248
      dxy     :     0.029143
  3 C s       :     2.940631  s :     2.940631
      pz      :     1.027926  p :     3.166621
      px      :     1.070531
      py      :     1.068164
      dz2     :     0.006578  d :     0.081912
      dxz     :     0.002812
      dyz     :     0.013171
      dx2y2   :     0.033361
      dxy     :     0.025989
  4 H s       :     0.878591  s :     0.878591
  5 H s       :     0.875722  s :     0.875722
  6 H s       :     0.875847  s :     0.875847
  7 C s       :     2.863141  s :     2.863141
      pz      :     0.901207  p :     2.910454
      px      :     1.020431
      py      :     0.988816
      dz2     :     0.011081  d :     0.204317
      dxz     :     0.017115
      dyz     :     0.029462
      dx2y2   :     0.082652
      dxy     :     0.064007
  8 O s       :     3.582583  s :     3.582583
      pz      :     1.477714  p :     4.772691
      px      :     1.743258
      py      :     1.551720
      dz2     :     0.005652  d :     0.046919
      dxz     :     0.003269
      dyz     :     0.009406
      dx2y2   :     0.012928
      dxy     :     0.015664
  9 C s       :     2.862447  s :     2.862447
      pz      :     0.892012  p :     2.910767
      px      :     1.026653
      py      :     0.992103
      dz2     :     0.011104  d :     0.206519
      dxz     :     0.017390
      dyz     :     0.030600
      dx2y2   :     0.083325
      dxy     :     0.064100
 10 O s       :     3.582870  s :     3.582870
      pz      :     1.479106  p :     4.779207
      px      :     1.748407
      py      :     1.551694
      dz2     :     0.005649  d :     0.046607
      dxz     :     0.003100
      dyz     :     0.009349
      dx2y2   :     0.012768
      dxy     :     0.015742
 11 C s       :     2.966733  s :     2.966733
      pz      :     1.131265  p :     3.324446
      px      :     1.067556
      py      :     1.125626
      dz2     :     0.012081  d :     0.068889
      dxz     :     0.014395
      dyz     :     0.011886
      dx2y2   :     0.016802
      dxy     :     0.013726
 12 H s       :     0.868629  s :     0.868629
 13 H s       :     0.868629  s :     0.868629
 14 H s       :     0.872782  s :     0.872782

SPIN
  0 C s       :     0.000906  s :     0.000906
      pz      :     0.057481  p :     0.056847
      px      :    -0.001328
      py      :     0.000694
      dz2     :    -0.000164  d :     0.002442
      dxz     :     0.001875
      dyz     :     0.000784
      dx2y2   :     0.000081
      dxy     :    -0.000135
  1 C s       :     0.001388  s :     0.001388
      pz      :     0.068802  p :     0.068444
      px      :     0.000619
      py      :    -0.000976
      dz2     :    -0.000194  d :     0.002074
      dxz     :     0.000055
      dyz     :     0.002273
      dx2y2   :    -0.000113
      dxy     :     0.000053
  2 C s       :     0.001339  s :     0.001339
      pz      :     0.074805  p :     0.074341
      px      :    -0.001390
      py      :     0.000926
      dz2     :    -0.000208  d :     0.002979
      dxz     :     0.002262
      dyz     :     0.000952
      dx2y2   :     0.000109
      dxy     :    -0.000136
  3 C s       :     0.001919  s :     0.001919
      pz      :     0.086241  p :     0.086611
      px      :     0.001184
      py      :    -0.000814
      dz2     :    -0.000242  d :     0.002451
      dxz     :     0.000030
      dyz     :     0.002737
      dx2y2   :    -0.000099
      dxy     :     0.000025
  4 H s       :    -0.002203  s :    -0.002203
  5 H s       :    -0.002701  s :    -0.002701
  6 H s       :    -0.003053  s :    -0.003053
  7 C s       :     0.001079  s :     0.001079
      pz      :     0.088282  p :     0.084163
      px      :    -0.001507
      py      :    -0.002612
      dz2     :    -0.000151  d :     0.011061
      dxz     :     0.003041
      dyz     :     0.008240
      dx2y2   :    -0.000157
      dxy     :     0.000088
  8 O s       :     0.003830  s :     0.003830
      pz      :     0.253058  p :     0.256454
      px      :     0.001798
      py      :     0.001598
      dz2     :     0.000124  d :     0.000632
      dxz     :     0.000233
      dyz     :     0.000472
      dx2y2   :    -0.000086
      dxy     :    -0.000111
  9 C s       :     0.000699  s :     0.000699
      pz      :     0.077756  p :     0.073321
      px      :    -0.001510
      py      :    -0.002924
      dz2     :    -0.000129  d :     0.010956
      dxz     :     0.002471
      dyz     :     0.008665
      dx2y2   :    -0.000160
      dxy     :     0.000110
 10 O s       :     0.003846  s :     0.003846
      pz      :     0.253331  p :     0.256711
      px      :     0.001754
      py      :     0.001626
      dz2     :     0.000120  d :     0.000442
      dxz     :     0.000121
      dyz     :     0.000408
      dx2y2   :    -0.000088
      dxy     :    -0.000118
 11 C s       :    -0.000683  s :    -0.000683
      pz      :    -0.000873  p :    -0.003146
      px      :    -0.001890
      py      :    -0.000383
      dz2     :     0.000019  d :     0.001170
      dxz     :     0.001096
      dyz     :     0.000032
      dx2y2   :     0.000046
      dxy     :    -0.000023
 12 H s       :     0.002902  s :     0.002902
 13 H s       :     0.002900  s :     0.002900
 14 H s       :    -0.000121  s :    -0.000121


                      *****************************
                      * MAYER POPULATION ANALYSIS *
                      *****************************

  NA   - Mulliken gross atomic population
  ZA   - Total nuclear charge
  QA   - Mulliken gross atomic charge
  VA   - Mayer's total valence
  BVA  - Mayer's bonded valence
  FA   - Mayer's free valence

  ATOM       NA         ZA         QA         VA         BVA        FA
  0 C      6.3009     6.0000    -0.3009     3.8685     3.8642     0.0043
  1 C      5.9041     6.0000     0.0959     3.7913     3.7851     0.0062
  2 C      6.2213     6.0000    -0.2213     3.8270     3.8200     0.0070
  3 C      6.2310     6.0000    -0.2310     3.8449     3.8357     0.0092
  4 H      0.8961     1.0000     0.1039     0.9506     0.9506     0.0000
  5 H      0.8896     1.0000     0.1104     0.9480     0.9480     0.0000
  6 H      0.8891     1.0000     0.1109     0.9469     0.9469     0.0000
  7 C      5.7050     6.0000     0.2950     4.0474     4.0370     0.0105
  8 O      8.6164     8.0000    -0.6164     1.9293     1.8613     0.0681
  9 C      5.6413     6.0000     0.3587     4.0146     4.0063     0.0084
 10 O      8.6344     8.0000    -0.6344     1.8970     1.8287     0.0683
 11 C      6.5247     6.0000    -0.5247     3.8642     3.8642     0.0000
 12 H      0.8475     1.0000     0.1525     0.9336     0.9336     0.0000
 13 H      0.8475     1.0000     0.1525     0.9336     0.9336     0.0000
 14 H      0.8512     1.0000     0.1488     0.9351     0.9351     0.0000

  Mayer bond orders larger than 0.100000
B(  0-C ,  1-C ) :   1.5734 B(  0-C ,  4-H ) :   0.9199 B(  0-C ,  9-C ) :   1.1708 
B(  1-C ,  7-C ) :   1.1387 B(  1-C , 11-C ) :   0.9887 B(  2-C ,  3-C ) :   1.5625 
B(  2-C ,  5-H ) :   0.9234 B(  2-C ,  7-C ) :   1.1880 B(  3-C ,  6-H ) :   0.9246 
B(  3-C ,  9-C ) :   1.1904 B(  7-C ,  8-O ) :   1.6093 B(  9-C , 10-O ) :   1.5488 
B( 11-C , 12-H ) :   0.9379 B( 11-C , 13-H ) :   0.9379 B( 11-C , 14-H ) :   0.9459 


-------
TIMINGS
-------

Total SCF time: 0 days 0 hours 0 min 10 sec 

Total time                  ....      10.201 sec
Sum of individual times     ....       9.857 sec  ( 96.6%)

Fock matrix formation       ....       6.727 sec  ( 65.9%)
  Split-RI-J                ....       0.378 sec  (  5.6% of F)
  Chain of spheres X        ....       5.264 sec  ( 78.2% of F)
  XC integration            ....       0.844 sec  ( 12.5% of F)
    Basis function eval.    ....       0.242 sec  ( 28.7% of XC)
    Density eval.           ....       0.227 sec  ( 26.9% of XC)
    XC-Functional eval.     ....       0.098 sec  ( 11.6% of XC)
    XC-Potential eval.      ....       0.177 sec  ( 21.0% of XC)
Diagonalization             ....       0.028 sec  (  0.3%)
Density matrix formation    ....       0.017 sec  (  0.2%)
Population analysis         ....       0.020 sec  (  0.2%)
Initial guess               ....       0.007 sec  (  0.1%)
Orbital Transformation      ....       0.000 sec  (  0.0%)
Orbital Orthonormalization  ....       0.004 sec  (  0.0%)
DIIS solution               ....       0.011 sec  (  0.1%)
Grid generation             ....       3.046 sec  ( 29.9%)

Maximum memory used throughout the entire SCF-calculation: 56.9 MB

-------------------------   --------------------
FINAL SINGLE POINT ENERGY      -420.668223258737
-------------------------   --------------------

                                *** OPTIMIZATION RUN DONE ***

                            ***************************************
                            *     ORCA property calculations      *
                            ***************************************

                                    ---------------------
                                    Active property flags
                                    ---------------------
   (+) Dipole Moment


------------------------------------------------------------------------------
                       ORCA ELECTRIC PROPERTIES CALCULATION
------------------------------------------------------------------------------

Dipole Moment Calculation                       ... on
Quadrupole Moment Calculation                   ... off
Polarizability Calculation                      ... off
GBWName                                         ... Q7_1e_0H_B3LYP_631Gd_opt.gbw
Electron density                                ... Q7_1e_0H_B3LYP_631Gd_opt.scfp
The origin for moment calculation is the CENTER OF MASS  = ( 0.549733, -0.499725 -0.000646)

-------------
DIPOLE MOMENT
-------------
                                X             Y             Z
Electronic contribution:     -4.23790       0.03720      -0.00186
Nuclear contribution   :      5.04461       0.05040       0.00222
                        -----------------------------------------
Total Dipole Moment    :      0.80670       0.08760       0.00035
                        -----------------------------------------
Magnitude (a.u.)       :      0.81144
Magnitude (Debye)      :      2.06253


--------------------
Rotational spectrum 
--------------------
 
Rotational constants in cm-1:     0.101220     0.046307     0.031959 
Rotational constants in MHz :  3034.513671  1388.235674   958.093377 

 Dipole components along the rotational axes: 
x,y,z [a.u.] :     0.634921    -0.505288     0.000090 
x,y,z [Debye]:     1.613841    -1.284340     0.000228 

 


           ************************************************************
           *        Program running with 4 parallel MPI-processes     *
           *              working on a common directory               *
           ************************************************************

-------------------------------------------------------------------------------
                               ORCA SCF HESSIAN
-------------------------------------------------------------------------------

                   --------- SHARK INITIALIZATION DONE ---------

Hessian of the Kohn-Sham DFT energy:
Kohn-Sham wavefunction type                      ... UKS
Hartree-Fock exchange scaling                    ...    0.200
Number of operators                              ...    2
Number of atoms                                  ...   15
Basis set dimensions                             ...  138
Integral neglect threshold                       ... 2.5e-11
Integral primitive cutoff                        ... 2.5e-12

Setting up DFT Hessian calculations              ... 

HESS GRID
---------

General Integration Accuracy     IntAcc      ... 4.959
Radial Grid Type                 RadialGrid  ... OptM3 with GC (2021)
Angular Grid (max. ang.)         AngularGrid ... 7 (Lebedev-770)
Angular grid pruning method      GridPruning ... 4 (adaptive)
Weight generation scheme         WeightScheme... Becke
Basis function cutoff            BFCut       ... 1.0000e-11
Integration weight cutoff        WCut        ... 1.0000e-14
Angular grids for H and He will be reduced by one unit
Partially contracted basis set               ... off
Rotationally invariant grid construction     ... off

Total number of grid points                  ...   259792
Total number of batches                      ...     4067
Average number of points per batch           ...       63
Average number of grid points per atom       ...    17319

Building densities                               ... done   (      0.0 sec)
Calculating rho(r) on the grid                   ... done   (      0.4 sec)
Building xc-kernel on the grid                   ... done   (      0.1 sec)
                                                     done   (      5.5 sec)

Nuclear repulsion Hessian  (SHARK)               ... done   (      0.0 sec)

----------------------------------------------
Forming right-hand sides of CP-SCF equations     ...
----------------------------------------------
One electron integral derivatives  (SHARK)       ... done   (      9.5 sec)
Transforming the overlap derivative matrices     ... done   (      1.1 sec)
Adding tr(S(x)F(y) C-PCM term to the hessian     ... done   (      0.0 sec)
Making the Q(x) pseudodensities                  ... done   (      0.0 sec)
Adding the E*S(x)*S(y) terms to the Hessian      ... done   (      0.0 sec)
Calculating energy weighted overlap derivatives  ... done   (      0.0 sec)
Two electron integral derivatives (SHARK-RI)     ... done   (      5.0 sec)
Exchange-correlation integral derivatives        ... done   (     45.8 sec)
tr(F(y)Q(x)) contribution to the Hessian         ... done   (      0.0 sec)
Response fock operator R(S(x)) (SHARK-RIJCOSX)   ... done   (     13.8 sec)
XC Response fock operator R(S(x))                ... done   (     13.7 sec)
tr(F(y)S(x)) contribution to the Hessian         ... done   (      0.0 sec)
Transforming and finalizing RHSs                 ... done   (      0.0 sec)

----------------------------------------------
Solving the CP-SCF equations (RIJCOSX)           ...
----------------------------------------------
     CP-SCF ITERATION   0:   7.2466e-01 (   5.7 sec   0/ 45 done)
     CP-SCF ITERATION   1:   8.2291e-02 (   6.0 sec   0/ 45 done)
     CP-SCF ITERATION   2:   5.8440e-02 (   6.1 sec   0/ 45 done)
     CP-SCF ITERATION   3:   2.1702e-02 (   6.3 sec   0/ 45 done)
     CP-SCF ITERATION   4:   1.0061e-02 (   6.3 sec   1/ 45 done)
     CP-SCF ITERATION   5:   4.2430e-03 (   6.0 sec   4/ 45 done)
     CP-SCF ITERATION   6:   2.0199e-03 (   5.5 sec  10/ 45 done)
     CP-SCF ITERATION   7:   9.2053e-04 (   4.5 sec  26/ 45 done)
     CP-SCF ITERATION   8:   4.0947e-04 (   2.7 sec  28/ 45 done)
     CP-SCF ITERATION   9:   1.4783e-04 (   2.5 sec  34/ 45 done)
     CP-SCF ITERATION  10:   8.5213e-05 (   2.1 sec  45/ 45 done)
                    *** THE CP-SCF HAS CONVERGED ***

                                                 ... done   (     54.2 sec)
Forming perturbed density Hessian contributions  ... done   (      0.0 sec)
Calculating [Q*(d^2 A/dXdY)*Q  ] C-PCM term      ... done   (      0.0 sec)
Calculating [d^2(V_N)/(dXdY)*Q ] C-PCM term      ... done   (      0.0 sec)
Calculating [d^2(V_el)/(dXdY)*Q] C-PCM term      ... done   (      0.4 sec)
Calculating C-PCM term that depends on dQ/dX     ... done   (      0.0 sec)
2nd integral derivative contribs (SHARK-RI)      ... done   (     15.5 sec)
Exchange-correlation Hessian                     ... done   (     29.3 sec)
Dipole derivatives                               ... (center of mass:  0.549733, -0.499725 -0.000646)done   (      0.1 sec)

Total SCF Hessian time: 0 days 0 hours 3 min 18 sec 

Writing the Hessian file to the disk             ... done


Maximum memory used throughout the entire SCFHESS-calculation: 169.0 MB

-----------------------
VIBRATIONAL FREQUENCIES
-----------------------

Scaling factor for frequencies =  1.000000000  (already applied!)

   0:         0.00 cm**-1
   1:         0.00 cm**-1
   2:         0.00 cm**-1
   3:         0.00 cm**-1
   4:         0.00 cm**-1
   5:         0.00 cm**-1
   6:       117.76 cm**-1
   7:       127.41 cm**-1
   8:       200.88 cm**-1
   9:       285.86 cm**-1
  10:       341.37 cm**-1
  11:       383.85 cm**-1
  12:       430.39 cm**-1
  13:       457.70 cm**-1
  14:       505.32 cm**-1
  15:       592.93 cm**-1
  16:       601.92 cm**-1
  17:       717.54 cm**-1
  18:       758.90 cm**-1
  19:       798.15 cm**-1
  20:       821.51 cm**-1
  21:       890.25 cm**-1
  22:       926.76 cm**-1
  23:       955.40 cm**-1
  24:      1018.19 cm**-1
  25:      1062.21 cm**-1
  26:      1109.44 cm**-1
  27:      1163.64 cm**-1
  28:      1234.73 cm**-1
  29:      1266.32 cm**-1
  30:      1372.64 cm**-1
  31:      1423.49 cm**-1
  32:      1456.75 cm**-1
  33:      1488.46 cm**-1
  34:      1497.50 cm**-1
  35:      1510.48 cm**-1
  36:      1550.92 cm**-1
  37:      1554.38 cm**-1
  38:      1671.71 cm**-1
  39:      3030.66 cm**-1
  40:      3075.32 cm**-1
  41:      3115.03 cm**-1
  42:      3151.78 cm**-1
  43:      3154.44 cm**-1
  44:      3175.10 cm**-1


------------
NORMAL MODES
------------

These modes are the Cartesian displacements weighted by the diagonal matrix
M(i,i)=1/sqrt(m[i]) where m[i] is the mass of the displaced atom
Thus, these vectors are normalized but *not* orthogonal

                  0          1          2          3          4          5    
      0       0.000000   0.000000   0.000000   0.000000   0.000000   0.000000
      1       0.000000   0.000000   0.000000   0.000000   0.000000   0.000000
      2       0.000000   0.000000   0.000000   0.000000   0.000000   0.000000
      3       0.000000   0.000000   0.000000   0.000000   0.000000   0.000000
      4       0.000000   0.000000   0.000000   0.000000   0.000000   0.000000
      5       0.000000   0.000000   0.000000   0.000000   0.000000   0.000000
      6       0.000000   0.000000   0.000000   0.000000   0.000000   0.000000
      7       0.000000   0.000000   0.000000   0.000000   0.000000   0.000000
      8       0.000000   0.000000   0.000000   0.000000   0.000000   0.000000
      9       0.000000   0.000000   0.000000   0.000000   0.000000   0.000000
     10       0.000000   0.000000   0.000000   0.000000   0.000000   0.000000
     11       0.000000   0.000000   0.000000   0.000000   0.000000   0.000000
     12       0.000000   0.000000   0.000000   0.000000   0.000000   0.000000
     13       0.000000   0.000000   0.000000   0.000000   0.000000   0.000000
     14       0.000000   0.000000   0.000000   0.000000   0.000000   0.000000
     15       0.000000   0.000000   0.000000   0.000000   0.000000   0.000000
     16       0.000000   0.000000   0.000000   0.000000   0.000000   0.000000
     17       0.000000   0.000000   0.000000   0.000000   0.000000   0.000000
     18       0.000000   0.000000   0.000000   0.000000   0.000000   0.000000
     19       0.000000   0.000000   0.000000   0.000000   0.000000   0.000000
     20       0.000000   0.000000   0.000000   0.000000   0.000000   0.000000
     21       0.000000   0.000000   0.000000   0.000000   0.000000   0.000000
     22       0.000000   0.000000   0.000000   0.000000   0.000000   0.000000
     23       0.000000   0.000000   0.000000   0.000000   0.000000   0.000000
     24       0.000000   0.000000   0.000000   0.000000   0.000000   0.000000
     25       0.000000   0.000000   0.000000   0.000000   0.000000   0.000000
     26       0.000000   0.000000   0.000000   0.000000   0.000000   0.000000
     27       0.000000   0.000000   0.000000   0.000000   0.000000   0.000000
     28       0.000000   0.000000   0.000000   0.000000   0.000000   0.000000
     29       0.000000   0.000000   0.000000   0.000000   0.000000   0.000000
     30       0.000000   0.000000   0.000000   0.000000   0.000000   0.000000
     31       0.000000   0.000000   0.000000   0.000000   0.000000   0.000000
     32       0.000000   0.000000   0.000000   0.000000   0.000000   0.000000
     33       0.000000   0.000000   0.000000   0.000000   0.000000   0.000000
     34       0.000000   0.000000   0.000000   0.000000   0.000000   0.000000
     35       0.000000   0.000000   0.000000   0.000000   0.000000   0.000000
     36       0.000000   0.000000   0.000000   0.000000   0.000000   0.000000
     37       0.000000   0.000000   0.000000   0.000000   0.000000   0.000000
     38       0.000000   0.000000   0.000000   0.000000   0.000000   0.000000
     39       0.000000   0.000000   0.000000   0.000000   0.000000   0.000000
     40       0.000000   0.000000   0.000000   0.000000   0.000000   0.000000
     41       0.000000   0.000000   0.000000   0.000000   0.000000   0.000000
     42       0.000000   0.000000   0.000000   0.000000   0.000000   0.000000
     43       0.000000   0.000000   0.000000   0.000000   0.000000   0.000000
     44       0.000000   0.000000   0.000000   0.000000   0.000000   0.000000
                  6          7          8          9         10         11    
      0       0.000010   0.000003   0.000124  -0.013760  -0.000041  -0.138814
      1      -0.000033  -0.000004  -0.000200   0.091383   0.000075   0.114538
      2      -0.028876  -0.015778  -0.316038  -0.000009   0.106163  -0.000163
      3      -0.000001   0.000021   0.000072   0.015429   0.000073  -0.218434
      4      -0.000031  -0.000021  -0.000098   0.066756  -0.000125   0.075218
      5      -0.030452  -0.036127  -0.159691  -0.000018  -0.188145  -0.000111
      6       0.000024   0.000056  -0.000012  -0.015502   0.000114  -0.100882
      7      -0.000038  -0.000107   0.000016   0.003117  -0.000212   0.141729
      8      -0.061541  -0.152040   0.027528  -0.000015  -0.295204  -0.000130
      9       0.000021   0.000065  -0.000025  -0.022993  -0.000124  -0.110765
     10      -0.000036  -0.000121   0.000042   0.004046   0.000214   0.063773
     11      -0.053328  -0.176220   0.060383  -0.000054   0.329607  -0.000044
     12       0.000011  -0.000006   0.000144  -0.004838  -0.000072  -0.130715
     13      -0.000037   0.000011  -0.000232   0.097147   0.000153   0.123067
     14      -0.033322   0.004458  -0.362299   0.000004   0.208438  -0.000188
     15       0.000034   0.000081  -0.000063  -0.028253   0.000148  -0.170834
     16      -0.000056  -0.000150   0.000101  -0.003432  -0.000295   0.106721
     17      -0.087507  -0.214946   0.155054  -0.000046  -0.407655  -0.000103
     18       0.000028   0.000099  -0.000092  -0.023378  -0.000211  -0.114284
     19      -0.000048  -0.000184   0.000166   0.010179   0.000379   0.114123
     20      -0.071288  -0.266347   0.240548  -0.000115   0.559150  -0.000022
     21       0.000002  -0.000013   0.000024  -0.002065   0.000091  -0.061134
     22      -0.000016   0.000033  -0.000029   0.077814  -0.000148   0.096781
     23      -0.005156   0.033284  -0.067750  -0.000034  -0.236580  -0.000103
     24       0.000029  -0.000121  -0.000041  -0.126054  -0.000070   0.410361
     25      -0.000001   0.000216   0.000054   0.151696   0.000170  -0.171954
     26       0.060611   0.257972   0.012395  -0.000171   0.188215   0.000280
     27      -0.000009  -0.000001   0.000028   0.011419  -0.000069  -0.057375
     28      -0.000001   0.000001  -0.000044   0.025108   0.000109   0.030887
     29       0.005658   0.002274  -0.071421  -0.000002   0.175092  -0.000062
     30      -0.000044  -0.000060  -0.000047   0.122274   0.000061   0.398713
     31       0.000055   0.000108   0.000102  -0.037444  -0.000113  -0.230732
     32       0.086836   0.167652   0.161677   0.000077  -0.162016   0.000305
     33      -0.000023   0.000072  -0.000067   0.027001  -0.000010  -0.282924
     34       0.000063  -0.000136   0.000072  -0.313954  -0.000017  -0.006942
     35      -0.009303  -0.136742   0.209376   0.000196   0.019091  -0.000110
     36      -0.004402  -0.053329   0.276523   0.214049   0.169049  -0.249239
     37       0.494147  -0.393819  -0.154709  -0.460991  -0.002693  -0.030575
     38       0.292664  -0.403900   0.237718  -0.007633   0.093728   0.002914
     39       0.004029   0.053688  -0.276450   0.214359  -0.169023  -0.249119
     40      -0.493271   0.392941   0.154734  -0.461692   0.002750  -0.030124
     41       0.293732  -0.404704   0.237148   0.008817   0.093573  -0.003397
     42       0.000261  -0.000095  -0.000382  -0.306342  -0.000144  -0.365353
     43      -0.000504   0.000299   0.000325  -0.449731   0.000041  -0.040086
     44      -0.554017   0.265524   0.513527  -0.000296   0.109080   0.000125
                 12         13         14         15         16         17    
      0       0.000088  -0.043429  -0.214493  -0.072476  -0.000012   0.048028
      1      -0.000131   0.082544   0.141480  -0.167020  -0.000054  -0.231216
      2      -0.195801  -0.000055  -0.000186   0.000090  -0.024858   0.000197
      3      -0.000100   0.168729   0.106735  -0.082591   0.000038   0.025978
      4       0.000192  -0.104271   0.016772  -0.181330  -0.000143  -0.124373
      5       0.273104   0.000091   0.000057   0.000155  -0.153273   0.000099
      6       0.000065  -0.083626   0.173833   0.223807   0.000023  -0.212034
      7      -0.000136  -0.013871  -0.130652   0.082502   0.000061   0.401097
      8      -0.192897  -0.000029   0.000152   0.000005   0.045822  -0.000378
      9      -0.000061  -0.290564  -0.157371   0.132460   0.000039   0.038269
     10       0.000096   0.138998   0.006635   0.161811   0.000015   0.174981
     11       0.140916  -0.000205  -0.000055  -0.000041  -0.028386  -0.000090
     12       0.000252  -0.360782  -0.289704  -0.173233   0.000103   0.011549
     13      -0.000414  -0.089200   0.093875  -0.219182  -0.000253  -0.261602
     14      -0.597316  -0.000040  -0.000201   0.000194  -0.309859   0.000250
     15       0.000207   0.218020   0.241582   0.383843   0.000245  -0.262391
     16      -0.000363   0.148172  -0.089847   0.166600  -0.000280   0.379687
     17      -0.533470  -0.000035   0.000149   0.000181  -0.469839  -0.000381
     18      -0.000055  -0.288234  -0.165226   0.131977   0.000273   0.028933
     19       0.000078   0.134057   0.403238   0.342179  -0.000363   0.095347
     20       0.128662  -0.000221  -0.000302   0.000068  -0.650662   0.000049
     21      -0.000056  -0.055697   0.199788   0.089702  -0.000044  -0.127881
     22       0.000083  -0.261657   0.045298  -0.070350   0.000107   0.109543
     23       0.131810   0.000148   0.000056   0.000025   0.156190  -0.000100
     24      -0.000000  -0.156834   0.044471  -0.188371  -0.000008  -0.004564
     25      -0.000044  -0.239215   0.162221   0.094711  -0.000013   0.032045
     26      -0.047869   0.000126  -0.000108  -0.000122  -0.043510  -0.000034
     27      -0.000007  -0.066169  -0.304846  -0.005036  -0.000099  -0.043237
     28       0.000036   0.269715  -0.091878   0.038450   0.000161  -0.118255
     29       0.035837  -0.000202  -0.000067  -0.000119   0.241062   0.000017
     30       0.000003   0.251649  -0.047670   0.145668   0.000054  -0.027499
     31       0.000014   0.114183  -0.279763  -0.036145  -0.000061  -0.196644
     32      -0.007013   0.000014   0.000168   0.000106  -0.060174   0.000129
     33       0.000019   0.225340   0.175549  -0.203643  -0.000038   0.261957
     34      -0.000016   0.022953   0.093594   0.000826  -0.000000  -0.013604
     35      -0.006442   0.000073   0.000006  -0.000073  -0.005778   0.000107
     36      -0.234603   0.165720   0.087221  -0.359809   0.232450   0.236340
     37      -0.010567   0.063597   0.165380   0.136709  -0.007265   0.007152
     38      -0.119372  -0.000550   0.003973   0.010934   0.095122   0.000473
     39       0.234617   0.165527   0.087167  -0.359765  -0.232549   0.236228
     40       0.010367   0.063568   0.165338   0.136670   0.007450   0.007081
     41      -0.119189   0.000663  -0.004146  -0.011521   0.094899  -0.000229
     42       0.000155   0.327569   0.337644   0.075032  -0.000126   0.364502
     43      -0.000092   0.062727   0.159529   0.117407   0.000143   0.023465
     44      -0.110816   0.000104   0.000007  -0.000091   0.136136   0.000099
                 18         19         20         21         22         23    
      0      -0.000047   0.005301   0.000028   0.000078  -0.264811  -0.000012
      1       0.000098   0.206256  -0.000031  -0.000112   0.103112   0.000007
      2       0.102263  -0.000136  -0.061250  -0.160644  -0.000192   0.001830
      3       0.000067   0.001118  -0.000013   0.000006  -0.045675  -0.000001
      4      -0.000103   0.182421   0.000035   0.000002  -0.050028  -0.000003
      5      -0.176414  -0.000122   0.039047  -0.001779   0.000027  -0.000492
      6       0.000061   0.114884  -0.000037   0.000014  -0.023388  -0.000041
      7      -0.000090   0.111643   0.000088  -0.000023   0.005101   0.000072
      8      -0.104520  -0.000047   0.112539  -0.037005  -0.000029   0.108041
      9      -0.000043   0.193393  -0.000028   0.000005   0.280698   0.000051
     10       0.000100   0.107137   0.000072  -0.000023  -0.112070  -0.000078
     11       0.162483  -0.000024   0.100172  -0.042962   0.000193  -0.104951
     12      -0.000230   0.254159  -0.000166  -0.000390  -0.526255  -0.000029
     13       0.000429   0.342214   0.000294   0.000638  -0.034758   0.000001
     14       0.564827  -0.000235   0.401244   0.924818  -0.000105   0.006478
     15       0.000224   0.279283   0.000244  -0.000058  -0.406492   0.000265
     16      -0.000377   0.192159  -0.000379   0.000135  -0.213714  -0.000493
     17      -0.521346   0.000080  -0.579864   0.182441   0.000101  -0.709047
     18      -0.000026   0.190574   0.000249  -0.000078   0.290416  -0.000247
     19       0.000083   0.314281  -0.000418   0.000127  -0.239141   0.000442
     20       0.117167  -0.000026  -0.638442   0.173317   0.000209   0.687977
     21      -0.000125  -0.068804   0.000037  -0.000024  -0.063346   0.000001
     22       0.000235  -0.135438  -0.000093   0.000049   0.035138  -0.000005
     23       0.346862   0.000055  -0.124533   0.071858  -0.000047  -0.015399
     24       0.000020  -0.128570  -0.000018   0.000006  -0.013284  -0.000002
     25      -0.000073  -0.221838   0.000011  -0.000013  -0.034497   0.000003
     26      -0.067310   0.000120   0.029873  -0.015817   0.000018   0.006614
     27       0.000127  -0.020726   0.000024  -0.000046  -0.010759  -0.000007
     28      -0.000217  -0.091090  -0.000050   0.000073   0.057403   0.000012
     29      -0.319855   0.000085  -0.065239   0.116977  -0.000032   0.013595
     30      -0.000029  -0.081271  -0.000013   0.000010   0.042813   0.000005
     31       0.000046  -0.133700   0.000002  -0.000022   0.044341   0.000000
     32       0.060681   0.000049   0.016442  -0.029517  -0.000015  -0.006045
     33      -0.000016  -0.006930  -0.000001  -0.000012   0.112812   0.000005
     34      -0.000006   0.053997   0.000017   0.000017  -0.032751  -0.000007
     35      -0.030408  -0.000049   0.019664   0.018523   0.000062  -0.003444
     36       0.192615   0.202352  -0.135672  -0.110880  -0.014207   0.017512
     37       0.002976  -0.140478  -0.007336  -0.010024   0.093978   0.000430
     38       0.057476  -0.022640  -0.046849  -0.039791   0.019151   0.004815
     39      -0.192561   0.202522   0.135674   0.110860  -0.014390  -0.017525
     40      -0.002931  -0.140390   0.007257   0.009961   0.093887  -0.000408
     41       0.057325   0.023040  -0.046744  -0.039718  -0.019290   0.004798
     42      -0.000178  -0.398715   0.000062   0.000050   0.374655   0.000018
     43       0.000043  -0.107124  -0.000067  -0.000063   0.073167   0.000010
     44       0.063173  -0.000088  -0.067536  -0.064087   0.000122   0.005703
                 24         25         26         27         28         29    
      0      -0.039605  -0.000025   0.082035  -0.065148  -0.133308  -0.036863
      1      -0.121692   0.000006  -0.030971  -0.038056  -0.018503   0.013763
      2       0.000060   0.035856   0.000054   0.000000  -0.000044  -0.000021
      3      -0.074404   0.000047  -0.066929  -0.215857  -0.119591   0.014522
      4       0.010016  -0.000096   0.018686   0.054003   0.018490   0.087898
      5      -0.000002  -0.137851  -0.000042  -0.000129  -0.000064  -0.000057
      6       0.042379   0.000005   0.068943   0.076054  -0.109079  -0.044859
      7      -0.055932  -0.000008  -0.097116  -0.019565  -0.006327  -0.034504
      8       0.000055  -0.002459   0.000092   0.000040  -0.000033   0.000007
      9       0.016618   0.000015   0.015367  -0.051117  -0.026851  -0.037866
     10       0.000426  -0.000007   0.032539  -0.016619   0.101544   0.027575
     11       0.000004  -0.005690  -0.000018  -0.000007  -0.000079  -0.000033
     12      -0.230734   0.000015   0.232455   0.273390   0.500444  -0.697521
     13      -0.229368  -0.000189   0.050362   0.156561   0.342125  -0.348470
     14       0.000095  -0.195559   0.000077   0.000022  -0.000012  -0.000063
     15      -0.054315  -0.000026  -0.281891   0.682477  -0.556334   0.232780
     16      -0.112102  -0.000038  -0.298256   0.314633  -0.246822   0.121090
     17       0.000049  -0.016273   0.000100   0.000062  -0.000076   0.000005
     18       0.019420   0.000003   0.016328  -0.048863  -0.032793  -0.043502
     19       0.138224   0.000043   0.774612  -0.341491   0.298119   0.484684
     20      -0.000084   0.029669  -0.000522   0.000215  -0.000206  -0.000343
     21      -0.023587  -0.000021  -0.135056  -0.061215   0.215990  -0.016681
     22       0.013168   0.000025   0.073591   0.018616  -0.127036   0.002571
     23      -0.000027   0.029646  -0.000100  -0.000032   0.000168  -0.000008
     24       0.010600   0.000002   0.005588   0.011159  -0.018858   0.009541
     25       0.011400  -0.000006  -0.031273   0.000838   0.016681  -0.000639
     26      -0.000001  -0.005852   0.000024   0.000002  -0.000017   0.000004
     27      -0.025745  -0.000012  -0.055302   0.045519   0.120463   0.193565
     28       0.024790   0.000012   0.018319  -0.035985  -0.089911  -0.102854
     29      -0.000025   0.006115  -0.000036   0.000040   0.000105   0.000144
     30       0.032286   0.000006   0.018240   0.018459   0.016754  -0.028047
     31       0.026254   0.000002   0.020619   0.033680   0.039132   0.001195
     32      -0.000005  -0.001030  -0.000007  -0.000015  -0.000019  -0.000011
     33       0.046471  -0.000041   0.047611   0.113774   0.039565  -0.001403
     34       0.145933   0.000138  -0.061549  -0.030256   0.014419  -0.028350
     35      -0.000118   0.153624   0.000062   0.000071   0.000009   0.000021
     36       0.418704  -0.613230  -0.062609   0.089878   0.089789  -0.054104
     37      -0.240308  -0.083421   0.078100   0.039949  -0.016506   0.065655
     38      -0.065389  -0.181978   0.033348   0.029617   0.002537   0.030727
     39       0.418800   0.613240  -0.062716   0.089868   0.089843  -0.054135
     40      -0.240126   0.083121   0.077987   0.039847  -0.016521   0.065565
     41       0.066229  -0.181642  -0.033535  -0.029607  -0.002425  -0.030896
     42      -0.562972   0.000238   0.296559   0.325693   0.095092   0.071165
     43      -0.113075  -0.000300   0.040379   0.051247   0.032572   0.006605
     44      -0.000185  -0.289207   0.000123   0.000098  -0.000005   0.000047
                 30         31         32         33         34         35    
      0       0.079759  -0.005308  -0.098435   0.000010   0.066799  -0.044471
      1      -0.055202  -0.007512   0.101273  -0.000008   0.031427   0.003545
      2       0.000071   0.000003  -0.000108   0.000008   0.000007  -0.000021
      3      -0.080713  -0.023347   0.068664  -0.000016  -0.068425   0.045389
      4       0.162190   0.013616  -0.213238   0.000043   0.008139  -0.043020
      5      -0.000149  -0.000020   0.000181   0.015087  -0.000037   0.000035
      6       0.088623   0.024862   0.217010  -0.000019  -0.030732  -0.149584
      7      -0.007203  -0.003825   0.012418  -0.000030   0.004435  -0.293516
      8       0.000039   0.000013   0.000071  -0.000431  -0.000015   0.000146
      9      -0.032942  -0.010638  -0.149503   0.000025   0.015372   0.145880
     10       0.109406   0.027652   0.115283   0.000041  -0.028356   0.337999
     11      -0.000085  -0.000022  -0.000135   0.000195   0.000024  -0.000175
     12      -0.350426  -0.000808   0.085997  -0.000007  -0.129355   0.228109
     13      -0.295209  -0.008035   0.214919  -0.000021  -0.069424   0.171550
     14       0.000057   0.000007  -0.000124  -0.001444  -0.000010   0.000004
     15      -0.427393  -0.071697  -0.375922   0.000009   0.030169   0.274373
     16      -0.296419  -0.058088  -0.313127  -0.000019   0.038689  -0.116476
     17       0.000032   0.000012   0.000080   0.002606  -0.000017   0.000164
     18      -0.029393  -0.010238  -0.156861   0.000032   0.016467   0.197995
     19      -0.574282  -0.090803  -0.340780  -0.000070   0.082049  -0.340903
     20       0.000370   0.000058   0.000178  -0.001304  -0.000048   0.000314
     21       0.079782  -0.011850  -0.128152  -0.000031   0.037500  -0.274443
     22       0.012652  -0.010898   0.172885  -0.000073  -0.033643  -0.276311
     23       0.000020   0.000005  -0.000173  -0.002424   0.000038   0.000105
     24      -0.038358   0.001995  -0.021722   0.000026   0.001322   0.159534
     25      -0.057668   0.004420  -0.054457   0.000040   0.010803   0.227849
     26       0.000028  -0.000004   0.000031  -0.000212  -0.000007  -0.000109
     27      -0.002444   0.013906   0.231890  -0.000011  -0.006836   0.148920
     28       0.071364  -0.002817  -0.062912   0.000020   0.051199   0.278966
     29      -0.000049   0.000007   0.000134  -0.000305  -0.000036  -0.000129
     30      -0.028344  -0.002096  -0.045095  -0.000004  -0.015874  -0.103461
     31      -0.066367  -0.004522  -0.030628  -0.000015  -0.026899  -0.216783
     32       0.000033   0.000002   0.000003   0.000124   0.000012   0.000103
     33      -0.001450   0.148064  -0.034770  -0.000006   0.006001  -0.023726
     34      -0.052213   0.003858   0.068276   0.000039   0.047867  -0.005402
     35       0.000033   0.000043  -0.000045   0.058170  -0.000041  -0.000060
     36       0.047915  -0.515443   0.063452   0.303983  -0.153294   0.100150
     37       0.111107   0.082875  -0.315499  -0.366331  -0.472899   0.037016
     38       0.111219  -0.224596  -0.182269  -0.050809  -0.368309   0.082560
     39       0.047996  -0.515612   0.063121  -0.304009  -0.153748   0.100847
     40       0.110756   0.083250  -0.314755   0.366523  -0.471974   0.036108
     41      -0.111390   0.224016   0.182947  -0.052032   0.369215  -0.082461
     42       0.213620  -0.501436   0.109262   0.000217   0.386260   0.020125
     43       0.041126  -0.246772   0.108247  -0.000855   0.183056   0.010132
     44       0.000170   0.000182  -0.000447  -0.733292  -0.000185   0.000699
                 36         37         38         39         40         41    
      0      -0.151061  -0.083518  -0.228045   0.001230  -0.000001   0.001875
      1      -0.182472  -0.098880  -0.243209  -0.000494   0.000002  -0.003943
      2       0.000065   0.000030   0.000074   0.000001   0.000259   0.000004
      3       0.233134   0.011928   0.188283  -0.000082  -0.000001   0.001301
      4       0.194339  -0.028194   0.273071  -0.000157   0.000000   0.001487
      5      -0.000044   0.000031  -0.000117  -0.000000   0.000435  -0.000001
      6      -0.075665  -0.146635   0.192521  -0.000044   0.000000   0.000152
      7      -0.141972  -0.108307   0.225357   0.000712  -0.000000  -0.000112
      8       0.000069   0.000018  -0.000082  -0.000001   0.000107   0.000000
      9       0.070298   0.036508  -0.107234  -0.000230   0.000000   0.000045
     10       0.185992  -0.055761  -0.276427  -0.000239   0.000000  -0.000034
     11      -0.000097   0.000052   0.000146  -0.000000   0.000003   0.000000
     12       0.259441   0.357134   0.400237  -0.008802   0.000010  -0.023489
     13       0.006807   0.149388   0.095670   0.014140  -0.000017   0.038787
     14       0.000102   0.000060   0.000120  -0.000014  -0.000368  -0.000039
     15       0.212218   0.440349  -0.320600   0.001522  -0.000002  -0.001504
     16       0.003767   0.225236  -0.047931  -0.004181   0.000004   0.002299
     17       0.000085   0.000020  -0.000096   0.000004   0.000088  -0.000002
     18       0.080600   0.053317  -0.118692   0.001876  -0.000000  -0.000182
     19      -0.331098   0.344542   0.318801  -0.000049  -0.000000  -0.000184
     20       0.000237  -0.000215  -0.000240   0.000001  -0.000181  -0.000000
     21      -0.026721   0.209705  -0.128819  -0.000466  -0.000000   0.000481
     22       0.124376   0.339614  -0.177459  -0.001346   0.000000   0.000296
     23      -0.000102  -0.000168   0.000079   0.000001  -0.000249  -0.000000
     24      -0.011306  -0.098469   0.035137   0.000516  -0.000000  -0.000351
     25      -0.069013  -0.179751   0.057958   0.000483   0.000000  -0.000189
     26       0.000046   0.000095  -0.000029  -0.000000  -0.000108  -0.000000
     27      -0.114857   0.149302   0.125085  -0.000151  -0.000000  -0.000135
     28      -0.156216   0.334102   0.205069  -0.000042   0.000000  -0.000178
     29       0.000060  -0.000164  -0.000089   0.000000   0.000028   0.000000
     30       0.076538  -0.084865  -0.036385  -0.000095   0.000000  -0.000012
     31       0.092446  -0.163729  -0.064403  -0.000070   0.000000   0.000006
     32      -0.000032   0.000076   0.000029   0.000000  -0.000013  -0.000000
     33      -0.057504   0.018027  -0.036266  -0.048854  -0.000020  -0.011167
     34       0.009589   0.006390  -0.019054  -0.016807   0.000079   0.091359
     35      -0.000036   0.000026  -0.000005   0.000025   0.091444  -0.000077
     36      -0.204782  -0.040914  -0.101764   0.211847   0.248878  -0.107028
     37      -0.296052   0.086286  -0.096333   0.304786   0.352383  -0.130604
     38      -0.249097   0.013352  -0.074727  -0.515547  -0.556228   0.248508
     39      -0.205116  -0.041089  -0.101899   0.211261  -0.248471  -0.106959
     40      -0.295448   0.086515  -0.096181   0.305711  -0.353718  -0.131355
     41       0.249580  -0.013619   0.074868   0.514733  -0.555841  -0.248634
     42       0.280479  -0.186254   0.196680   0.154689  -0.000155   0.333669
     43       0.139269  -0.075007   0.079029  -0.408035   0.000387  -0.835059
     44      -0.000103  -0.000233   0.000000   0.000516   0.017877   0.001048
                 42         43         44    
      0       0.040019  -0.004451   0.003651
      1      -0.074883   0.009123  -0.006164
      2       0.000069  -0.000008   0.000006
      3       0.003175  -0.000114   0.000229
      4       0.002343   0.000064  -0.000094
      5      -0.000000  -0.000000   0.000000
      6       0.005648   0.030172  -0.026647
      7      -0.010670  -0.052069   0.054637
      8       0.000009   0.000047  -0.000048
      9      -0.000918  -0.057658  -0.064402
     10       0.000963   0.000885  -0.003319
     11      -0.000001  -0.000022  -0.000022
     12      -0.476196   0.054395  -0.041660
     13       0.862129  -0.100143   0.073298
     14      -0.000802   0.000094  -0.000068
     15      -0.068057  -0.346873   0.326576
     16       0.123507   0.624726  -0.596050
     17      -0.000111  -0.000562   0.000534
     18       0.018507   0.685068   0.723152
     19      -0.001504   0.002613   0.006471
     20       0.000010   0.000256   0.000268
     21      -0.000827  -0.001019   0.002905
     22       0.001192  -0.001120   0.001362
     23      -0.000001   0.000000   0.000000
     24      -0.000094  -0.000014  -0.000559
     25      -0.000483   0.000133  -0.000620
     26       0.000000  -0.000000   0.000000
     27      -0.002885  -0.000004   0.000182
     28      -0.001535  -0.001184  -0.003443
     29      -0.000000   0.000001   0.000002
     30       0.000380   0.000055   0.000261
     31       0.000441  -0.000036   0.000826
     32      -0.000000   0.000000  -0.000001
     33       0.001246  -0.000269   0.000337
     34      -0.003886   0.000189   0.000016
     35       0.000005  -0.000001   0.000000
     36      -0.000169   0.000798  -0.001560
     37       0.001632   0.000604  -0.001628
     38      -0.003155  -0.001140   0.002549
     39      -0.000172   0.000798  -0.001558
     40       0.001639   0.000608  -0.001635
     41       0.003150   0.001143  -0.002549
     42      -0.020094   0.002467  -0.002332
     43       0.043691  -0.004317   0.003955
     44      -0.000057   0.000006  -0.000006


-----------
IR SPECTRUM
-----------

 Mode   freq       eps      Int      T**2         TX        TY        TZ
       cm**-1   L/(mol*cm) km/mol    a.u.
----------------------------------------------------------------------------
  6:    117.76   0.000514    2.60  0.001362  ( 0.000021  0.000028 -0.036904)
  7:    127.41   0.003337   16.86  0.008173  ( 0.000049 -0.000062 -0.090405)
  8:    200.88   0.000037    0.19  0.000057  ( 0.000006 -0.000023 -0.007566)
  9:    285.86   0.000681    3.44  0.000743  ( 0.007324 -0.026262  0.000026)
 10:    341.37   0.000014    0.07  0.000013  (-0.000007 -0.000017  0.003547)
 11:    383.85   0.005818   29.40  0.004730  (-0.062482  0.028745 -0.000046)
 12:    430.39   0.000098    0.49  0.000071  ( 0.000019 -0.000009 -0.008419)
 13:    457.70   0.000212    1.07  0.000144  (-0.003169  0.011594 -0.000009)
 14:    505.32   0.000460    2.33  0.000284  ( 0.002616  0.016657 -0.000010)
 15:    592.93   0.000131    0.66  0.000069  ( 0.002845 -0.007805  0.000005)
 16:    601.92   0.000005    0.03  0.000003  (-0.000005 -0.000000 -0.001637)
 17:    717.54   0.002339   11.82  0.001017  ( 0.011190  0.029870 -0.000014)
 18:    758.90   0.000001    0.01  0.000000  (-0.000004 -0.000005 -0.000683)
 19:    798.15   0.010321   52.16  0.004035  ( 0.029055  0.056488 -0.000024)
 20:    821.51   0.005654   28.57  0.002148  ( 0.000034 -0.000009 -0.046345)
 21:    890.25   0.009177   46.38  0.003217  (-0.000025  0.000040  0.056718)
 22:    926.76   0.003213   16.24  0.001082  ( 0.007051  0.032126 -0.000015)
 23:    955.40   0.000000    0.00  0.000000  (-0.000001 -0.000022  0.000372)
 24:   1018.19   0.010436   52.74  0.003198  (-0.050821 -0.024813  0.000002)
 25:   1062.21   0.000617    3.12  0.000181  ( 0.000024 -0.000006 -0.013461)
 26:   1109.44   0.003475   17.56  0.000978  (-0.030754 -0.005637 -0.000007)
 27:   1163.64   0.005940   30.02  0.001593  (-0.013133 -0.037690  0.000023)
 28:   1234.73   0.002790   14.10  0.000705  (-0.025550 -0.007233 -0.000005)
 29:   1266.32   0.000893    4.51  0.000220  (-0.010137  0.010833 -0.000013)
 30:   1372.64   0.004764   24.08  0.001083  (-0.003730  0.032698 -0.000023)
 31:   1423.49   0.000173    0.88  0.000038  (-0.001435 -0.005994  0.000001)
 32:   1456.75   0.009409   47.55  0.002016  ( 0.040405  0.019571 -0.000000)
 33:   1488.46   0.001274    6.44  0.000267  (-0.000044 -0.000053 -0.016345)
 34:   1497.50   0.000484    2.44  0.000101  ( 0.006081 -0.007988  0.000013)
 35:   1510.48   0.002881   14.56  0.000595  (-0.024088  0.003871 -0.000003)
 36:   1550.92   0.004110   20.77  0.000827  (-0.028696 -0.001876 -0.000011)
 37:   1554.38   0.156380  790.28  0.031395  ( 0.082965  0.156564 -0.000080)
 38:   1671.71   0.001651    8.34  0.000308  ( 0.014319  0.010157  0.000002)
 39:   3030.66   0.012887   65.13  0.001327  (-0.035839 -0.006521  0.000001)
 40:   3075.32   0.008314   42.02  0.000844  ( 0.000002  0.000029  0.029045)
 41:   3115.03   0.007537   38.09  0.000755  (-0.005557  0.026911 -0.000024)
 42:   3151.78   0.014111   71.31  0.001397  ( 0.012784 -0.035124  0.000030)
 43:   3154.44   0.006959   35.17  0.000688  (-0.014870 -0.021618  0.000009)
 44:   3175.10   0.009525   48.13  0.000936  (-0.027830  0.012714 -0.000019)

* The epsilon (eps) is given for a Dirac delta lineshape.
** The dipole moment derivative (T) already includes vibrational overlap.

The first frequency considered to be a vibration is 6
The total number of vibrations considered is 39


--------------------------
THERMOCHEMISTRY AT 298.15K
--------------------------

Temperature         ... 298.15 K
Pressure            ... 1.00 atm
Total Mass          ... 122.12 AMU

Throughout the following assumptions are being made:
  (1) The electronic state is orbitally nondegenerate
      but the spin degeneracy is treated
  (2) There are no thermally accessible electronically excited states
  (3) Hindered rotations indicated by low frequency modes are not
      treated as such but are treated as vibrations and this may
      cause some error
  (4) All equations used are the standard statistical mechanics
      equations for an ideal gas
  (5) All vibrations are strictly harmonic

freq.     117.76  E(vib)   ...       0.44 
freq.     127.41  E(vib)   ...       0.43 
freq.     200.88  E(vib)   ...       0.35 
freq.     285.86  E(vib)   ...       0.27 
freq.     341.37  E(vib)   ...       0.23 
freq.     383.85  E(vib)   ...       0.20 
freq.     430.39  E(vib)   ...       0.18 
freq.     457.70  E(vib)   ...       0.16 
freq.     505.32  E(vib)   ...       0.14 
freq.     592.93  E(vib)   ...       0.10 
freq.     601.92  E(vib)   ...       0.10 
freq.     717.54  E(vib)   ...       0.07 
freq.     758.90  E(vib)   ...       0.06 
freq.     798.15  E(vib)   ...       0.05 
freq.     821.51  E(vib)   ...       0.05 
freq.     890.25  E(vib)   ...       0.04 
freq.     926.76  E(vib)   ...       0.03 
freq.     955.40  E(vib)   ...       0.03 
freq.    1018.19  E(vib)   ...       0.02 
freq.    1062.21  E(vib)   ...       0.02 
freq.    1109.44  E(vib)   ...       0.02 
freq.    1163.64  E(vib)   ...       0.01 
freq.    1234.73  E(vib)   ...       0.01 
freq.    1266.32  E(vib)   ...       0.01 
freq.    1372.64  E(vib)   ...       0.01 
freq.    1423.49  E(vib)   ...       0.00 
freq.    1456.75  E(vib)   ...       0.00 
freq.    1488.46  E(vib)   ...       0.00 
freq.    1497.50  E(vib)   ...       0.00 
freq.    1510.48  E(vib)   ...       0.00 
freq.    1550.92  E(vib)   ...       0.00 
freq.    1554.38  E(vib)   ...       0.00 
freq.    1671.71  E(vib)   ...       0.00 
freq.    3030.66  E(vib)   ...       0.00 
freq.    3075.32  E(vib)   ...       0.00 
freq.    3115.03  E(vib)   ...       0.00 
freq.    3151.78  E(vib)   ...       0.00 
freq.    3154.44  E(vib)   ...       0.00 
freq.    3175.10  E(vib)   ...       0.00 

------------
INNER ENERGY
------------

The inner energy is: U= E(el) + E(ZPE) + E(vib) + E(rot) + E(trans)
    E(el)   - is the total energy from the electronic structure calculation
              = E(kin-el) + E(nuc-el) + E(el-el) + E(nuc-nuc)
    E(ZPE)  - the the zero temperature vibrational energy from the frequency calculation
    E(vib)  - the the finite temperature correction to E(ZPE) due to population
              of excited vibrational states
    E(rot)  - is the rotational thermal energy
    E(trans)- is the translational thermal energy

Summary of contributions to the inner energy U:
Electronic energy                ...   -420.66822326 Eh
Zero point energy                ...      0.11162361 Eh      70.04 kcal/mol
Thermal vibrational correction   ...      0.00483701 Eh       3.04 kcal/mol
Thermal rotational correction    ...      0.00141627 Eh       0.89 kcal/mol
Thermal translational correction ...      0.00141627 Eh       0.89 kcal/mol
-----------------------------------------------------------------------
Total thermal energy                   -420.54893010 Eh


Summary of corrections to the electronic energy:
(perhaps to be used in another calculation)
Total thermal correction                  0.00766955 Eh       4.81 kcal/mol
Non-thermal (ZPE) correction              0.11162361 Eh      70.04 kcal/mol
-----------------------------------------------------------------------
Total correction                          0.11929316 Eh      74.86 kcal/mol


--------
ENTHALPY
--------

The enthalpy is H = U + kB*T
                kB is Boltzmann's constant
Total free energy                 ...   -420.54893010 Eh 
Thermal Enthalpy correction       ...      0.00094421 Eh       0.59 kcal/mol
-----------------------------------------------------------------------
Total Enthalpy                    ...   -420.54798589 Eh


Note: Only C1 symmetry has been detected, increase convergence thresholds 
      if your molecule has a higher symmetry. Symmetry factor of 1.0 is   
      used for the rotational entropy correction. 
 

Note: Rotational entropy computed according to Herzberg 
Infrared and Raman Spectra, Chapter V,1, Van Nostrand Reinhold, 1945 
Point Group:  C1, Symmetry Number:   1  
Rotational constants in cm-1:     0.101220     0.046307     0.031959 

Vibrational entropy computed according to the QRRHO of S. Grimme
Chem.Eur.J. 2012 18 9955


-------
ENTROPY
-------

The entropy contributions are T*S = T*(S(el)+S(vib)+S(rot)+S(trans))
     S(el)   - electronic entropy
     S(vib)  - vibrational entropy
     S(rot)  - rotational entropy
     S(trans)- translational entropy
The entropies will be listed as multiplied by the temperature to get
units of energy

Electronic entropy                ...      0.00065446 Eh      0.41 kcal/mol
Vibrational entropy               ...      0.00792508 Eh      4.97 kcal/mol
Rotational entropy                ...      0.01366815 Eh      8.58 kcal/mol
Translational entropy             ...      0.01915430 Eh     12.02 kcal/mol
-----------------------------------------------------------------------
Final entropy term                ...      0.04140199 Eh     25.98 kcal/mol

In case the symmetry of your molecule has not been determined correctly
or in case you have a reason to use a different symmetry number we print 
out the resulting rotational entropy values for sn=1,12 :
 --------------------------------------------------------
|  sn= 1 | S(rot)=       0.01366815 Eh      8.58 kcal/mol|
|  sn= 2 | S(rot)=       0.01301370 Eh      8.17 kcal/mol|
|  sn= 3 | S(rot)=       0.01263086 Eh      7.93 kcal/mol|
|  sn= 4 | S(rot)=       0.01235924 Eh      7.76 kcal/mol|
|  sn= 5 | S(rot)=       0.01214855 Eh      7.62 kcal/mol|
|  sn= 6 | S(rot)=       0.01197641 Eh      7.52 kcal/mol|
|  sn= 7 | S(rot)=       0.01183086 Eh      7.42 kcal/mol|
|  sn= 8 | S(rot)=       0.01170478 Eh      7.34 kcal/mol|
|  sn= 9 | S(rot)=       0.01159358 Eh      7.28 kcal/mol|
|  sn=10 | S(rot)=       0.01149410 Eh      7.21 kcal/mol|
|  sn=11 | S(rot)=       0.01140411 Eh      7.16 kcal/mol|
|  sn=12 | S(rot)=       0.01132195 Eh      7.10 kcal/mol|
 --------------------------------------------------------


-------------------
GIBBS FREE ENERGY
-------------------

The Gibbs free energy is G = H - T*S

Total enthalpy                    ...   -420.54798589 Eh 
Total entropy correction          ...     -0.04140199 Eh    -25.98 kcal/mol
-----------------------------------------------------------------------
Final Gibbs free energy         ...   -420.58938788 Eh

For completeness - the Gibbs free energy minus the electronic energy
G-E(el)                           ...      0.07883538 Eh     49.47 kcal/mol


Timings for individual modules:

Sum of individual times         ...      512.948 sec (=   8.549 min)
GTO integral calculation        ...        7.254 sec (=   0.121 min)   1.4 %
SCF iterations                  ...      232.727 sec (=   3.879 min)  45.4 %
SCF Gradient evaluation         ...       73.632 sec (=   1.227 min)  14.4 %
Geometry relaxation             ...        0.277 sec (=   0.005 min)   0.1 %
Analytical frequency calculation...      199.058 sec (=   3.318 min)  38.8 %
                             ****ORCA TERMINATED NORMALLY****
TOTAL RUN TIME: 0 days 0 hours 8 minutes 38 seconds 244 msec
```
