## Supplementary material for "A novel quinone biosynthetic pathway illuminates the evolution of aerobic metabolism": Q7_1e_1H_B3LYP_631Gd_opt.out

```
                                 *****************
                                 * O   R   C   A *
                                 *****************

                                            #,                                       
                                            ###                                      
                                            ####                                     
                                            #####                                    
                                            ######                                   
                                           ########,                                 
                                     ,,################,,,,,                         
                               ,,#################################,,                 
                          ,,##########################################,,             
                       ,#########################################, ''#####,          
                    ,#############################################,,   '####,        
                  ,##################################################,,,,####,       
                ,###########''''           ''''###############################       
              ,#####''   ,,,,##########,,,,          '''####'''          '####       
            ,##' ,,,,###########################,,,                        '##       
           ' ,,###''''                  '''############,,,                           
         ,,##''                                '''############,,,,        ,,,,,,###''
      ,#''                                            '''#######################'''  
     '                                                          ''''####''''         
             ,#######,   #######,   ,#######,      ##                                
            ,#'     '#,  ##    ##  ,#'     '#,    #''#        ######   ,####,        
            ##       ##  ##   ,#'  ##            #'  '#       #        #'  '#        
            ##       ##  #######   ##           ,######,      #####,   #    #        
            '#,     ,#'  ##    ##  '#,     ,#' ,#      #,         ##   #,  ,#        
             '#######'   ##     ##  '#######'  #'      '#     #####' # '####'        


                  #######################################################
                  #                        -***-                        #
                  #          Department of theory and spectroscopy      #
                  #    Directorship and core code : Frank Neese         #
                  #        Max Planck Institute fuer Kohlenforschung    #
                  #                Kaiser Wilhelm Platz 1               #
                  #                 D-45470 Muelheim/Ruhr               #
                  #                      Germany                        #
                  #                                                     #
                  #                  All rights reserved                #
                  #                        -***-                        #
                  #######################################################


                         Program Version 5.0.2 -  RELEASE  -


 With contributions from (in alphabetic order):
   Daniel Aravena         : Magnetic Suceptibility
   Michael Atanasov       : Ab Initio Ligand Field Theory (pilot matlab implementation)
   Alexander A. Auer      : GIAO ZORA, VPT2 properties, NMR spectrum
   Ute Becker             : Parallelization
   Giovanni Bistoni       : ED, misc. LED, open-shell LED, HFLD
   Martin Brehm           : Molecular dynamics
   Dmytro Bykov           : SCF Hessian
   Vijay G. Chilkuri      : MRCI spin determinant printing, contributions to CSF-ICE
   Dipayan Datta          : RHF DLPNO-CCSD density
   Achintya Kumar Dutta   : EOM-CC, STEOM-CC
   Dmitry Ganyushin       : Spin-Orbit,Spin-Spin,Magnetic field MRCI
   Miquel Garcia          : C-PCM and meta-GGA Hessian, CC/C-PCM, Gaussian charge scheme
   Yang Guo               : DLPNO-NEVPT2, F12-NEVPT2, CIM, IAO-localization
   Andreas Hansen         : Spin unrestricted coupled pair/coupled cluster methods
   Benjamin Helmich-Paris : MC-RPA, TRAH-SCF, COSX integrals
   Lee Huntington         : MR-EOM, pCC
   Robert Izsak           : Overlap fitted RIJCOSX, COSX-SCS-MP3, EOM
   Marcus Kettner         : VPT2
   Christian Kollmar      : KDIIS, OOCD, Brueckner-CCSD(T), CCSD density, CASPT2, CASPT2-K
   Simone Kossmann        : Meta GGA functionals, TD-DFT gradient, OOMP2, MP2 Hessian
   Martin Krupicka        : Initial AUTO-CI
   Lucas Lang             : DCDCAS
   Marvin Lechner         : AUTO-CI (C++ implementation), FIC-MRCC
   Dagmar Lenk            : GEPOL surface, SMD
   Dimitrios Liakos       : Extrapolation schemes; Compound Job, initial MDCI parallelization
   Dimitrios Manganas     : Further ROCIS development; embedding schemes
   Dimitrios Pantazis     : SARC Basis sets
   Anastasios Papadopoulos: AUTO-CI, single reference methods and gradients
   Taras Petrenko         : DFT Hessian,TD-DFT gradient, ASA, ECA, R-Raman, ABS, FL, XAS/XES, NRVS
   Peter Pinski           : DLPNO-MP2, DLPNO-MP2 Gradient
   Christoph Reimann      : Effective Core Potentials
   Marius Retegan         : Local ZFS, SOC
   Christoph Riplinger    : Optimizer, TS searches, QM/MM, DLPNO-CCSD(T), (RO)-DLPNO pert. Triples
   Tobias Risthaus        : Range-separated hybrids, TD-DFT gradient, RPA, STAB
   Michael Roemelt        : Original ROCIS implementation
   Masaaki Saitow         : Open-shell DLPNO-CCSD energy and density
   Barbara Sandhoefer     : DKH picture change effects
   Avijit Sen             : IP-ROCIS
   Kantharuban Sivalingam : CASSCF convergence, NEVPT2, FIC-MRCI
   Bernardo de Souza      : ESD, SOC TD-DFT
   Georgi Stoychev        : AutoAux, RI-MP2 NMR, DLPNO-MP2 response
   Willem Van den Heuvel  : Paramagnetic NMR
   Boris Wezisla          : Elementary symmetry handling
   Frank Wennmohs         : Technical directorship


 We gratefully acknowledge several colleagues who have allowed us to
 interface, adapt or use parts of their codes:
   Stefan Grimme, W. Hujo, H. Kruse, P. Pracht,  : VdW corrections, initial TS optimization,
                  C. Bannwarth, S. Ehlert          DFT functionals, gCP, sTDA/sTD-DF
   Ed Valeev, F. Pavosevic, A. Kumar             : LibInt (2-el integral package), F12 methods
   Garnet Chan, S. Sharma, J. Yang, R. Olivares  : DMRG
   Ulf Ekstrom                                   : XCFun DFT Library
   Mihaly Kallay                                 : mrcc  (arbitrary order and MRCC methods)
   Jiri Pittner, Ondrej Demel                    : Mk-CCSD
   Frank Weinhold                                : gennbo (NPA and NBO analysis)
   Christopher J. Cramer and Donald G. Truhlar   : smd solvation model
   Lars Goerigk                                  : TD-DFT with DH, B97 family of functionals
   V. Asgeirsson, H. Jonsson                     : NEB implementation
   FAccTs GmbH                                   : IRC, NEB, NEB-TS, DLPNO-Multilevel, CI-OPT
                                                   MM, QMMM, 2- and 3-layer-ONIOM, Crystal-QMMM,
                                                   LR-CPCM, SF, NACMEs, symmetry and pop. for TD-DFT,
                                                   nearIR, NL-DFT gradient (VV10), updates on ESD,
                                                   ML-optimized integration grids
   S Lehtola, MJT Oliveira, MAL Marques          : LibXC Library
   Liviu Ungur et al                             : ANISO software


 Your calculation uses the libint2 library for the computation of 2-el integrals
 For citations please refer to: http://libint.valeyev.net

 Your ORCA version has been built with support for libXC version: 5.1.0
 For citations please refer to: https://tddft.org/programs/libxc/

 This ORCA versions uses:
   CBLAS   interface :  Fast vector & matrix operations
   LAPACKE interface :  Fast linear algebra routines
   SCALAPACK package :  Parallel linear algebra routines
   Shared memory     :  Shared parallel matrices
   BLAS/LAPACK       :  OpenBLAS 0.3.15  USE64BITINT DYNAMIC_ARCH NO_AFFINITY Zen SINGLE_THREADED
        Core in use  :  Zen
   Copyright (c) 2011-2014, The OpenBLAS Project


================================================================================

----- Orbital basis set information -----
Your calculation utilizes the basis: 6-31G(d)
   H-He, Li-Ne : W. J. Hehre, R. Ditchfield and J.A. Pople, J. Chem. Phys. 56, 2257 (1972).
                 Note: He and Ne are unpublished basis sets taken from the Gaussian program.
                 Note: Li and B from J. D. Dill and J. A. Pople, J. Chem. Phys. 62, 2921 (1975).
   Na - Ar     : M. M. Francl, W. J. Pietro, W. J. Hehre, J. S. Binkley, M. S. Gordon, 
                 D. J. DeFrees and J. A. Pople, J. Chem. Phys. 77, 3654 (1982).
   K - Zn      : V. A. Rassolov, J. A. Pople, M. A. Ratner, and T. L. Windus, J. Chem. Phys. 109, 1223 (1998).

----- AuxJ basis set information -----
Your calculation utilizes the auxiliary basis: def2/J
   F. Weigend, Phys. Chem. Chem. Phys. 8, 1057 (2006).

================================================================================
                                        WARNINGS
                       Please study these warnings very carefully!
================================================================================


WARNING: your system is open-shell and RHF/RKS was chosen
  ===> : WILL SWITCH to UHF/UKS


WARNING: Geometry Optimization
  ===> : Switching off AutoStart
         For restart on a previous wavefunction, please use MOREAD

INFO   : the flag for use of the SHARK integral package has been found!

================================================================================
                                       INPUT FILE
================================================================================
NAME = Q7_1e_1H_B3LYP_631Gd_opt.inp
|  1> !Defgrid3 VeryTightOpt CPCM(water) B3LYP 6-31G(d) OPT FREQ
|  2> 
|  3> %maxcore 2048
|  4> 
|  5> %pal
|  6>    nprocs 4
|  7> end
|  8> 
|  9> * xyz 0 2
| 10>  C                  0.64546233   -1.46916564    0.00000000
| 11>  C                  1.34300033   -0.26141464    0.00000000
| 12>  C                 -0.74947867    0.94701636   -0.00167800
| 13>  C                 -1.44707967   -0.26118964   -0.00068200
| 14>  H                  1.19497033   -2.42167864    0.00131500
| 15>  H                 -1.29960067    1.89929736   -0.00263100
| 16>  H                 -2.54668367   -0.26100664   -0.00086200
| 17>  C                  0.64534633    0.94709436   -0.00119900
| 18>  O                  1.34492906    2.15977052   -0.00192644
| 19>  C                 -0.74969767   -1.46916564    0.00000000
| 20>  O                 -1.36356281   -2.53193385    0.00057299
| 21>  C                  2.88300007   -0.26130260    0.00088786
| 22>  H                  3.24013375    0.24214403   -0.87312417
| 23>  H                  3.23912623    0.24410757    0.87417745
| 24>  H                  3.23973960   -1.27008163    0.00222718
| 25>  H                  2.28882609    1.98467515   -0.00182140
| 26> **                         ****END OF INPUT****
================================================================================

                       *****************************
                       * Geometry Optimization Run *
                       *****************************

Geometry optimization settings:
Update method            Update   .... BFGS
Choice of coordinates    CoordSys .... Z-matrix Internals
Initial Hessian          InHess   .... Almoef's Model

Convergence Tolerances:
Energy Change            TolE     ....  2.0000e-07 Eh
Max. Gradient            TolMAXG  ....  3.0000e-05 Eh/bohr
RMS Gradient             TolRMSG  ....  8.0000e-06 Eh/bohr
Max. Displacement        TolMAXD  ....  2.0000e-04 bohr
RMS Displacement         TolRMSD  ....  1.0000e-04 bohr
Strict Convergence                ....  False
------------------------------------------------------------------------------
                        ORCA OPTIMIZATION COORDINATE SETUP
------------------------------------------------------------------------------

The optimization will be done in new redundant internal coordinates
Making redundant internal coordinates   ...  (new redundants) done
Evaluating the initial hessian          ...  (Almloef) done
Evaluating the coordinates              ...  done
Calculating the B-matrix                .... done
Calculating the G-matrix                .... done
Diagonalizing the G-matrix              .... done
The first mode is                       ....   31
The number of degrees of freedom        ....   42

    -----------------------------------------------------------------
                    Redundant Internal Coordinates


    -----------------------------------------------------------------
         Definition                    Initial Value    Approx d2E/dq
    -----------------------------------------------------------------
      1. B(C   1,C   0)                  1.3947         0.614074   
      2. B(C   3,C   2)                  1.3951         0.613114   
      3. B(H   4,C   0)                  1.0997         0.347551   
      4. B(H   5,C   2)                  1.0998         0.347416   
      5. B(H   6,C   3)                  1.0996         0.347617   
      6. B(C   7,C   2)                  1.3948         0.613819   
      7. B(C   7,C   1)                  1.3954         0.612463   
      8. B(O   8,C   7)                  1.4000         0.539413   
      9. B(C   9,C   3)                  1.3948         0.613810   
     10. B(C   9,C   0)                  1.3952         0.613064   
     11. B(O  10,C   9)                  1.2273         1.017246   
     12. B(C  11,C   1)                  1.5400         0.360100   
     13. B(H  12,C  11)                  1.0700         0.387554   
     14. B(H  13,C  11)                  1.0700         0.387554   
     15. B(H  14,C  11)                  1.0700         0.387554   
     16. B(H  15,O   8)                  0.9600         0.519956   
     17. A(C   1,C   0,C   9)          120.0086         0.432441   
     18. A(C   1,C   0,H   4)          120.0106         0.350230   
     19. A(H   4,C   0,C   9)          119.9808         0.350133   
     20. A(C   0,C   1,C  11)          120.0128         0.393474   
     21. A(C   0,C   1,C   7)          119.9942         0.432365   
     22. A(C   7,C   1,C  11)          119.9930         0.393293   
     23. A(H   5,C   2,C   7)          120.0113         0.350183   
     24. A(C   3,C   2,C   7)          120.0047         0.432415   
     25. A(C   3,C   2,H   5)          119.9840         0.350115   
     26. A(H   6,C   3,C   9)          120.0080         0.350216   
     27. A(C   2,C   3,H   6)          119.9920         0.350149   
     28. A(C   2,C   3,C   9)          120.0000         0.432414   
     29. A(C   1,C   7,C   2)          119.9940         0.432333   
     30. A(C   2,C   7,O   8)          119.9835         0.419858   
     31. A(C   1,C   7,O   8)          120.0225         0.419693   
     32. A(C   7,O   8,H  15)          109.4712         0.361395   
     33. A(C   0,C   9,O  10)          120.0111         0.470837   
     34. A(C   0,C   9,C   3)          119.9985         0.432408   
     35. A(C   3,C   9,O  10)          119.9904         0.470942   
     36. A(H  13,C  11,H  14)          109.4712         0.297665   
     37. A(H  12,C  11,H  14)          109.4712         0.297665   
     38. A(C   1,C  11,H  14)          109.4712         0.326284   
     39. A(H  12,C  11,H  13)          109.4713         0.297665   
     40. A(C   1,C  11,H  13)          109.4712         0.326284   
     41. A(C   1,C  11,H  12)          109.4712         0.326284   
     42. D(C  11,C   1,C   0,H   4)      0.0410         0.026063   
     43. D(C  11,C   1,C   0,C   9)    179.9619         0.026063   
     44. D(C   7,C   1,C   0,C   9)     -0.0568         0.026063   
     45. D(C   7,C   1,C   0,H   4)   -179.9777         0.026063   
     46. D(H   6,C   3,C   2,H   5)      0.0007         0.025977   
     47. D(C   9,C   3,C   2,H   5)    179.9750         0.025977   
     48. D(C   9,C   3,C   2,C   7)     -0.0376         0.025977   
     49. D(H   6,C   3,C   2,C   7)    179.9881         0.025977   
     50. D(C   1,C   7,C   2,H   5)   -179.9995         0.026041   
     51. D(O   8,C   7,C   1,C  11)      0.0157         0.025919   
     52. D(O   8,C   7,C   1,C   0)   -179.9656         0.025919   
     53. D(C   2,C   7,C   1,C  11)   -179.9846         0.025919   
     54. D(C   1,C   7,C   2,C   3)      0.0131         0.026041   
     55. D(O   8,C   7,C   2,C   3)   -179.9871         0.026041   
     56. D(C   2,C   7,C   1,C   0)      0.0341         0.025919   
     57. D(O   8,C   7,C   2,H   5)      0.0002         0.026041   
     58. D(H  15,O   8,C   7,C   2)   -179.9773         0.021008   
     59. D(H  15,O   8,C   7,C   1)      0.0225         0.021008   
     60. D(O  10,C   9,C   3,H   6)     -0.0094         0.026040   
     61. D(O  10,C   9,C   3,C   2)   -179.9837         0.026040   
     62. D(C   0,C   9,C   3,H   6)    179.9892         0.026040   
     63. D(C   0,C   9,C   3,C   2)      0.0149         0.026040   
     64. D(O  10,C   9,C   0,H   4)     -0.0482         0.025973   
     65. D(O  10,C   9,C   0,C   1)   -179.9691         0.025973   
     66. D(C   3,C   9,C   0,H   4)    179.9532         0.025973   
     67. D(C   3,C   9,C   0,C   1)      0.0323         0.025973   
     68. D(H  13,C  11,C   1,C   7)     59.9734         0.009750   
     69. D(H  13,C  11,C   1,C   0)   -120.0453         0.009750   
     70. D(H  12,C  11,C   1,C   7)    -60.0266         0.009750   
     71. D(H  14,C  11,C   1,C   0)     -0.0453         0.009750   
     72. D(H  12,C  11,C   1,C   0)    119.9547         0.009750   
     73. D(H  14,C  11,C   1,C   7)    179.9734         0.009750   
    -----------------------------------------------------------------

Number of atoms                         .... 16
Number of degrees of freedom            .... 73

         *************************************************************
         *                GEOMETRY OPTIMIZATION CYCLE   1            *
         *************************************************************
---------------------------------
CARTESIAN COORDINATES (ANGSTROEM)
---------------------------------
  C      0.645462   -1.469166    0.000000
  C      1.343000   -0.261415    0.000000
  C     -0.749479    0.947016   -0.001678
  C     -1.447080   -0.261190   -0.000682
  H      1.194970   -2.421679    0.001315
  H     -1.299601    1.899297   -0.002631
  H     -2.546684   -0.261007   -0.000862
  C      0.645346    0.947094   -0.001199
  O      1.344929    2.159771   -0.001926
  C     -0.749698   -1.469166    0.000000
  O     -1.363563   -2.531934    0.000573
  C      2.883000   -0.261303    0.000888
  H      3.240134    0.242144   -0.873124
  H      3.239126    0.244108    0.874177
  H      3.239740   -1.270082    0.002227
  H      2.288826    1.984675   -0.001821

----------------------------
CARTESIAN COORDINATES (A.U.)
----------------------------
  NO LB      ZA    FRAG     MASS         X           Y           Z
   0 C     6.0000    0    12.011    1.219747   -2.776321    0.000000
   1 C     6.0000    0    12.011    2.537903   -0.494002    0.000000
   2 C     6.0000    0    12.011   -1.416309    1.789602   -0.003171
   3 C     6.0000    0    12.011   -2.734584   -0.493577   -0.001289
   4 H     1.0000    0     1.008    2.258167   -4.576309    0.002485
   5 H     1.0000    0     1.008   -2.455889    3.589152   -0.004972
   6 H     1.0000    0     1.008   -4.812535   -0.493231   -0.001629
   7 C     6.0000    0    12.011    1.219528    1.789749   -0.002266
   8 O     8.0000    0    15.999    2.541548    4.081375   -0.003640
   9 C     6.0000    0    12.011   -1.416723   -2.776321    0.000000
  10 O     8.0000    0    15.999   -2.576760   -4.784662    0.001083
  11 C     6.0000    0    12.011    5.448081   -0.493790    0.001678
  12 H     1.0000    0     1.008    6.122965    0.457586   -1.649966
  13 H     1.0000    0     1.008    6.121061    0.461296    1.651956
  14 H     1.0000    0     1.008    6.122221   -2.400106    0.004209
  15 H     1.0000    0     1.008    4.325254    3.750492   -0.003442

--------------------------------
INTERNAL COORDINATES (ANGSTROEM)
--------------------------------
 C      0   0   0     0.000000000000     0.00000000     0.00000000
 C      1   0   0     1.394712063275     0.00000000     0.00000000
 C      2   1   0     2.416356071213    89.99830213     0.00000000
 C      3   2   1     1.395137945027    89.99456448     0.04089897
 H      1   2   3     1.099655303474   120.01055010   180.03933572
 H      3   2   1     1.099760985876   150.02148419   180.03038811
 H      4   3   2     1.099604029960   119.99197526   179.99465310
 C      3   2   1     1.394825084428    30.01014083   180.02954567
 O      8   3   2     1.399999997970   119.98347346   179.99976271
 C      4   3   2     1.394829070397   120.00002272   359.96894842
 O     10   4   3     1.227316995161   119.99040334   180.01634103
 C      2   1   3     1.540000000016   120.01279517   180.00164014
 H     12   2   1     1.070000001511   109.47120266   119.95468451
 H     12   2   1     1.069999995223   109.47120273   239.95470040
 H     12   2   1     1.070000008136   109.47123089   359.95469269
 H      9   8   3     0.960000001496   109.47122080   180.02271798

---------------------------
INTERNAL COORDINATES (A.U.)
---------------------------
 C      0   0   0     0.000000000000     0.00000000     0.00000000
 C      1   0   0     2.635623835266     0.00000000     0.00000000
 C      2   1   0     4.566251216630    89.99830213     0.00000000
 C      3   2   1     2.636428635142    89.99456448     0.04089897
 H      1   2   3     2.078047365279   120.01055010   180.03933572
 H      3   2   1     2.078247076076   150.02148419   180.03038811
 H      4   3   2     2.077950472381   119.99197526   179.99465310
 C      3   2   1     2.635837414293    30.01014083   180.02954567
 O      8   3   2     2.645616583653   119.98347346   179.99976271
 C      4   3   2     2.635844946682   120.00002272   359.96894842
 O     10   4   3     2.319293000362   119.99040334   180.01634103
 C      2   1   3     2.910178246268   120.01279517   180.00164014
 H     12   2   1     2.022006966151   109.47120266   119.95468451
 H     12   2   1     2.022006954269   109.47120273   239.95470040
 H     12   2   1     2.022006978670   109.47123089   359.95469269
 H      9   8   3     1.814137091391   109.47122080   180.02271798

---------------------
BASIS SET INFORMATION
---------------------
There are 3 groups of distinct atoms

 Group   1 Type C   : 10s4p1d contracted to 3s2p1d pattern {631/31/1}
 Group   2 Type H   : 4s contracted to 2s pattern {31}
 Group   3 Type O   : 10s4p1d contracted to 3s2p1d pattern {631/31/1}

Atom   0C    basis set group =>   1
Atom   1C    basis set group =>   1
Atom   2C    basis set group =>   1
Atom   3C    basis set group =>   1
Atom   4H    basis set group =>   2
Atom   5H    basis set group =>   2
Atom   6H    basis set group =>   2
Atom   7C    basis set group =>   1
Atom   8O    basis set group =>   3
Atom   9C    basis set group =>   1
Atom  10O    basis set group =>   3
Atom  11C    basis set group =>   1
Atom  12H    basis set group =>   2
Atom  13H    basis set group =>   2
Atom  14H    basis set group =>   2
Atom  15H    basis set group =>   2
---------------------------------
AUXILIARY/J BASIS SET INFORMATION
---------------------------------
There are 3 groups of distinct atoms

 Group   1 Type C   : 12s5p4d2f1g contracted to 6s4p3d1f1g pattern {711111/2111/211/2/1}
 Group   2 Type H   : 5s2p1d contracted to 3s1p1d pattern {311/2/1}
 Group   3 Type O   : 12s5p4d2f1g contracted to 6s4p3d1f1g pattern {711111/2111/211/2/1}

Atom   0C    basis set group =>   1
Atom   1C    basis set group =>   1
Atom   2C    basis set group =>   1
Atom   3C    basis set group =>   1
Atom   4H    basis set group =>   2
Atom   5H    basis set group =>   2
Atom   6H    basis set group =>   2
Atom   7C    basis set group =>   1
Atom   8O    basis set group =>   3
Atom   9C    basis set group =>   1
Atom  10O    basis set group =>   3
Atom  11C    basis set group =>   1
Atom  12H    basis set group =>   2
Atom  13H    basis set group =>   2
Atom  14H    basis set group =>   2
Atom  15H    basis set group =>   2


           ************************************************************
           *        Program running with 4 parallel MPI-processes     *
           *              working on a common directory               *
           ************************************************************
------------------------------------------------------------------------------
                           ORCA GTO INTEGRAL CALCULATION
                           -- RI-GTO INTEGRALS CHOSEN --
------------------------------------------------------------------------------
------------------------------------------------------------------------------
                   ___                                                        
                  /   \      - P O W E R E D   B Y -                         
                 /     \                                                     
                 |  |  |   _    _      __       _____    __    __             
                 |  |  |  | |  | |    /  \     |  _  \  |  |  /  |          
                  \  \/   | |  | |   /    \    | | | |  |  | /  /          
                 / \  \   | |__| |  /  /\  \   | |_| |  |  |/  /          
                |  |  |   |  __  | /  /__\  \  |    /   |      \           
                |  |  |   | |  | | |   __   |  |    \   |  |\   \          
                \     /   | |  | | |  |  |  |  | |\  \  |  | \   \       
                 \___/    |_|  |_| |__|  |__|  |_| \__\ |__|  \__/        
                                                                              
                      - O R C A' S   B I G   F R I E N D -                    
                                      &                                       
                       - I N T E G R A L  F E E D E R -                       
                                                                              
 v1 FN, 2020, v2 2021                                                         
------------------------------------------------------------------------------


Reading SHARK input file Q7_1e_1H_B3LYP_631Gd_opt.SHARKINP.tmp ... ok
----------------------
SHARK INTEGRAL PACKAGE
----------------------

Number of atoms                             ...     16
Number of basis functions                   ...    140
Number of shells                            ...     68
Maximum angular momentum                    ...      2
Integral batch strategy                     ... SHARK/LIBINT Hybrid
RI-J (if used) integral strategy            ... SPLIT-RIJ (Revised 2003 algorithm where possible)
Printlevel                                  ...      1
Contraction scheme used                     ... SEGMENTED contraction
Coulomb Range Separation                    ... NOT USED
Exchange Range Separation                   ... NOT USED
Finite Nucleus Model                        ... NOT USED
Auxiliary Coulomb fitting basis             ... AVAILABLE
   # of basis functions in Aux-J            ...    518
   # of shells in Aux-J                     ...    170
   Maximum angular momentum in Aux-J        ...      4
Auxiliary J/K fitting basis                 ... NOT available
Auxiliary Correlation fitting basis         ... NOT available
Auxiliary 'external' fitting basis          ... NOT available
Integral threshold                          ...     2.500000e-11
Primitive cut-off                           ...     2.500000e-12
Primitive pair pre-selection threshold      ...     2.500000e-12

Calculating pre-screening integrals         ... done (  0.0 sec) Dimension = 68
Organizing shell pair data                  ... done (  0.0 sec)
Shell pair information
Total number of shell pairs                 ...      2346
Shell pairs after pre-screening             ...      2203
Total number of primitive shell pairs       ...     13576
Primitive shell pairs kept                  ...      8370
          la=0 lb=0:    775 shell pairs
          la=1 lb=0:    713 shell pairs
          la=1 lb=1:    170 shell pairs
          la=2 lb=0:    342 shell pairs
          la=2 lb=1:    159 shell pairs
          la=2 lb=2:     44 shell pairs

Calculating one electron integrals          ... done (  0.0 sec)
Calculating RI/J V-Matrix + Cholesky decomp.... done (  0.0 sec)
Calculating Nuclear repulsion               ... done (  0.0 sec) ENN=    418.915519642921 Eh

SHARK setup successfully completed in   0.2 seconds

Maximum memory used throughout the entire GTOINT-calculation: 12.2 MB


           ************************************************************
           *        Program running with 4 parallel MPI-processes     *
           *              working on a common directory               *
           ************************************************************
-------------------------------------------------------------------------------
                                 ORCA SCF
-------------------------------------------------------------------------------

------------
SCF SETTINGS
------------
Hamiltonian:
 Density Functional     Method          .... DFT(GTOs)
 Exchange Functional    Exchange        .... B88
   X-Alpha parameter    XAlpha          ....  0.666667
   Becke's b parameter  XBeta           ....  0.004200
 Correlation Functional Correlation     .... LYP
 LDA part of GGA corr.  LDAOpt          .... VWN-5
 Gradients option       PostSCFGGA      .... off
 Hybrid DFT is turned on
   Fraction HF Exchange ScalHFX         ....  0.200000
   Scaling of DF-GGA-X  ScalDFX         ....  0.720000
   Scaling of DF-GGA-C  ScalDFC         ....  0.810000
   Scaling of DF-LDA-C  ScalLDAC        ....  1.000000
   Perturbative correction              ....  0.000000
   Density functional embedding theory  .... OFF
   NL short-range parameter             ....  4.800000
 RI-approximation to the Coulomb term is turned on
   Number of AuxJ basis functions       .... 518
   RIJ-COSX (HFX calculated with COS-X)).... on


General Settings:
 Integral files         IntName         .... Q7_1e_1H_B3LYP_631Gd_opt
 Hartree-Fock type      HFTyp           .... UHF
 Total Charge           Charge          ....    0
 Multiplicity           Mult            ....    2
 Number of Electrons    NEL             ....   65
 Basis Dimension        Dim             ....  140
 Nuclear Repulsion      ENuc            ....    418.9155196429 Eh

Convergence Acceleration:
 DIIS                   CNVDIIS         .... on
   Start iteration      DIISMaxIt       ....    12
   Startup error        DIISStart       ....  0.200000
   # of expansion vecs  DIISMaxEq       ....     5
   Bias factor          DIISBfac        ....   1.050
   Max. coefficient     DIISMaxC        ....  10.000
 Trust-Rad. Augm. Hess. CNVTRAH         .... auto
   Auto Start mean grad. ratio tolernc. ....  1.125000
   Auto Start start iteration           ....    20
   Auto Start num. interpolation iter.  ....    10
   Max. Number of Micro iterations      ....    16
   Max. Number of Macro iterations      .... Maxiter - #DIIS iter
   Number of Davidson start vectors     ....     2
   Converg. threshold I  (grad. norm)   ....   1.000e-05
   Converg. threshold II (energy diff.) ....   1.000e-08
   Grad. Scal. Fac. for Micro threshold ....   0.100
   Minimum threshold for Micro iter.    ....   0.010
   NR start threshold (gradient norm)   ....   0.001
   Initial trust radius                 ....   0.400
   Minimum AH scaling param. (alpha)    ....   1.000
   Maximum AH scaling param. (alpha)    .... 1000.000
   Orbital update algorithm             .... Taylor
   White noise on init. David. guess    .... on
   Maximum white noise                  ....   0.010
   Quad. conv. algorithm                .... NR
 SOSCF                  CNVSOSCF        .... off
 Level Shifting         CNVShift        .... on
   Level shift para.    LevelShift      ....    0.2500
   Turn off err/grad.   ShiftErr        ....    0.0010
 Zerner damping         CNVZerner       .... off
 Static damping         CNVDamp         .... on
   Fraction old density DampFac         ....    0.7000
   Max. Damping (<1)    DampMax         ....    0.9800
   Min. Damping (>=0)   DampMin         ....    0.0000
   Turn off err/grad.   DampErr         ....    0.1000
 Fernandez-Rico         CNVRico         .... off

SCF Procedure:
 Maximum # iterations   MaxIter         ....   125
 SCF integral mode      SCFMode         .... Direct
   Integral package                     .... SHARK and LIBINT hybrid scheme
 Reset frequency        DirectResetFreq ....    20
 Integral Threshold     Thresh          ....  2.500e-11 Eh
 Primitive CutOff       TCut            ....  2.500e-12 Eh

Convergence Tolerance:
 Convergence Check Mode ConvCheckMode   .... Total+1el-Energy
 Convergence forced     ConvForced      .... 0
 Energy Change          TolE            ....  1.000e-08 Eh
 1-El. energy change                    ....  1.000e-05 Eh
 DIIS Error             TolErr          ....  5.000e-07


Diagonalization of the overlap matrix:
Smallest eigenvalue                        ... 4.522e-04
Time for diagonalization                   ...    0.004 sec
Threshold for overlap eigenvalues          ... 1.000e-08
Number of eigenvalues below threshold      ... 0
Time for construction of square roots      ...    0.002 sec
Total time needed                          ...    0.006 sec

Time for model grid setup =    0.095 sec

------------------------------
INITIAL GUESS: MODEL POTENTIAL
------------------------------
Loading Hartree-Fock densities                     ... done
Calculating cut-offs                               ... done
Initializing the effective Hamiltonian             ... done
Setting up the integral package (SHARK)            ... done
Starting the Coulomb interaction                   ... done (   0.0 sec)
Reading the grid                                   ... done
Mapping shells                                     ... done
Starting the XC term evaluation                    ... done (   0.1 sec)
  promolecular density results
     # of electrons  =     64.993219907
     EX              =    -54.477831276
     EC              =     -2.216127708
     EX+EC           =    -56.693958984
Transforming the Hamiltonian                       ... done (   0.0 sec)
Diagonalizing the Hamiltonian                      ... done (   0.0 sec)
Back transforming the eigenvectors                 ... done (   0.0 sec)
Now organizing SCF variables                       ... done
                      ------------------
                      INITIAL GUESS DONE (   0.2 sec)
                      ------------------
-------------------
DFT GRID GENERATION
-------------------

General Integration Accuracy     IntAcc      ... 4.959
Radial Grid Type                 RadialGrid  ... OptM3 with GC (2021)
Angular Grid (max. ang.)         AngularGrid ... 6 (Lebedev-590)
Angular grid pruning method      GridPruning ... 4 (adaptive)
Weight generation scheme         WeightScheme... Becke
Basis function cutoff            BFCut       ... 1.0000e-11
Integration weight cutoff        WCut        ... 1.0000e-14
Angular grids for H and He will be reduced by one unit
Partially contracted basis set               ... off
Rotationally invariant grid construction     ... off

Total number of grid points                  ...   189437
Total number of batches                      ...     2967
Average number of points per batch           ...       63
Average number of grid points per atom       ...    11840
Time for grid setup =    2.343 sec

--------------------
COSX GRID GENERATION
--------------------

GRIDX 1
-------
General Integration Accuracy     IntAcc      ... 4.020
Radial Grid Type                 RadialGrid  ... OptM3 with GC (2021)
Angular Grid (max. ang.)         AngularGrid ... 2 (Lebedev-110)
Angular grid pruning method      GridPruning ... 4 (adaptive)
Weight generation scheme         WeightScheme... Becke
Basis function cutoff            BFCut       ... 1.0000e-11
Integration weight cutoff        WCut        ... 1.0000e-14
Angular grids for H and He will be reduced by one unit
Partially contracted basis set               ... on
Rotationally invariant grid construction     ... off

Total number of grid points                  ...    21479
Total number of batches                      ...      343
Average number of points per batch           ...       62
Average number of grid points per atom       ...     1342
UseSFitting                                  ... on

GRIDX 2
-------
General Integration Accuracy     IntAcc      ... 4.338
Radial Grid Type                 RadialGrid  ... OptM3 with GC (2021)
Angular Grid (max. ang.)         AngularGrid ... 3 (Lebedev-194)
Angular grid pruning method      GridPruning ... 4 (adaptive)
Weight generation scheme         WeightScheme... Becke
Basis function cutoff            BFCut       ... 1.0000e-11
Integration weight cutoff        WCut        ... 1.0000e-14
Angular grids for H and He will be reduced by one unit
Partially contracted basis set               ... on
Rotationally invariant grid construction     ... off

Total number of grid points                  ...    47272
Total number of batches                      ...      746
Average number of points per batch           ...       63
Average number of grid points per atom       ...     2954
UseSFitting                                  ... on

GRIDX 3
-------
General Integration Accuracy     IntAcc      ... 4.871
Radial Grid Type                 RadialGrid  ... OptM3 with GC (2021)
Angular Grid (max. ang.)         AngularGrid ... 4 (Lebedev-302)
Angular grid pruning method      GridPruning ... 4 (adaptive)
Weight generation scheme         WeightScheme... Becke
Basis function cutoff            BFCut       ... 1.0000e-11
Integration weight cutoff        WCut        ... 1.0000e-14
Angular grids for H and He will be reduced by one unit
Partially contracted basis set               ... on
Rotationally invariant grid construction     ... off

Total number of grid points                  ...    89150
Total number of batches                      ...     1403
Average number of points per batch           ...       63
Average number of grid points per atom       ...     5572
UseSFitting                                  ... on

Time for X-Grid setup             =    1.029 sec


--------------------
CPCM SOLVATION MODEL
--------------------
CPCM parameters:
  Epsilon                                         ...      80.4000
  Refrac                                          ...       1.3300
  Rsolv                                           ...       1.3000
  Surface type                                    ... GAUSSIAN VDW
  Epsilon function type                           ...         CPCM
Radii:
 Radius for C  used is    3.8550 Bohr (=   2.0400 Ang.)
 Radius for H  used is    2.4944 Bohr (=   1.3200 Ang.)
 Radius for O  used is    3.4469 Bohr (=   1.8240 Ang.)
Calculating surface                               ...        done! (  0.0s)
GEPOL surface points                              ...          904
GEPOL Volume                                      ...    1029.3105
GEPOL Surface-area                                ...     579.8939
Calculating surface distance matrix               ...        done! (  0.0s)
Performing Cholesky decomposition & store         ...        done! (  0.0s)
Overall time for CPCM initialization              ...                 0.0s
--------------
SCF ITERATIONS
--------------
ITER       Energy         Delta-E        Max-DP      RMS-DP      [F,P]     Damp
               ***  Starting incremental Fock matrix formation  ***
  0   -420.8829753974   0.000000000000 0.05075370  0.00147443  0.2636675 0.7000
  1   -420.9903774516  -0.107402054263 0.03560843  0.00099821  0.1119574 0.7000
                               ***Turning on DIIS***
  2   -421.0345904172  -0.044212965588 0.06083624  0.00154833  0.0389105 0.0000
  3   -421.1049729634  -0.070382546142 0.02547716  0.00075310  0.0673908 0.0000
  4   -421.1193211291  -0.014348165702 0.00649065  0.00021456  0.0096848 0.0000
  5   -421.1204956864  -0.001174557322 0.00471527  0.00010073  0.0060478 0.0000
  6   -421.1207670309  -0.000271344492 0.00291765  0.00005927  0.0013336 0.0000
  7   -421.1208998055  -0.000132774661 0.00233023  0.00004629  0.0010529 0.0000
  8   -421.1209836493  -0.000083843712 0.00470409  0.00008768  0.0007959 0.0000
               *** Restarting incremental Fock matrix formation ***
                                   *** Resetting DIIS ***
  9   -421.1210685110  -0.000084861783 0.00117348  0.00002560  0.0012267 0.0000
 10   -421.1210751679  -0.000006656827 0.00055923  0.00000995  0.0012835 0.0000
 11   -421.1210812322  -0.000006064374 0.00067717  0.00001433  0.0001719 0.0000
 12   -421.1210854923  -0.000004260069 0.00039661  0.00000901  0.0002694 0.0000
 13   -421.1210872969  -0.000001804575 0.00037808  0.00000826  0.0001561 0.0000
 14   -421.1210881757  -0.000000878837 0.00016173  0.00000346  0.0000491 0.0000
 15   -421.1210883287  -0.000000152979 0.00006022  0.00000115  0.0000198 0.0000
 16   -421.1210883585  -0.000000029814 0.00002256  0.00000049  0.0000091 0.0000
 17   -421.1210883608  -0.000000002280 0.00003416  0.00000070  0.0000089 0.0000
                 **** Energy Check signals convergence ****

               *****************************************************
               *                     SUCCESS                       *
               *           SCF CONVERGED AFTER  18 CYCLES          *
               *****************************************************

Old exchange energy                            =    -11.068656957 Eh
New exchange energy                            =    -11.068653088 Eh
Exchange energy change after final integration =      0.000003869 Eh
Total energy after final integration           =   -421.121084499 Eh
Final COS-X integration done in                =     3.677 sec

----------------
TOTAL SCF ENERGY
----------------

Total Energy       :         -421.12108450 Eh          -11459.28729 eV

Components:
Nuclear Repulsion  :          418.91551964 Eh           11399.27082 eV
Electronic Energy  :         -840.03660414 Eh          -22858.55811 eV
One Electron Energy:        -1402.26648058 Eh          -38157.61083 eV
Two Electron Energy:          562.22987644 Eh           15299.05273 eV
Max COSX asymmetry :            0.00000013 Eh               0.00000 eV
CPCM Dielectric    :           -0.01844719 Eh              -0.50197 eV

Virial components:
Potential Energy   :         -840.14680133 Eh          -22861.55672 eV
Kinetic Energy     :          419.02571683 Eh           11402.26944 eV
Virial Ratio       :            2.00500057


DFT components:
N(Alpha)           :       32.999999034596 electrons
N(Beta)            :       31.999999293147 electrons
N(Total)           :       64.999998327743 electrons
E(X)               :      -43.979481204028 Eh       
E(C)               :       -2.614179493348 Eh       
E(XC)              :      -46.593660697375 Eh       
DFET-embed. en.    :        0.000000000000 Eh       
CPCM Solvation Model Properties:
Surface-charge          :           -0.01279518
Charge-correction       :            0.00001157 Eh               0.00031 eV
Free-energy (cav+disp)  :  This term is not implemented in the current solvation scheme

---------------
SCF CONVERGENCE
---------------

  Last Energy change         ...   -6.8819e-09  Tolerance :   1.0000e-08
  Last MAX-Density change    ...    0.0000e+00  Tolerance :   1.0000e-07
  Last RMS-Density change    ...    0.0000e+00  Tolerance :   5.0000e-09
  Last DIIS Error            ...    1.9496e-06  Tolerance :   5.0000e-07

             **** THE GBW FILE WAS UPDATED (Q7_1e_1H_B3LYP_631Gd_opt.gbw) ****
             **** DENSITY Q7_1e_1H_B3LYP_631Gd_opt.scfp WAS UPDATED ****
             **** ENERGY FILE WAS UPDATED (Q7_1e_1H_B3LYP_631Gd_opt.en.tmp) ****
----------------------
UHF SPIN CONTAMINATION
----------------------

Warning: in a DFT calculation there is little theoretical justification to 
         calculate <S**2> as in Hartree-Fock theory. We will do it anyways
         but you should keep in mind that the values have only limited relevance

Expectation value of <S**2>     :     0.775461
Ideal value S*(S+1) for S=0.5   :     0.750000
Deviation                       :     0.025461

             **** THE GBW FILE WAS UPDATED (Q7_1e_1H_B3LYP_631Gd_opt.gbw) ****
             **** DENSITY Q7_1e_1H_B3LYP_631Gd_opt.scfp WAS UPDATED ****
----------------
ORBITAL ENERGIES
----------------
                 SPIN UP ORBITALS
  NO   OCC          E(Eh)            E(eV) 
   0   1.0000     -19.187324      -522.1136 
   1   1.0000     -19.121489      -520.3222 
   2   1.0000     -10.265558      -279.3400 
   3   1.0000     -10.233150      -278.4582 
   4   1.0000     -10.203243      -277.6444 
   5   1.0000     -10.195194      -277.4253 
   6   1.0000     -10.190877      -277.3079 
   7   1.0000     -10.186753      -277.1956 
   8   1.0000     -10.171645      -276.7845 
   9   1.0000      -1.064852       -28.9761 
  10   1.0000      -1.035307       -28.1721 
  11   1.0000      -0.859636       -23.3919 
  12   1.0000      -0.778960       -21.1966 
  13   1.0000      -0.732520       -19.9329 
  14   1.0000      -0.700869       -19.0716 
  15   1.0000      -0.619886       -16.8680 
  16   1.0000      -0.587867       -15.9967 
  17   1.0000      -0.548170       -14.9165 
  18   1.0000      -0.501330       -13.6419 
  19   1.0000      -0.458042       -12.4639 
  20   1.0000      -0.446424       -12.1478 
  21   1.0000      -0.443310       -12.0631 
  22   1.0000      -0.415107       -11.2956 
  23   1.0000      -0.414969       -11.2919 
  24   1.0000      -0.412188       -11.2162 
  25   1.0000      -0.397032       -10.8038 
  26   1.0000      -0.396348       -10.7852 
  27   1.0000      -0.372052       -10.1240 
  28   1.0000      -0.353188        -9.6107 
  29   1.0000      -0.311175        -8.4675 
  30   1.0000      -0.262853        -7.1526 
  31   1.0000      -0.249737        -6.7957 
  32   1.0000      -0.206258        -5.6126 
  33   0.0000      -0.014432        -0.3927 
  34   0.0000       0.024294         0.6611 
  35   0.0000       0.081416         2.2154 
  36   0.0000       0.106220         2.8904 
  37   0.0000       0.142729         3.8839 
  38   0.0000       0.159727         4.3464 
  39   0.0000       0.164531         4.4771 
  40   0.0000       0.175294         4.7700 
  41   0.0000       0.197815         5.3828 
  42   0.0000       0.199443         5.4271 
  43   0.0000       0.216113         5.8807 
  44   0.0000       0.238634         6.4936 
  45   0.0000       0.279046         7.5932 
  46   0.0000       0.294931         8.0255 
  47   0.0000       0.343621         9.3504 
  48   0.0000       0.365187         9.9372 
  49   0.0000       0.398155        10.8344 
  50   0.0000       0.478755        13.0276 
  51   0.0000       0.500822        13.6281 
  52   0.0000       0.503850        13.7105 
  53   0.0000       0.527259        14.3474 
  54   0.0000       0.540291        14.7021 
  55   0.0000       0.543669        14.7940 
  56   0.0000       0.586775        15.9670 
  57   0.0000       0.591816        16.1041 
  58   0.0000       0.600661        16.3448 
  59   0.0000       0.605518        16.4770 
  60   0.0000       0.627857        17.0848 
  61   0.0000       0.659502        17.9460 
  62   0.0000       0.677410        18.4333 
  63   0.0000       0.681541        18.5457 
  64   0.0000       0.707030        19.2393 
  65   0.0000       0.718763        19.5585 
  66   0.0000       0.749582        20.3972 
  67   0.0000       0.776440        21.1280 
  68   0.0000       0.780688        21.2436 
  69   0.0000       0.803943        21.8764 
  70   0.0000       0.835732        22.7414 
  71   0.0000       0.847363        23.0579 
  72   0.0000       0.882467        24.0132 
  73   0.0000       0.885740        24.1022 
  74   0.0000       0.896706        24.4006 
  75   0.0000       0.918666        24.9982 
  76   0.0000       0.971466        26.4349 
  77   0.0000       0.972775        26.4705 
  78   0.0000       0.986309        26.8388 
  79   0.0000       0.991537        26.9811 
  80   0.0000       0.999366        27.1941 
  81   0.0000       1.024318        27.8731 
  82   0.0000       1.050536        28.5865 
  83   0.0000       1.093153        29.7462 
  84   0.0000       1.109381        30.1878 
  85   0.0000       1.176976        32.0271 
  86   0.0000       1.210070        32.9277 
  87   0.0000       1.221013        33.2255 
  88   0.0000       1.232783        33.5457 
  89   0.0000       1.277924        34.7741 
  90   0.0000       1.332228        36.2518 
  91   0.0000       1.341743        36.5107 
  92   0.0000       1.375876        37.4395 
  93   0.0000       1.399295        38.0767 
  94   0.0000       1.412198        38.4279 
  95   0.0000       1.436157        39.0798 
  96   0.0000       1.474204        40.1151 
  97   0.0000       1.482652        40.3450 
  98   0.0000       1.690575        46.0029 
  99   0.0000       1.716089        46.6972 
 100   0.0000       1.747535        47.5528 
 101   0.0000       1.756580        47.7990 
 102   0.0000       1.799107        48.9562 
 103   0.0000       1.801731        49.0276 
 104   0.0000       1.851078        50.3704 
 105   0.0000       1.856448        50.5165 
 106   0.0000       1.887820        51.3702 
 107   0.0000       1.895022        51.5662 
 108   0.0000       1.907360        51.9019 
 109   0.0000       1.934730        52.6467 
 110   0.0000       1.949172        53.0397 
 111   0.0000       1.975039        53.7435 
 112   0.0000       2.020913        54.9918 
 113   0.0000       2.024987        55.1027 
 114   0.0000       2.075955        56.4896 
 115   0.0000       2.101298        57.1792 
 116   0.0000       2.160374        58.7868 
 117   0.0000       2.180333        59.3299 
 118   0.0000       2.222306        60.4720 
 119   0.0000       2.269580        61.7584 
 120   0.0000       2.272347        61.8337 
 121   0.0000       2.306193        62.7547 
 122   0.0000       2.344637        63.8008 
 123   0.0000       2.350045        63.9480 
 124   0.0000       2.382823        64.8399 
 125   0.0000       2.466303        67.1115 
 126   0.0000       2.474724        67.3407 
 127   0.0000       2.548483        69.3478 
 128   0.0000       2.622831        71.3709 
 129   0.0000       2.633640        71.6650 
 130   0.0000       2.662417        72.4481 
 131   0.0000       2.695554        73.3497 
 132   0.0000       2.736695        74.4693 
 133   0.0000       2.799501        76.1783 
 134   0.0000       2.832550        77.0776 
 135   0.0000       2.959870        80.5422 
 136   0.0000       2.981185        81.1222 
 137   0.0000       3.029429        82.4350 
 138   0.0000       3.251205        88.4698 
 139   0.0000       3.436200        93.5038 

                 SPIN DOWN ORBITALS
  NO   OCC          E(Eh)            E(eV) 
   0   1.0000     -19.184617      -522.0400 
   1   1.0000     -19.111190      -520.0419 
   2   1.0000     -10.260888      -279.2130 
   3   1.0000     -10.233853      -278.4773 
   4   1.0000     -10.204591      -277.6810 
   5   1.0000     -10.196638      -277.4646 
   6   1.0000     -10.187211      -277.2081 
   7   1.0000     -10.183504      -277.1072 
   8   1.0000     -10.171586      -276.7829 
   9   1.0000      -1.058769       -28.8106 
  10   1.0000      -1.016916       -27.6717 
  11   1.0000      -0.853282       -23.2190 
  12   1.0000      -0.777098       -21.1459 
  13   1.0000      -0.721747       -19.6397 
  14   1.0000      -0.695768       -18.9328 
  15   1.0000      -0.616530       -16.7766 
  16   1.0000      -0.584587       -15.9074 
  17   1.0000      -0.545502       -14.8439 
  18   1.0000      -0.498610       -13.5679 
  19   1.0000      -0.452621       -12.3165 
  20   1.0000      -0.440256       -11.9800 
  21   1.0000      -0.437609       -11.9079 
  22   1.0000      -0.413390       -11.2489 
  23   1.0000      -0.407383       -11.0855 
  24   1.0000      -0.396761       -10.7964 
  25   1.0000      -0.395203       -10.7540 
  26   1.0000      -0.373598       -10.1661 
  27   1.0000      -0.369025       -10.0417 
  28   1.0000      -0.351116        -9.5544 
  29   1.0000      -0.281195        -7.6517 
  30   1.0000      -0.252419        -6.8687 
  31   1.0000      -0.239666        -6.5216 
  32   0.0000      -0.119901        -3.2627 
  33   0.0000      -0.000007        -0.0002 
  34   0.0000       0.048430         1.3179 
  35   0.0000       0.082994         2.2584 
  36   0.0000       0.108143         2.9427 
  37   0.0000       0.143459         3.9037 
  38   0.0000       0.164960         4.4888 
  39   0.0000       0.171299         4.6613 
  40   0.0000       0.177082         4.8187 
  41   0.0000       0.199860         5.4385 
  42   0.0000       0.203713         5.5433 
  43   0.0000       0.220862         6.0100 
  44   0.0000       0.240209         6.5364 
  45   0.0000       0.283141         7.7046 
  46   0.0000       0.297871         8.1055 
  47   0.0000       0.344738         9.3808 
  48   0.0000       0.368411        10.0250 
  49   0.0000       0.402811        10.9610 
  50   0.0000       0.482251        13.1227 
  51   0.0000       0.505095        13.7443 
  52   0.0000       0.508105        13.8262 
  53   0.0000       0.530127        14.4255 
  54   0.0000       0.543391        14.7864 
  55   0.0000       0.545742        14.8504 
  56   0.0000       0.590933        16.0801 
  57   0.0000       0.600756        16.3474 
  58   0.0000       0.602422        16.3927 
  59   0.0000       0.608761        16.5652 
  60   0.0000       0.638334        17.3699 
  61   0.0000       0.665461        18.1081 
  62   0.0000       0.680053        18.5052 
  63   0.0000       0.684155        18.6168 
  64   0.0000       0.708002        19.2657 
  65   0.0000       0.722334        19.6557 
  66   0.0000       0.750226        20.4147 
  67   0.0000       0.778813        21.1926 
  68   0.0000       0.785781        21.3822 
  69   0.0000       0.808244        21.9934 
  70   0.0000       0.837467        22.7886 
  71   0.0000       0.849850        23.1256 
  72   0.0000       0.884526        24.0692 
  73   0.0000       0.888153        24.1679 
  74   0.0000       0.897270        24.4160 
  75   0.0000       0.921747        25.0820 
  76   0.0000       0.975452        26.5434 
  77   0.0000       0.981030        26.6952 
  78   0.0000       0.987444        26.8697 
  79   0.0000       0.993419        27.0323 
  80   0.0000       1.029783        28.0218 
  81   0.0000       1.032467        28.0948 
  82   0.0000       1.051988        28.6261 
  83   0.0000       1.094737        29.7893 
  84   0.0000       1.112696        30.2780 
  85   0.0000       1.178930        32.0803 
  86   0.0000       1.211617        32.9698 
  87   0.0000       1.229411        33.4540 
  88   0.0000       1.234804        33.6007 
  89   0.0000       1.281111        34.8608 
  90   0.0000       1.338585        36.4247 
  91   0.0000       1.345411        36.6105 
  92   0.0000       1.378543        37.5121 
  93   0.0000       1.405026        38.2327 
  94   0.0000       1.423237        38.7282 
  95   0.0000       1.445581        39.3363 
  96   0.0000       1.481083        40.3023 
  97   0.0000       1.485750        40.4293 
  98   0.0000       1.698204        46.2105 
  99   0.0000       1.721358        46.8405 
 100   0.0000       1.751971        47.6736 
 101   0.0000       1.760219        47.8980 
 102   0.0000       1.799909        48.9780 
 103   0.0000       1.822390        49.5898 
 104   0.0000       1.857945        50.5573 
 105   0.0000       1.866552        50.7915 
 106   0.0000       1.892855        51.5072 
 107   0.0000       1.899532        51.6889 
 108   0.0000       1.911589        52.0170 
 109   0.0000       1.943742        52.8919 
 110   0.0000       1.956511        53.2394 
 111   0.0000       1.981380        53.9161 
 112   0.0000       2.026897        55.1547 
 113   0.0000       2.030097        55.2418 
 114   0.0000       2.087655        56.8080 
 115   0.0000       2.104717        57.2723 
 116   0.0000       2.165155        58.9169 
 117   0.0000       2.189227        59.5719 
 118   0.0000       2.226104        60.5754 
 119   0.0000       2.272199        61.8297 
 120   0.0000       2.277126        61.9638 
 121   0.0000       2.312694        62.9316 
 122   0.0000       2.350997        63.9739 
 123   0.0000       2.351551        63.9890 
 124   0.0000       2.385762        64.9199 
 125   0.0000       2.468521        67.1719 
 126   0.0000       2.485105        67.6232 
 127   0.0000       2.554010        69.4982 
 128   0.0000       2.629027        71.5395 
 129   0.0000       2.647003        72.0286 
 130   0.0000       2.670470        72.6672 
 131   0.0000       2.699350        73.4531 
 132   0.0000       2.739317        74.5406 
 133   0.0000       2.805431        76.3396 
 134   0.0000       2.834771        77.1380 
 135   0.0000       2.963837        80.6501 
 136   0.0000       2.982997        81.1715 
 137   0.0000       3.036720        82.6333 
 138   0.0000       3.252985        88.5182 
 139   0.0000       3.437784        93.5469 

                    ********************************
                    * MULLIKEN POPULATION ANALYSIS *
                    ********************************

--------------------------------------------
MULLIKEN ATOMIC CHARGES AND SPIN POPULATIONS
--------------------------------------------
   0 C :   -0.257437    0.250694
   1 C :    0.112929   -0.115082
   2 C :   -0.178297   -0.125057
   3 C :   -0.198952    0.277642
   4 H :    0.163571   -0.011860
   5 H :    0.174086    0.003908
   6 H :    0.166750   -0.013381
   7 C :    0.313242    0.307126
   8 O :   -0.651700    0.081072
   9 C :    0.396704   -0.046704
  10 O :   -0.509801    0.394432
  11 C :   -0.575001    0.005902
  12 H :    0.193567   -0.002664
  13 H :    0.193540   -0.002663
  14 H :    0.192421   -0.000508
  15 H :    0.464378   -0.002857
Sum of atomic charges         :    0.0000000
Sum of atomic spin populations:    1.0000000

-----------------------------------------------------
MULLIKEN REDUCED ORBITAL CHARGES AND SPIN POPULATIONS
-----------------------------------------------------
CHARGE
  0 C s       :     3.249926  s :     3.249926
      pz      :     0.984764  p :     2.972859
      px      :     0.990749
      py      :     0.997346
      dz2     :     0.003397  d :     0.034652
      dxz     :     0.004082
      dyz     :     0.003496
      dx2y2   :     0.011894
      dxy     :     0.011783
  1 C s       :     3.129282  s :     3.129282
      pz      :     0.978686  p :     2.717579
      px      :     0.864875
      py      :     0.874018
      dz2     :     0.003000  d :     0.040210
      dxz     :     0.005833
      dyz     :     0.005970
      dx2y2   :     0.011810
      dxy     :     0.013597
  2 C s       :     3.205552  s :     3.205552
      pz      :     1.011028  p :     2.937943
      px      :     0.926392
      py      :     1.000522
      dz2     :     0.003417  d :     0.034802
      dxz     :     0.005025
      dyz     :     0.003299
      dx2y2   :     0.012335
      dxy     :     0.010726
  3 C s       :     3.241157  s :     3.241157
      pz      :     0.965429  p :     2.923010
      px      :     0.992858
      py      :     0.964724
      dz2     :     0.003407  d :     0.034785
      dxz     :     0.002174
      dyz     :     0.005547
      dx2y2   :     0.013070
      dxy     :     0.010588
  4 H s       :     0.836429  s :     0.836429
  5 H s       :     0.825914  s :     0.825914
  6 H s       :     0.833250  s :     0.833250
  7 C s       :     3.104272  s :     3.104272
      pz      :     0.934040  p :     2.515405
      px      :     0.864891
      py      :     0.716473
      dz2     :     0.004583  d :     0.067082
      dxz     :     0.008772
      dyz     :     0.011935
      dx2y2   :     0.020450
      dxy     :     0.021342
  8 O s       :     3.894579  s :     3.894579
      pz      :     1.820976  p :     4.729923
      px      :     1.358722
      py      :     1.550225
      dz2     :     0.004578  d :     0.027197
      dxz     :     0.000850
      dyz     :     0.004492
      dx2y2   :     0.011334
      dxy     :     0.005944
  9 C s       :     3.019248  s :     3.019248
      pz      :     0.878546  p :     2.490422
      px      :     0.813858
      py      :     0.798019
      dz2     :     0.004895  d :     0.093626
      dxz     :     0.009372
      dyz     :     0.014308
      dx2y2   :     0.036304
      dxy     :     0.028747
 10 O s       :     3.847157  s :     3.847157
      pz      :     1.345506  p :     4.636739
      px      :     1.765522
      py      :     1.525711
      dz2     :     0.002504  d :     0.025905
      dxz     :     0.002324
      dyz     :     0.006841
      dx2y2   :     0.006846
      dxy     :     0.007390
 11 C s       :     3.313451  s :     3.313451
      pz      :     1.094166  p :     3.227207
      px      :     0.988018
      py      :     1.145024
      dz2     :     0.006984  d :     0.034342
      dxz     :     0.006192
      dyz     :     0.007268
      dx2y2   :     0.008433
      dxy     :     0.005466
 12 H s       :     0.806433  s :     0.806433
 13 H s       :     0.806460  s :     0.806460
 14 H s       :     0.807579  s :     0.807579
 15 H s       :     0.535622  s :     0.535622

SPIN
  0 C s       :     0.026594  s :     0.026594
      pz      :     0.207736  p :     0.225040
      px      :     0.007123
      py      :     0.010181
      dz2     :    -0.000582  d :    -0.000940
      dxz     :     0.000158
      dyz     :    -0.000419
      dx2y2   :     0.000029
      dxy     :    -0.000127
  1 C s       :    -0.018703  s :    -0.018703
      pz      :    -0.070683  p :    -0.099647
      px      :    -0.013430
      py      :    -0.015534
      dz2     :     0.000131  d :     0.003268
      dxz     :     0.000111
      dyz     :     0.003004
      dx2y2   :     0.000020
      dxy     :     0.000002
  2 C s       :    -0.021189  s :    -0.021189
      pz      :    -0.080283  p :    -0.107336
      px      :    -0.014809
      py      :    -0.012244
      dz2     :     0.000157  d :     0.003468
      dxz     :     0.002582
      dyz     :     0.000676
      dx2y2   :     0.000056
      dxy     :    -0.000003
  3 C s       :     0.027527  s :     0.027527
      pz      :     0.232756  p :     0.251109
      px      :     0.009900
      py      :     0.008453
      dz2     :    -0.000664  d :    -0.000994
      dxz     :     0.000004
      dyz     :    -0.000232
      dx2y2   :    -0.000093
      dxy     :    -0.000009
  4 H s       :    -0.011860  s :    -0.011860
  5 H s       :     0.003908  s :     0.003908
  6 H s       :    -0.013381  s :    -0.013381
  7 C s       :     0.030383  s :     0.030383
      pz      :     0.254053  p :     0.277225
      px      :     0.012491
      py      :     0.010681
      dz2     :    -0.000753  d :    -0.000482
      dxz     :    -0.000268
      dyz     :     0.000485
      dx2y2   :     0.000061
      dxy     :    -0.000007
  8 O s       :     0.001845  s :     0.001845
      pz      :     0.082852  p :     0.078975
      px      :     0.000992
      py      :    -0.004869
      dz2     :    -0.000052  d :     0.000252
      dxz     :     0.000571
      dyz     :    -0.000199
      dx2y2   :    -0.000020
      dxy     :    -0.000047
  9 C s       :    -0.012912  s :    -0.012912
      pz      :    -0.014172  p :    -0.041820
      px      :    -0.014091
      py      :    -0.013557
      dz2     :     0.000016  d :     0.008029
      dxz     :     0.002354
      dyz     :     0.005968
      dx2y2   :    -0.000224
      dxy     :    -0.000085
 10 O s       :     0.010629  s :     0.010629
      pz      :     0.377579  p :     0.385088
      px      :     0.003022
      py      :     0.004486
      dz2     :     0.000094  d :    -0.001284
      dxz     :    -0.000315
      dyz     :    -0.000978
      dx2y2   :    -0.000045
      dxy     :    -0.000041
 11 C s       :     0.001379  s :     0.001379
      pz      :     0.001590  p :     0.004988
      px      :     0.002861
      py      :     0.000536
      dz2     :    -0.000004  d :    -0.000465
      dxz     :    -0.000362
      dyz     :    -0.000066
      dx2y2   :     0.000000
      dxy     :    -0.000032
 12 H s       :    -0.002664  s :    -0.002664
 13 H s       :    -0.002663  s :    -0.002663
 14 H s       :    -0.000508  s :    -0.000508
 15 H s       :    -0.002857  s :    -0.002857


                     *******************************
                     * LOEWDIN POPULATION ANALYSIS *
                     *******************************

-------------------------------------------
LOEWDIN ATOMIC CHARGES AND SPIN POPULATIONS
-------------------------------------------
   0 C :   -0.126987    0.202390
   1 C :   -0.037257   -0.061058
   2 C :   -0.140746   -0.071803
   3 C :   -0.119027    0.227886
   4 H :    0.152795   -0.006543
   5 H :    0.155425    0.002018
   6 H :    0.154226   -0.007332
   7 C :    0.100542    0.245546
   8 O :   -0.317837    0.090182
   9 C :    0.011462    0.004664
  10 O :   -0.256896    0.379455
  11 C :   -0.379033    0.001842
  12 H :    0.150502   -0.002384
  13 H :    0.150490   -0.002382
  14 H :    0.153245   -0.000361
  15 H :    0.349097   -0.002118

----------------------------------------------------
LOEWDIN REDUCED ORBITAL CHARGES AND SPIN POPULATIONS
----------------------------------------------------
CHARGE
  0 C s       :     2.933517  s :     2.933517
      pz      :     0.974569  p :     3.110802
      px      :     1.062797
      py      :     1.073435
      dz2     :     0.006851  d :     0.082668
      dxz     :     0.008912
      dyz     :     0.006195
      dx2y2   :     0.030251
      dxy     :     0.030460
  1 C s       :     2.882126  s :     2.882126
      pz      :     0.965384  p :     3.055742
      px      :     1.030781
      py      :     1.059578
      dz2     :     0.006515  d :     0.099388
      dxz     :     0.010381
      dyz     :     0.013176
      dx2y2   :     0.033673
      dxy     :     0.035643
  2 C s       :     2.921305  s :     2.921305
      pz      :     0.998880  p :     3.136681
      px      :     1.049287
      py      :     1.088514
      dz2     :     0.006379  d :     0.082761
      dxz     :     0.010803
      dyz     :     0.005988
      dx2y2   :     0.032095
      dxy     :     0.027495
  3 C s       :     2.935632  s :     2.935632
      pz      :     0.956069  p :     3.100763
      px      :     1.083883
      py      :     1.060812
      dz2     :     0.006832  d :     0.082632
      dxz     :     0.003262
      dyz     :     0.012175
      dx2y2   :     0.032068
      dxy     :     0.028295
  4 H s       :     0.847205  s :     0.847205
  5 H s       :     0.844575  s :     0.844575
  6 H s       :     0.845774  s :     0.845774
  7 C s       :     2.860497  s :     2.860497
      pz      :     0.926630  p :     2.879771
      px      :     1.031615
      py      :     0.921526
      dz2     :     0.010187  d :     0.159190
      dxz     :     0.017994
      dyz     :     0.024337
      dx2y2   :     0.051842
      dxy     :     0.054829
  8 O s       :     3.533607  s :     3.533607
      pz      :     1.806790  p :     4.736157
      px      :     1.363163
      py      :     1.566204
      dz2     :     0.006529  d :     0.048073
      dxz     :     0.002210
      dyz     :     0.006810
      dx2y2   :     0.020735
      dxy     :     0.011788
  9 C s       :     2.831876  s :     2.831876
      pz      :     0.867030  p :     2.921107
      px      :     1.043270
      py      :     1.010807
      dz2     :     0.012868  d :     0.235555
      dxz     :     0.020178
      dyz     :     0.030833
      dx2y2   :     0.096049
      dxy     :     0.075626
 10 O s       :     3.553002  s :     3.553002
      pz      :     1.332658  p :     4.649658
      px      :     1.749696
      py      :     1.567304
      dz2     :     0.006293  d :     0.054236
      dxz     :     0.003685
      dyz     :     0.010868
      dx2y2   :     0.015597
      dxy     :     0.017793
 11 C s       :     2.964592  s :     2.964592
      pz      :     1.143531  p :     3.348562
      px      :     1.046722
      py      :     1.158308
      dz2     :     0.012954  d :     0.065880
      dxz     :     0.012362
      dyz     :     0.012436
      dx2y2   :     0.017353
      dxy     :     0.010775
 12 H s       :     0.849498  s :     0.849498
 13 H s       :     0.849510  s :     0.849510
 14 H s       :     0.846755  s :     0.846755
 15 H s       :     0.650903  s :     0.650903

SPIN
  0 C s       :     0.006524  s :     0.006524
      pz      :     0.190389  p :     0.198075
      px      :     0.003011
      py      :     0.004675
      dz2     :    -0.000579  d :    -0.002210
      dxz     :    -0.000267
      dyz     :    -0.000737
      dx2y2   :    -0.000199
      dxy     :    -0.000427
  1 C s       :    -0.004293  s :    -0.004293
      pz      :    -0.056246  p :    -0.065029
      px      :    -0.003019
      py      :    -0.005764
      dz2     :     0.000197  d :     0.008264
      dxz     :     0.000446
      dyz     :     0.006976
      dx2y2   :     0.000234
      dxy     :     0.000410
  2 C s       :    -0.004822  s :    -0.004822
      pz      :    -0.065897  p :    -0.075718
      px      :    -0.006314
      py      :    -0.003508
      dz2     :     0.000236  d :     0.008737
      dxz     :     0.005797
      dyz     :     0.002018
      dx2y2   :     0.000461
      dxy     :     0.000225
  3 C s       :     0.007436  s :     0.007436
      pz      :     0.214145  p :     0.222766
      px      :     0.004824
      py      :     0.003796
      dz2     :    -0.000655  d :    -0.002316
      dxz     :    -0.000259
      dyz     :    -0.000732
      dx2y2   :    -0.000389
      dxy     :    -0.000280
  4 H s       :    -0.006543  s :    -0.006543
  5 H s       :     0.002018  s :     0.002018
  6 H s       :    -0.007332  s :    -0.007332
  7 C s       :     0.008737  s :     0.008737
      pz      :     0.230928  p :     0.238112
      px      :     0.004323
      py      :     0.002861
      dz2     :    -0.000714  d :    -0.001304
      dxz     :    -0.000885
      dyz     :     0.000869
      dx2y2   :    -0.000273
      dxy     :    -0.000301
  8 O s       :     0.002007  s :     0.002007
      pz      :     0.087146  p :     0.085494
      px      :     0.001062
      py      :    -0.002715
      dz2     :     0.000021  d :     0.002682
      dxz     :     0.001131
      dyz     :     0.001427
      dx2y2   :     0.000032
      dxy     :     0.000071
  9 C s       :    -0.003615  s :    -0.003615
      pz      :    -0.001827  p :    -0.013112
      px      :    -0.005040
      py      :    -0.006245
      dz2     :     0.000163  d :     0.021391
      dxz     :     0.005871
      dyz     :     0.014878
      dx2y2   :     0.000013
      dxy     :     0.000467
 10 O s       :     0.005340  s :     0.005340
      pz      :     0.370231  p :     0.375295
      px      :     0.002208
      py      :     0.002855
      dz2     :     0.000155  d :    -0.001180
      dxz     :    -0.000220
      dyz     :    -0.000690
      dx2y2   :    -0.000191
      dxy     :    -0.000235
 11 C s       :     0.000355  s :     0.000355
      pz      :     0.000726  p :     0.002625
      px      :     0.001604
      py      :     0.000294
      dz2     :    -0.000031  d :    -0.001137
      dxz     :    -0.000816
      dyz     :    -0.000138
      dx2y2   :    -0.000058
      dxy     :    -0.000095
 12 H s       :    -0.002384  s :    -0.002384
 13 H s       :    -0.002382  s :    -0.002382
 14 H s       :    -0.000361  s :    -0.000361
 15 H s       :    -0.002118  s :    -0.002118


                      *****************************
                      * MAYER POPULATION ANALYSIS *
                      *****************************

  NA   - Mulliken gross atomic population
  ZA   - Total nuclear charge
  QA   - Mulliken gross atomic charge
  VA   - Mayer's total valence
  BVA  - Mayer's bonded valence
  FA   - Mayer's free valence

  ATOM       NA         ZA         QA         VA         BVA        FA
  0 C      6.2574     6.0000    -0.2574     3.8877     3.8434     0.0443
  1 C      5.8871     6.0000     0.1129     3.8458     3.8399     0.0059
  2 C      6.1783     6.0000    -0.1783     3.8654     3.8580     0.0074
  3 C      6.1990     6.0000    -0.1990     3.8694     3.8140     0.0554
  4 H      0.8364     1.0000     0.1636     0.9415     0.9414     0.0001
  5 H      0.8259     1.0000     0.1741     0.9318     0.9318     0.0000
  6 H      0.8332     1.0000     0.1668     0.9385     0.9383     0.0002
  7 C      5.6868     6.0000     0.3132     3.8471     3.7803     0.0668
  8 O      8.6517     8.0000    -0.6517     1.8919     1.8838     0.0081
  9 C      5.6033     6.0000     0.3967     4.0249     4.0226     0.0023
 10 O      8.5098     8.0000    -0.5098     1.9956     1.8496     0.1460
 11 C      6.5750     6.0000    -0.5750     3.8382     3.8381     0.0000
 12 H      0.8064     1.0000     0.1936     0.9171     0.9171     0.0000
 13 H      0.8065     1.0000     0.1935     0.9171     0.9171     0.0000
 14 H      0.8076     1.0000     0.1924     0.9289     0.9289     0.0000
 15 H      0.5356     1.0000     0.4644     0.7641     0.7641     0.0000

  Mayer bond orders larger than 0.100000
B(  0-C ,  1-C ) :   1.5201 B(  0-C ,  4-H ) :   0.9118 B(  0-C ,  9-C ) :   1.1841 
B(  1-C ,  7-C ) :   1.2692 B(  1-C , 11-C ) :   0.9827 B(  2-C ,  3-C ) :   1.5196 
B(  2-C ,  5-H ) :   0.9124 B(  2-C ,  7-C ) :   1.3117 B(  3-C ,  6-H ) :   0.9173 
B(  3-C ,  9-C ) :   1.1941 B(  7-C ,  8-O ) :   1.0281 B(  8-O , 15-H ) :   0.7219 
B(  9-C , 10-O ) :   1.5639 B( 11-C , 12-H ) :   0.9250 B( 11-C , 13-H ) :   0.9250 
B( 11-C , 14-H ) :   0.9354 

-------
TIMINGS
-------

Total SCF time: 0 days 0 hours 0 min 48 sec 

Total time                  ....      48.945 sec
Sum of individual times     ....      48.696 sec  ( 99.5%)

Fock matrix formation       ....      44.532 sec  ( 91.0%)
  Split-RI-J                ....       1.800 sec  (  4.0% of F)
  Chain of spheres X        ....      28.993 sec  ( 65.1% of F)
  XC integration            ....       9.722 sec  ( 21.8% of F)
    Basis function eval.    ....       3.061 sec  ( 31.5% of XC)
    Density eval.           ....       2.938 sec  ( 30.2% of XC)
    XC-Functional eval.     ....       1.167 sec  ( 12.0% of XC)
    XC-Potential eval.      ....       2.105 sec  ( 21.6% of XC)
Diagonalization             ....       0.182 sec  (  0.4%)
Density matrix formation    ....       0.007 sec  (  0.0%)
Population analysis         ....       0.008 sec  (  0.0%)
Initial guess               ....       0.099 sec  (  0.2%)
Orbital Transformation      ....       0.000 sec  (  0.0%)
Orbital Orthonormalization  ....       0.000 sec  (  0.0%)
DIIS solution               ....       0.401 sec  (  0.8%)
Grid generation             ....       3.467 sec  (  7.1%)

Maximum memory used throughout the entire SCF-calculation: 57.6 MB

-------------------------   --------------------
FINAL SINGLE POINT ENERGY      -421.121084498523
-------------------------   --------------------


           ************************************************************
           *        Program running with 4 parallel MPI-processes     *
           *              working on a common directory               *
           ************************************************************
------------------------------------------------------------------------------
                         ORCA SCF GRADIENT CALCULATION
------------------------------------------------------------------------------

 ... reading COSX grid (gridx3)
Gradient of the Kohn-Sham DFT energy:
Kohn-Sham wavefunction type      ... UKS
Hartree-Fock exchange scaling    ...    0.200
Number of operators              ...    2
Number of atoms                  ...   16
Basis set dimensions             ...  140
Integral neglect threshold       ... 2.5e-11
Integral primitive cutoff        ... 2.5e-12
SHARK Integral package           ... ON

Nuc. rep. gradient       (SHARK) ... done (  0.0 sec)
HCore & Overlap gradient (SHARK) ... done (  0.0 sec)
RI-J gradient            (SHARK) ... done (  0.3 sec)
COSX-gradient                    ... done (  4.9 sec)
Exchange-correlation gradient    ... done

------------------
CARTESIAN GRADIENT
------------------

   1   C   :   -0.051675002   -0.021245714   -0.000096773
   2   C   :   -0.028777870    0.035169861    0.000007394
   3   C   :    0.029125156   -0.005337928   -0.000013215
   4   C   :    0.013089141   -0.060315314    0.000074335
   5   H   :    0.006624707   -0.007390520    0.000039866
   6   H   :   -0.006041244    0.006526996   -0.000011626
   7   H   :   -0.009779720    0.002121939   -0.000004428
   8   C   :   -0.021251398   -0.033014483    0.000030771
   9   O   :    0.037433461    0.021489791   -0.000012104
  10   C   :   -0.001869488    0.000117772    0.000017223
  11   O   :    0.035923052    0.061064427   -0.000036634
  12   C   :    0.036223004    0.000912080    0.000015939
  13   H   :   -0.010040432   -0.008135987    0.014589823
  14   H   :   -0.010017259   -0.008165587   -0.014579714
  15   H   :   -0.007037648    0.013751870   -0.000018332
  16   H   :   -0.011903621    0.002394138   -0.000002667

Difference to translation invariance:
           :    0.0000248393   -0.0000566588   -0.0000001420

Difference to rotation invariance:
           :    0.0000033368    0.0000088626    0.0000987336

Norm of the cartesian gradient     ...    0.1450397559
RMS gradient                       ...    0.0209346855
MAX gradient                       ...    0.0610644269

-------
TIMINGS
-------

Total SCF gradient time            ...        9.282 sec

One electron gradient       ....       0.049 sec  (  0.5%)
RI-J Coulomb gradient       ....       0.339 sec  (  3.7%)
COSX gradient               ....       4.881 sec  ( 52.6%)
XC gradient                 ....       3.433 sec  ( 37.0%)
CPCM gradient               ....       0.167 sec  (  1.8%)
   A-Matrix (El+Nuc)        ....       0.043 sec  (  0.5%)
   Potential                ....       0.125 sec  (  1.3%)

Maximum memory used throughout the entire SCFGRAD-calculation: 44.1 MB
------------------------------------------------------------------------------
                         ORCA GEOMETRY RELAXATION STEP
------------------------------------------------------------------------------

Reading the OPT-File                    .... done
Getting information on internals        .... done
Copying old internal coords+grads       .... done
Making the new internal coordinates     .... (new redundants).... done
Validating the new internal coordinates .... (new redundants).... done
Calculating the B-matrix                .... done
Calculating the G,G- and P matrices     .... done
Transforming gradient to internals      .... done
Projecting the internal gradient        .... done
Number of atoms                         ....  16
Number of internal coordinates          ....  73
Current Energy                          ....  -421.121084499 Eh
Current gradient norm                   ....     0.145039756 Eh/bohr
Maximum allowed component of the step   ....  0.300
Current trust radius                    ....  0.300
Evaluating the initial hessian          ....  (Almloef) done
Projecting the Hessian                  .... done
Forming the augmented Hessian           .... done
Diagonalizing the augmented Hessian     .... done
Last element of RFO vector              ....  0.981876943
Lowest eigenvalues of augmented Hessian:
 -0.021986264  0.009750442  0.019495937  0.021008271  0.025081658
Length of the computed step             ....  0.193017644
The final length of the internal step   ....  0.193017644
Converting the step to cartesian space:
 Initial RMS(Int)=    0.0225910065
Transforming coordinates:
 Iter   0:  RMS(Cart)=    0.0362073031 RMS(Int)=    0.7357333772
 Iter   1:  RMS(Cart)=    0.0004385884 RMS(Int)=    0.0003221755
 Iter   2:  RMS(Cart)=    0.0000130099 RMS(Int)=    0.0000083023
 Iter   3:  RMS(Cart)=    0.0000003214 RMS(Int)=    0.0000002008
 Iter   4:  RMS(Cart)=    0.0000000124 RMS(Int)=    0.0000000080
done
Storing new coordinates                 .... done

                                .--------------------.
          ----------------------|Geometry convergence|-------------------------
          Item                value                   Tolerance       Converged
          ---------------------------------------------------------------------
          RMS gradient        0.0140524240            0.0000080000      NO
          MAX gradient        0.0708479236            0.0000300000      NO
          RMS step            0.0225910065            0.0001000000      NO
          MAX step            0.0746256028            0.0002000000      NO
          ........................................................
          Max(Bonds)      0.0395      Max(Angles)    2.36
          Max(Dihed)        0.16      Max(Improp)    0.00
          ---------------------------------------------------------------------

The optimization has not yet converged - more geometry cycles are needed


    ---------------------------------------------------------------------------
                         Redundant Internal Coordinates
                            (Angstroem and degrees)

        Definition                    Value    dE/dq     Step     New-Value
    ----------------------------------------------------------------------------
     1. B(C   1,C   0)                1.3947  0.011149 -0.0091    1.3856   
     2. B(C   3,C   2)                1.3951  0.014888 -0.0125    1.3826   
     3. B(H   4,C   0)                1.0997  0.009707 -0.0139    1.0858   
     4. B(H   5,C   2)                1.0998  0.008678 -0.0124    1.0873   
     5. B(H   6,C   3)                1.0996  0.009782 -0.0140    1.0856   
     6. B(C   7,C   2)                1.3948 -0.013713  0.0109    1.4057   
     7. B(C   7,C   1)                1.3954 -0.026060  0.0213    1.4167   
     8. B(O   8,C   7)                1.4000  0.033450 -0.0315    1.3685   
     9. B(C   9,C   3)                1.3948 -0.046522  0.0391    1.4340   
    10. B(C   9,C   0)                1.3952 -0.046723  0.0395    1.4347   
    11. B(O  10,C   9)                1.2273 -0.070848  0.0361    1.2634   
    12. B(C  11,C   1)                1.5400  0.009121 -0.0126    1.5274   
    13. B(H  12,C  11)                1.0700 -0.019097  0.0247    1.0947   
    14. B(H  13,C  11)                1.0700 -0.019090  0.0247    1.0947   
    15. B(H  14,C  11)                1.0700 -0.015313  0.0198    1.0898   
    16. B(H  15,O   8)                0.9600 -0.012140  0.0119    0.9719   
    17. A(C   1,C   0,C   9)          120.01 -0.008021    1.17    121.17   
    18. A(C   1,C   0,H   4)          120.01  0.001888   -0.26    119.75   
    19. A(H   4,C   0,C   9)          119.98  0.006134   -0.91    119.07   
    20. A(C   0,C   1,C  11)          120.01 -0.004300    0.59    120.61   
    21. A(C   0,C   1,C   7)          119.99  0.007830   -1.08    118.91   
    22. A(C   7,C   1,C  11)          119.99 -0.003531    0.49    120.48   
    23. A(H   5,C   2,C   7)          120.01  0.002178   -0.26    119.75   
    24. A(C   3,C   2,C   7)          120.00 -0.000277   -0.10    119.90   
    25. A(C   3,C   2,H   5)          119.98 -0.001901    0.36    120.35   
    26. A(H   6,C   3,C   9)          120.01  0.004360   -0.64    119.37   
    27. A(C   2,C   3,H   6)          119.99 -0.000061    0.04    120.03   
    28. A(C   2,C   3,C   9)          120.00 -0.004299    0.60    120.60   
    29. A(C   1,C   7,C   2)          119.99 -0.011367    1.27    121.27   
    30. A(C   2,C   7,O   8)          119.98  0.018979   -2.36    117.62   
    31. A(C   1,C   7,O   8)          120.02 -0.007612    1.09    121.11   
    32. A(C   7,O   8,H  15)          109.47  0.000335   -0.05    109.42   
    33. A(C   0,C   9,O  10)          120.01 -0.008714    1.00    121.01   
    34. A(C   0,C   9,C   3)          120.00  0.016134   -1.85    118.14   
    35. A(C   3,C   9,O  10)          119.99 -0.007420    0.85    120.84   
    36. A(H  13,C  11,H  14)          109.47  0.003118   -0.59    108.88   
    37. A(H  12,C  11,H  14)          109.47  0.003120   -0.59    108.88   
    38. A(C   1,C  11,H  14)          109.47 -0.001031    0.14    109.61   
    39. A(H  12,C  11,H  13)          109.47  0.003700   -0.53    108.94   
    40. A(C   1,C  11,H  13)          109.47 -0.004450    0.78    110.25   
    41. A(C   1,C  11,H  12)          109.47 -0.004457    0.78    110.25   
    42. D(C  11,C   1,C   0,H   4)      0.04  0.000011   -0.02      0.02   
    43. D(C  11,C   1,C   0,C   9)    179.96 -0.000016    0.02    179.98   
    44. D(C   7,C   1,C   0,C   9)     -0.06 -0.000023    0.03     -0.03   
    45. D(C   7,C   1,C   0,H   4)   -179.98  0.000004   -0.01   -179.99   
    46. D(H   6,C   3,C   2,H   5)      0.00 -0.000002   -0.00     -0.00   
    47. D(C   9,C   3,C   2,H   5)    179.98 -0.000010    0.01    179.99   
    48. D(C   9,C   3,C   2,C   7)     -0.04 -0.000017    0.02     -0.02   
    49. D(H   6,C   3,C   2,C   7)    179.99 -0.000009    0.01    180.00   
    50. D(C   1,C   7,C   2,H   5)   -180.00  0.000000   -0.00   -180.00   
    51. D(O   8,C   7,C   1,C  11)      0.02  0.000003   -0.01      0.01   
    52. D(O   8,C   7,C   1,C   0)   -179.97  0.000010   -0.01   -179.98   
    53. D(C   2,C   7,C   1,C  11)   -179.98  0.000000   -0.00   -179.99   
    54. D(C   1,C   7,C   2,C   3)      0.01  0.000008   -0.01      0.00   
    55. D(O   8,C   7,C   2,C   3)   -179.99  0.000006   -0.01   -180.00   
    56. D(C   2,C   7,C   1,C   0)      0.03  0.000008   -0.01      0.02   
    57. D(O   8,C   7,C   2,H   5)      0.00 -0.000003    0.00      0.00   
    58. D(H  15,O   8,C   7,C   2)   -179.98  0.000002   -0.00   -179.98   
    59. D(H  15,O   8,C   7,C   1)      0.02 -0.000000   -0.00      0.02   
    60. D(O  10,C   9,C   3,H   6)     -0.01 -0.000007    0.00     -0.00   
    61. D(O  10,C   9,C   3,C   2)   -179.98  0.000002   -0.01   -179.99   
    62. D(C   0,C   9,C   3,H   6)    179.99 -0.000008    0.01    180.00   
    63. D(C   0,C   9,C   3,C   2)      0.01  0.000001   -0.00      0.01   
    64. D(O  10,C   9,C   0,H   4)     -0.05 -0.000021    0.02     -0.03   
    65. D(O  10,C   9,C   0,C   1)   -179.97  0.000009   -0.01   -179.98   
    66. D(C   3,C   9,C   0,H   4)    179.95 -0.000020    0.02    179.97   
    67. D(C   3,C   9,C   0,C   1)      0.03  0.000011   -0.02      0.02   
    68. D(H  13,C  11,C   1,C   7)     59.97 -0.000460    0.15     60.13   
    69. D(H  13,C  11,C   1,C   0)   -120.05 -0.000465    0.16   -119.88   
    70. D(H  12,C  11,C   1,C   7)    -60.03  0.000463   -0.16    -60.18   
    71. D(H  14,C  11,C   1,C   0)     -0.05 -0.000003    0.01     -0.04   
    72. D(H  12,C  11,C   1,C   0)    119.95  0.000458   -0.15    119.81   
    73. D(H  14,C  11,C   1,C   7)    179.97  0.000002   -0.00    179.97   
    ----------------------------------------------------------------------------

         *************************************************************
         *                GEOMETRY OPTIMIZATION CYCLE   2            *
         *************************************************************
---------------------------------
CARTESIAN COORDINATES (ANGSTROEM)
---------------------------------
  C      0.667012   -1.468382    0.000286
  C      1.368305   -0.273375    0.000044
  C     -0.760248    0.958926   -0.001622
  C     -1.461269   -0.232755   -0.000847
  H      1.207307   -2.410159    0.001413
  H     -1.290405    1.908250   -0.002524
  H     -2.546836   -0.224499   -0.001132
  C      0.645309    0.944950   -0.001161
  O      1.291935    2.151011   -0.001865
  C     -0.767562   -1.487807    0.000023
  O     -1.403691   -2.579366    0.000555
  C      2.895663   -0.267973    0.000818
  H      3.273175    0.243363   -0.890437
  H      3.272239    0.245493    0.891233
  H      3.265088   -1.293233    0.002237
  H      2.252409    2.002721   -0.001765

----------------------------
CARTESIAN COORDINATES (A.U.)
----------------------------
  NO LB      ZA    FRAG     MASS         X           Y           Z
   0 C     6.0000    0    12.011    1.260471   -2.774840    0.000541
   1 C     6.0000    0    12.011    2.585722   -0.516604    0.000084
   2 C     6.0000    0    12.011   -1.436660    1.812107   -0.003065
   3 C     6.0000    0    12.011   -2.761398   -0.439843   -0.001601
   4 H     1.0000    0     1.008    2.281479   -4.554540    0.002669
   5 H     1.0000    0     1.008   -2.438511    3.606070   -0.004770
   6 H     1.0000    0     1.008   -4.812823   -0.424242   -0.002138
   7 C     6.0000    0    12.011    1.219457    1.785697   -0.002193
   8 O     8.0000    0    15.999    2.441403    4.064822   -0.003525
   9 C     6.0000    0    12.011   -1.450483   -2.811549    0.000043
  10 O     8.0000    0    15.999   -2.652592   -4.874296    0.001050
  11 C     6.0000    0    12.011    5.472011   -0.506395    0.001546
  12 H     1.0000    0     1.008    6.185405    0.459889   -1.682681
  13 H     1.0000    0     1.008    6.183636    0.463915    1.684187
  14 H     1.0000    0     1.008    6.170122   -2.443856    0.004226
  15 H     1.0000    0     1.008    4.256436    3.784595   -0.003335

--------------------------------
INTERNAL COORDINATES (ANGSTROEM)
--------------------------------
 C      0   0   0     0.000000000000     0.00000000     0.00000000
 C      1   0   0     1.385588006214     0.00000000     0.00000000
 C      2   1   0     2.459533177223    89.66156189     0.00000000
 C      3   2   1     1.382582069487    90.39850456     0.00000000
 H      1   2   3     1.085754249411   119.75059154   180.02385973
 H      3   2   1     1.087329109945   149.24966527   180.01749965
 H      4   3   2     1.085599006653   120.03096996   179.99683608
 C      3   2   1     1.405626234659    29.49852084   180.02018783
 O      8   3   2     1.368469461942   117.62814792   180.00244344
 C      4   3   2     1.434010706528   120.60250925     0.00000000
 O     10   4   3     1.263392781303   120.83682373   180.00936234
 C      2   1   3     1.527368106545   120.60927326   179.99923723
 H     12   2   1     1.094675528309   110.24891667   119.80268111
 H     12   2   1     1.094666880589   110.24765670   240.11767103
 H     12   2   1     1.089786633602   109.61260562   359.95997681
 H      9   8   3     0.971854385149   109.42109671   180.01998716

---------------------------
INTERNAL COORDINATES (A.U.)
---------------------------
 C      0   0   0     0.000000000000     0.00000000     0.00000000
 C      1   0   0     2.618381866191     0.00000000     0.00000000
 C      2   1   0     4.647844122245    89.66156189     0.00000000
 C      3   2   1     2.612701469001    90.39850456     0.00000000
 H      1   2   3     2.051778180128   119.75059154   180.02385973
 H      3   2   1     2.054754235236   149.24966527   180.01749965
 H      4   3   2     2.051484813832   120.03096996   179.99683608
 C      3   2   1     2.656248630160    29.49852084   180.02018783
 O      8   3   2     2.586032505706   117.62814792   180.00244344
 C      4   3   2     2.709887508449   120.60250925     0.00000000
 O     10   4   3     2.387466356236   120.83682373   180.00936234
 C      2   1   3     2.886307427057   120.60927326   179.99923723
 H     12   2   1     2.068636954010   110.24891667   119.80268111
 H     12   2   1     2.068620612187   110.24765670   240.11767103
 H     12   2   1     2.059398281916   109.61260562   359.95997681
 H      9   8   3     1.836538629983   109.42109671   180.01998716


           ************************************************************
           *        Program running with 4 parallel MPI-processes     *
           *              working on a common directory               *
           ************************************************************
------------------------------------------------------------------------------
                   ___                                                        
                  /   \      - P O W E R E D   B Y -                         
                 /     \                                                     
                 |  |  |   _    _      __       _____    __    __             
                 |  |  |  | |  | |    /  \     |  _  \  |  |  /  |          
                  \  \/   | |  | |   /    \    | | | |  |  | /  /          
                 / \  \   | |__| |  /  /\  \   | |_| |  |  |/  /          
                |  |  |   |  __  | /  /__\  \  |    /   |      \           
                |  |  |   | |  | | |   __   |  |    \   |  |\   \          
                \     /   | |  | | |  |  |  |  | |\  \  |  | \   \       
                 \___/    |_|  |_| |__|  |__|  |_| \__\ |__|  \__/        
                                                                              
                      - O R C A' S   B I G   F R I E N D -                    
                                      &                                       
                       - I N T E G R A L  F E E D E R -                       
                                                                              
 v1 FN, 2020, v2 2021                                                         
------------------------------------------------------------------------------


Reading SHARK input file Q7_1e_1H_B3LYP_631Gd_opt.SHARKINP.tmp ... ok
----------------------
SHARK INTEGRAL PACKAGE
----------------------

Number of atoms                             ...     16
Number of basis functions                   ...    140
Number of shells                            ...     68
Maximum angular momentum                    ...      2
Integral batch strategy                     ... SHARK/LIBINT Hybrid
RI-J (if used) integral strategy            ... SPLIT-RIJ (Revised 2003 algorithm where possible)
Printlevel                                  ...      1
Contraction scheme used                     ... SEGMENTED contraction
Coulomb Range Separation                    ... NOT USED
Exchange Range Separation                   ... NOT USED
Finite Nucleus Model                        ... NOT USED
Auxiliary Coulomb fitting basis             ... AVAILABLE
   # of basis functions in Aux-J            ...    518
   # of shells in Aux-J                     ...    170
   Maximum angular momentum in Aux-J        ...      4
Auxiliary J/K fitting basis                 ... NOT available
Auxiliary Correlation fitting basis         ... NOT available
Auxiliary 'external' fitting basis          ... NOT available
Integral threshold                          ...     2.500000e-11
Primitive cut-off                           ...     2.500000e-12
Primitive pair pre-selection threshold      ...     2.500000e-12

Calculating pre-screening integrals         ... done (  0.0 sec) Dimension = 68
Organizing shell pair data                  ... done (  0.0 sec)
Shell pair information
Total number of shell pairs                 ...      2346
Shell pairs after pre-screening             ...      2192
Total number of primitive shell pairs       ...     13576
Primitive shell pairs kept                  ...      8315
          la=0 lb=0:    775 shell pairs
          la=1 lb=0:    710 shell pairs
          la=1 lb=1:    169 shell pairs
          la=2 lb=0:    336 shell pairs
          la=2 lb=1:    159 shell pairs
          la=2 lb=2:     43 shell pairs

Calculating one electron integrals          ... done (  0.0 sec)
Calculating RI/J V-Matrix + Cholesky decomp.... done (  0.0 sec)
Calculating Nuclear repulsion               ... done (  0.0 sec) ENN=    415.776782263926 Eh

SHARK setup successfully completed in   0.1 seconds

Maximum memory used throughout the entire GTOINT-calculation: 12.1 MB


           ************************************************************
           *        Program running with 4 parallel MPI-processes     *
           *              working on a common directory               *
           ************************************************************

Diagonalization of the overlap matrix:
Smallest eigenvalue                        ... 4.905e-04
Time for diagonalization                   ...    0.004 sec
Threshold for overlap eigenvalues          ... 1.000e-08
Number of eigenvalues below threshold      ... 0
Time for construction of square roots      ...    0.151 sec
Total time needed                          ...    0.156 sec

-------------------
DFT GRID GENERATION
-------------------

General Integration Accuracy     IntAcc      ... 4.959
Radial Grid Type                 RadialGrid  ... OptM3 with GC (2021)
Angular Grid (max. ang.)         AngularGrid ... 6 (Lebedev-590)
Angular grid pruning method      GridPruning ... 4 (adaptive)
Weight generation scheme         WeightScheme... Becke
Basis function cutoff            BFCut       ... 1.0000e-11
Integration weight cutoff        WCut        ... 1.0000e-14
Angular grids for H and He will be reduced by one unit
Partially contracted basis set               ... off
Rotationally invariant grid construction     ... off

Total number of grid points                  ...   189529
Total number of batches                      ...     2968
Average number of points per batch           ...       63
Average number of grid points per atom       ...    11846
Time for grid setup =    2.332 sec

--------------------
COSX GRID GENERATION
--------------------

GRIDX 1
-------
General Integration Accuracy     IntAcc      ... 4.020
Radial Grid Type                 RadialGrid  ... OptM3 with GC (2021)
Angular Grid (max. ang.)         AngularGrid ... 2 (Lebedev-110)
Angular grid pruning method      GridPruning ... 4 (adaptive)
Weight generation scheme         WeightScheme... Becke
Basis function cutoff            BFCut       ... 1.0000e-11
Integration weight cutoff        WCut        ... 1.0000e-14
Angular grids for H and He will be reduced by one unit
Partially contracted basis set               ... on
Rotationally invariant grid construction     ... off

Total number of grid points                  ...    21480
Total number of batches                      ...      344
Average number of points per batch           ...       62
Average number of grid points per atom       ...     1342
UseSFitting                                  ... on

GRIDX 2
-------
General Integration Accuracy     IntAcc      ... 4.338
Radial Grid Type                 RadialGrid  ... OptM3 with GC (2021)
Angular Grid (max. ang.)         AngularGrid ... 3 (Lebedev-194)
Angular grid pruning method      GridPruning ... 4 (adaptive)
Weight generation scheme         WeightScheme... Becke
Basis function cutoff            BFCut       ... 1.0000e-11
Integration weight cutoff        WCut        ... 1.0000e-14
Angular grids for H and He will be reduced by one unit
Partially contracted basis set               ... on
Rotationally invariant grid construction     ... off

Total number of grid points                  ...    47304
Total number of batches                      ...      747
Average number of points per batch           ...       63
Average number of grid points per atom       ...     2956
UseSFitting                                  ... on

GRIDX 3
-------
General Integration Accuracy     IntAcc      ... 4.871
Radial Grid Type                 RadialGrid  ... OptM3 with GC (2021)
Angular Grid (max. ang.)         AngularGrid ... 4 (Lebedev-302)
Angular grid pruning method      GridPruning ... 4 (adaptive)
Weight generation scheme         WeightScheme... Becke
Basis function cutoff            BFCut       ... 1.0000e-11
Integration weight cutoff        WCut        ... 1.0000e-14
Angular grids for H and He will be reduced by one unit
Partially contracted basis set               ... on
Rotationally invariant grid construction     ... off

Total number of grid points                  ...    89214
Total number of batches                      ...     1404
Average number of points per batch           ...       63
Average number of grid points per atom       ...     5576
UseSFitting                                  ... on

Time for X-Grid setup             =    1.020 sec


--------------------
CPCM SOLVATION MODEL
--------------------
CPCM parameters:
  Epsilon                                         ...      80.4000
  Refrac                                          ...       1.3300
  Rsolv                                           ...       1.3000
  Surface type                                    ... GAUSSIAN VDW
  Epsilon function type                           ...         CPCM
Radii:
 Radius for C  used is    3.8550 Bohr (=   2.0400 Ang.)
 Radius for H  used is    2.4944 Bohr (=   1.3200 Ang.)
 Radius for O  used is    3.4469 Bohr (=   1.8240 Ang.)
Calculating surface                               ...        done! (  0.0s)
GEPOL surface points                              ...          907
GEPOL Volume                                      ...    1037.0869
GEPOL Surface-area                                ...     584.3060
Calculating surface distance matrix               ...        done! (  0.0s)
Performing Cholesky decomposition & store         ...        done! (  0.0s)
Overall time for CPCM initialization              ...                 0.0s
--------------
SCF ITERATIONS
--------------
ITER       Energy         Delta-E        Max-DP      RMS-DP      [F,P]     Damp
               ***  Starting incremental Fock matrix formation  ***
  0   -421.1314000793   0.000000000000 0.00262660  0.00013970  0.0160635 0.7000
  1   -421.1322935806  -0.000893501289 0.00223276  0.00011511  0.0108802 0.7000
                               ***Turning on DIIS***
  2   -421.1329265300  -0.000632949379 0.00567748  0.00028387  0.0070722 0.0000
  3   -421.1344202828  -0.001493752804 0.00136479  0.00004564  0.0018556 0.0000
  4   -421.1344532425  -0.000032959705 0.00056209  0.00001666  0.0011575 0.0000
  5   -421.1344647325  -0.000011490014 0.00048075  0.00001718  0.0004499 0.0000
               *** Restarting incremental Fock matrix formation ***
                                   *** Resetting DIIS ***
  6   -421.1344685254  -0.000003792862 0.00043191  0.00000892  0.0001724 0.0000
  7   -421.1344694388  -0.000000913457 0.00012980  0.00000365  0.0003064 0.0000
  8   -421.1344698760  -0.000000437136 0.00016028  0.00000336  0.0000598 0.0000
  9   -421.1344701065  -0.000000230490 0.00009869  0.00000277  0.0000493 0.0000
 10   -421.1344702129  -0.000000106404 0.00004430  0.00000083  0.0000236 0.0000
 11   -421.1344702287  -0.000000015830 0.00003789  0.00000092  0.0000219 0.0000
 12   -421.1344702403  -0.000000011658 0.00001110  0.00000022  0.0000033 0.0000
 13   -421.1344702414  -0.000000001020 0.00000870  0.00000020  0.0000016 0.0000
                 **** Energy Check signals convergence ****

               *****************************************************
               *                     SUCCESS                       *
               *           SCF CONVERGED AFTER  14 CYCLES          *
               *****************************************************

Old exchange energy                            =    -11.052956689 Eh
New exchange energy                            =    -11.052955094 Eh
Exchange energy change after final integration =      0.000001595 Eh
Total energy after final integration           =   -421.134468646 Eh
Final COS-X integration done in                =     3.638 sec
Total Energy       :         -421.13446865 Eh          -11459.65149 eV
  Last Energy change         ...    2.9166e-10  Tolerance :   1.0000e-08
  Last MAX-Density change    ...    0.0000e+00  Tolerance :   1.0000e-07
             **** THE GBW FILE WAS UPDATED (Q7_1e_1H_B3LYP_631Gd_opt.gbw) ****
             **** DENSITY Q7_1e_1H_B3LYP_631Gd_opt.scfp WAS UPDATED ****
             **** ENERGY FILE WAS UPDATED (Q7_1e_1H_B3LYP_631Gd_opt.en.tmp) ****
----------------------
UHF SPIN CONTAMINATION
----------------------

Warning: in a DFT calculation there is little theoretical justification to 
         calculate <S**2> as in Hartree-Fock theory. We will do it anyways
         but you should keep in mind that the values have only limited relevance

Expectation value of <S**2>     :     0.774204
Ideal value S*(S+1) for S=0.5   :     0.750000
Deviation                       :     0.024204

             **** THE GBW FILE WAS UPDATED (Q7_1e_1H_B3LYP_631Gd_opt.gbw) ****
             **** DENSITY Q7_1e_1H_B3LYP_631Gd_opt.scfp WAS UPDATED ****
Total SCF time: 0 days 0 hours 0 min 39 sec 

Maximum memory used throughout the entire SCF-calculation: 57.5 MB

-------------------------   --------------------
FINAL SINGLE POINT ENERGY      -421.134468645763
-------------------------   --------------------


           ************************************************************
           *        Program running with 4 parallel MPI-processes     *
           *              working on a common directory               *
           ************************************************************
------------------------------------------------------------------------------
                         ORCA SCF GRADIENT CALCULATION
------------------------------------------------------------------------------

 ... reading COSX grid (gridx3)
Gradient of the Kohn-Sham DFT energy:
Kohn-Sham wavefunction type      ... UKS
Hartree-Fock exchange scaling    ...    0.200
Number of operators              ...    2
Number of atoms                  ...   16
Basis set dimensions             ...  140
Integral neglect threshold       ... 2.5e-11
Integral primitive cutoff        ... 2.5e-12
SHARK Integral package           ... ON

Nuc. rep. gradient       (SHARK) ... done (  0.0 sec)
HCore & Overlap gradient (SHARK) ... done (  0.0 sec)
RI-J gradient            (SHARK) ... done (  0.3 sec)
COSX-gradient                    ... done (  4.9 sec)
Exchange-correlation gradient    ... done

------------------
CARTESIAN GRADIENT
------------------

   1   C   :   -0.010781530   -0.014956680   -0.000047433
   2   C   :   -0.011996706    0.015619907    0.000009996
   3   C   :    0.011652546    0.003567925   -0.000008715
   4   C   :   -0.002620204   -0.019383199    0.000031485
   5   H   :    0.001844788    0.001100019    0.000016296
   6   H   :   -0.002358676   -0.000415687   -0.000003498
   7   H   :    0.000001169    0.002417482   -0.000002723
   8   C   :   -0.010154048   -0.014434014    0.000010375
   9   O   :    0.010486768    0.011640861   -0.000005100
  10   C   :    0.006484632    0.012651675    0.000000358
  11   O   :    0.003379337    0.005979584   -0.000004106
  12   C   :    0.014863356   -0.001943288    0.000010674
  13   H   :   -0.003432501   -0.000548944    0.000733016
  14   H   :   -0.003433917   -0.000548374   -0.000739492
  15   H   :   -0.002159759    0.000748885   -0.000001421
  16   H   :   -0.001752293   -0.001598189    0.000000189

Difference to translation invariance:
           :    0.0000229616   -0.0001020381   -0.0000000985

Difference to rotation invariance:
           :    0.0000046195    0.0000063743   -0.0003861127

Norm of the cartesian gradient     ...    0.0483958002
RMS gradient                       ...    0.0069853321
MAX gradient                       ...    0.0193831987

-------
TIMINGS
-------

Total SCF gradient time            ...        9.501 sec

One electron gradient       ....       0.048 sec  (  0.5%)
RI-J Coulomb gradient       ....       0.326 sec  (  3.4%)
COSX gradient               ....       4.882 sec  ( 51.4%)
XC gradient                 ....       3.673 sec  ( 38.7%)
CPCM gradient               ....       0.166 sec  (  1.7%)
   A-Matrix (El+Nuc)        ....       0.043 sec  (  0.5%)
   Potential                ....       0.123 sec  (  1.3%)

Maximum memory used throughout the entire SCFGRAD-calculation: 44.1 MB
------------------------------------------------------------------------------
                         ORCA GEOMETRY RELAXATION STEP
------------------------------------------------------------------------------

Reading the OPT-File                    .... done
Getting information on internals        .... done
Copying old internal coords+grads       .... done
Making the new internal coordinates     .... (new redundants).... done
Validating the new internal coordinates .... (new redundants).... done
Calculating the B-matrix                .... done
Calculating the G,G- and P matrices     .... done
Transforming gradient to internals      .... done
Projecting the internal gradient        .... done
Number of atoms                         ....  16
Number of internal coordinates          ....  73
Current Energy                          ....  -421.134468646 Eh
Current gradient norm                   ....     0.048395800 Eh/bohr
Maximum allowed component of the step   ....  0.300
Current trust radius                    ....  0.300
Updating the Hessian (BFGS)             .... done
Forming the augmented Hessian           .... done
Diagonalizing the augmented Hessian     .... done
Last element of RFO vector              ....  0.996364820
Lowest eigenvalues of augmented Hessian:
 -0.002541252  0.009750443  0.019495936  0.021008270  0.025081659
Length of the computed step             ....  0.085499685
The final length of the internal step   ....  0.085499685
Converting the step to cartesian space:
 Initial RMS(Int)=    0.0100069812
Transforming coordinates:
 Iter   0:  RMS(Cart)=    0.0156082210 RMS(Int)=    1.2737510451
 Iter   1:  RMS(Cart)=    0.0001530338 RMS(Int)=    0.0001314595
 Iter   2:  RMS(Cart)=    0.0000026150 RMS(Int)=    0.0000021108
 Iter   3:  RMS(Cart)=    0.0000000826 RMS(Int)=    0.0000000877
done
Storing new coordinates                 .... done

                                .--------------------.
          ----------------------|Geometry convergence|-------------------------
          Item                value                   Tolerance       Converged
          ---------------------------------------------------------------------
          Energy change      -0.0133841472            0.0000002000      NO
          RMS gradient        0.0035713193            0.0000080000      NO
          MAX gradient        0.0129875197            0.0000300000      NO
          RMS step            0.0100069812            0.0001000000      NO
          MAX step            0.0330929633            0.0002000000      NO
          ........................................................
          Max(Bonds)      0.0175      Max(Angles)    1.19
          Max(Dihed)        0.09      Max(Improp)    0.00
          ---------------------------------------------------------------------

The optimization has not yet converged - more geometry cycles are needed


    ---------------------------------------------------------------------------
                         Redundant Internal Coordinates
                            (Angstroem and degrees)

        Definition                    Value    dE/dq     Step     New-Value
    ----------------------------------------------------------------------------
     1. B(C   1,C   0)                1.3856  0.005086 -0.0060    1.3796   
     2. B(C   3,C   2)                1.3826  0.006262 -0.0074    1.3751   
     3. B(H   4,C   0)                1.0858 -0.000041 -0.0003    1.0855   
     4. B(H   5,C   2)                1.0873  0.000792 -0.0019    1.0855   
     5. B(H   6,C   3)                1.0856  0.000018 -0.0004    1.0852   
     6. B(C   7,C   2)                1.4056 -0.005726  0.0067    1.4123   
     7. B(C   7,C   1)                1.4167 -0.007658  0.0093    1.4260   
     8. B(O   8,C   7)                1.3685  0.012988 -0.0175    1.3510   
     9. B(C   9,C   3)                1.4340 -0.010793  0.0134    1.4474   
    10. B(C   9,C   0)                1.4347 -0.010917  0.0136    1.4483   
    11. B(O  10,C   9)                1.2634 -0.006872  0.0060    1.2694   
    12. B(C  11,C   1)                1.5274  0.005824 -0.0114    1.5160   
    13. B(H  12,C  11)                1.0947 -0.002033  0.0042    1.0989   
    14. B(H  13,C  11)                1.0947 -0.002036  0.0042    1.0989   
    15. B(H  14,C  11)                1.0898 -0.001446  0.0031    1.0929   
    16. B(H  15,O   8)                0.9719 -0.001494  0.0023    0.9742   
    17. A(C   1,C   0,C   9)          121.18 -0.005187    0.98    122.16   
    18. A(C   1,C   0,H   4)          119.75  0.000385   -0.01    119.74   
    19. A(H   4,C   0,C   9)          119.07  0.004802   -0.96    118.10   
    20. A(C   0,C   1,C  11)          120.61 -0.004104    0.78    121.38   
    21. A(C   0,C   1,C   7)          118.91  0.003880   -0.73    118.18   
    22. A(C   7,C   1,C  11)          120.48  0.000224   -0.04    120.44   
    23. A(H   5,C   2,C   7)          119.75  0.002650   -0.55    119.21   
    24. A(C   3,C   2,C   7)          119.90 -0.000647    0.09    119.99   
    25. A(C   3,C   2,H   5)          120.35 -0.002003    0.46    120.81   
    26. A(H   6,C   3,C   9)          119.37  0.003266   -0.68    118.69   
    27. A(C   2,C   3,H   6)          120.03 -0.001697    0.39    120.42   
    28. A(C   2,C   3,C   9)          120.60 -0.001569    0.29    120.89   
    29. A(C   1,C   7,C   2)          121.26 -0.001980    0.35    121.61   
    30. A(C   2,C   7,O   8)          117.63  0.006476   -1.19    116.43   
    31. A(C   1,C   7,O   8)          121.12 -0.004496    0.84    121.96   
    32. A(C   7,O   8,H  15)          109.42 -0.003377    0.69    110.11   
    33. A(C   0,C   9,O  10)          121.01 -0.002644    0.47    121.48   
    34. A(C   0,C   9,C   3)          118.16  0.005504   -0.98    117.18   
    35. A(C   3,C   9,O  10)          120.84 -0.002860    0.50    121.34   
    36. A(H  13,C  11,H  14)          108.88  0.002393   -0.60    108.28   
    37. A(H  12,C  11,H  14)          108.88  0.002391   -0.60    108.28   
    38. A(C   1,C  11,H  14)          109.61 -0.001213    0.28    109.90   
    39. A(H  12,C  11,H  13)          108.94  0.003064   -0.68    108.26   
    40. A(C   1,C  11,H  13)          110.25 -0.003238    0.80    111.05   
    41. A(C   1,C  11,H  12)          110.25 -0.003236    0.80    111.05   
    42. D(C  11,C   1,C   0,H   4)      0.02  0.000007   -0.02      0.00   
    43. D(C  11,C   1,C   0,C   9)    179.98 -0.000007    0.01    179.99   
    44. D(C   7,C   1,C   0,C   9)     -0.03 -0.000011    0.02     -0.01   
    45. D(C   7,C   1,C   0,H   4)   -179.99  0.000004   -0.01   -180.00   
    46. D(H   6,C   3,C   2,H   5)     -0.00 -0.000000   -0.00     -0.00   
    47. D(C   9,C   3,C   2,H   5)    179.99 -0.000004    0.01    180.00   
    48. D(C   9,C   3,C   2,C   7)     -0.02 -0.000008    0.02     -0.00   
    49. D(H   6,C   3,C   2,C   7)    180.00 -0.000004    0.01    180.00   
    50. D(C   1,C   7,C   2,H   5)    180.00  0.000001   -0.00    180.00   
    51. D(O   8,C   7,C   1,C  11)      0.01  0.000002   -0.00      0.01   
    52. D(O   8,C   7,C   1,C   0)   -179.98  0.000006   -0.01   -179.99   
    53. D(C   2,C   7,C   1,C  11)   -179.99  0.000001   -0.00   -179.99   
    54. D(C   1,C   7,C   2,C   3)      0.00  0.000004   -0.01     -0.01   
    55. D(O   8,C   7,C   2,C   3)   -180.00  0.000004   -0.01   -180.00   
    56. D(C   2,C   7,C   1,C   0)      0.02  0.000005   -0.01      0.01   
    57. D(O   8,C   7,C   2,H   5)      0.00  0.000001   -0.00     -0.00   
    58. D(H  15,O   8,C   7,C   2)   -179.98  0.000001   -0.00   -179.98   
    59. D(H  15,O   8,C   7,C   1)      0.02  0.000001   -0.00      0.02   
    60. D(O  10,C   9,C   3,H   6)     -0.01 -0.000003    0.01      0.00   
    61. D(O  10,C   9,C   3,C   2)   -179.99  0.000002   -0.01   -180.00   
    62. D(C   0,C   9,C   3,H   6)    180.00 -0.000003    0.01    180.00   
    63. D(C   0,C   9,C   3,C   2)      0.01  0.000002   -0.01      0.00   
    64. D(O  10,C   9,C   0,H   4)     -0.03 -0.000010    0.02     -0.01   
    65. D(O  10,C   9,C   0,C   1)   -179.98  0.000006   -0.01   -180.00   
    66. D(C   3,C   9,C   0,H   4)    179.97 -0.000010    0.02    179.99   
    67. D(C   3,C   9,C   0,C   1)      0.02  0.000006   -0.01      0.00   
    68. D(H  13,C  11,C   1,C   7)     60.13 -0.000174    0.08     60.21   
    69. D(H  13,C  11,C   1,C   0)   -119.88 -0.000177    0.09   -119.79   
    70. D(H  12,C  11,C   1,C   7)    -60.19  0.000174   -0.07    -60.26   
    71. D(H  14,C  11,C   1,C   0)     -0.04 -0.000003    0.01     -0.03   
    72. D(H  12,C  11,C   1,C   0)    119.80  0.000171   -0.06    119.74   
    73. D(H  14,C  11,C   1,C   7)    179.97  0.000000    0.00    179.98   
    ----------------------------------------------------------------------------

         *************************************************************
         *                GEOMETRY OPTIMIZATION CYCLE   3            *
         *************************************************************
---------------------------------
CARTESIAN COORDINATES (ANGSTROEM)
---------------------------------
  C      0.671723   -1.464952    0.000564
  C      1.381496   -0.281901    0.000083
  C     -0.762226    0.960146   -0.001585
  C     -1.464564   -0.222089   -0.000990
  H      1.203008   -2.411553    0.001511
  H     -1.279760    1.914296   -0.002454
  H     -2.549778   -0.216523   -0.001365
  C      0.649950    0.942062   -0.001120
  O      1.266885    2.143925   -0.001841
  C     -0.776277   -1.495391    0.000073
  O     -1.416169   -2.591670    0.000558
  C      2.897425   -0.270660    0.000756
  H      3.288496    0.240386   -0.890032
  H      3.287674    0.242413    0.890734
  H      3.276859   -1.295534    0.002100
  H      2.233689    2.024212   -0.001737

----------------------------
CARTESIAN COORDINATES (A.U.)
----------------------------
  NO LB      ZA    FRAG     MASS         X           Y           Z
   0 C     6.0000    0    12.011    1.269372   -2.768359    0.001066
   1 C     6.0000    0    12.011    2.610649   -0.532715    0.000158
   2 C     6.0000    0    12.011   -1.440398    1.814414   -0.002996
   3 C     6.0000    0    12.011   -2.767625   -0.419687   -0.001871
   4 H     1.0000    0     1.008    2.273356   -4.557175    0.002855
   5 H     1.0000    0     1.008   -2.418395    3.617496   -0.004637
   6 H     1.0000    0     1.008   -4.818382   -0.409170   -0.002579
   7 C     6.0000    0    12.011    1.228227    1.780239   -0.002117
   8 O     8.0000    0    15.999    2.394066    4.051432   -0.003479
   9 C     6.0000    0    12.011   -1.466950   -2.825880    0.000138
  10 O     8.0000    0    15.999   -2.676172   -4.897547    0.001054
  11 C     6.0000    0    12.011    5.475340   -0.511474    0.001429
  12 H     1.0000    0     1.008    6.214356    0.454263   -1.681916
  13 H     1.0000    0     1.008    6.212803    0.458094    1.683243
  14 H     1.0000    0     1.008    6.192366   -2.448204    0.003969
  15 H     1.0000    0     1.008    4.221060    3.825206   -0.003282

--------------------------------
INTERNAL COORDINATES (ANGSTROEM)
--------------------------------
 C      0   0   0     0.000000000000     0.00000000     0.00000000
 C      1   0   0     1.379633792360     0.00000000     0.00000000
 C      2   1   0     2.477544218754    89.12582093     0.00000000
 C      3   2   1     1.375122093050    90.62604323     0.00000000
 H      1   2   3     1.085503562231   119.73471381   180.00726243
 H      3   2   1     1.085469628629   148.56305574   180.00422354
 H      4   3   2     1.085227937916   120.41969735   179.99864415
 C      3   2   1     1.412291228759    29.35380712   180.00957935
 O      8   3   2     1.350957421965   116.43842700   180.00165183
 C      4   3   2     1.447425027572   120.89286491     0.00000000
 O     10   4   3     1.269366289911   121.33453537   180.00374068
 C      2   1   3     1.515971393597   121.38651750   179.99692622
 H     12   2   1     1.098911625001   111.03567821   119.73577822
 H     12   2   1     1.098907713833   111.03483269   240.21124350
 H     12   2   1     1.092857562876   109.89097868   359.97315927
 H      9   8   3     0.974186950465   110.11346231   180.01854324

---------------------------
INTERNAL COORDINATES (A.U.)
---------------------------
 C      0   0   0     0.000000000000     0.00000000     0.00000000
 C      1   0   0     2.607130032663     0.00000000     0.00000000
 C      2   1   0     4.681880058125    89.12582093     0.00000000
 C      3   2   1     2.598604156570    90.62604323     0.00000000
 H      1   2   3     2.051304450013   119.73471381   180.00726243
 H      3   2   1     2.051240324798   148.56305574   180.00422354
 H      4   3   2     2.050783595541   120.41969735   179.99864415
 C      3   2   1     2.668843643693    29.35380712   180.00957935
 O      8   3   2     2.552939546103   116.43842700   180.00165183
 C      4   3   2     2.735236901494   120.89286491     0.00000000
 O     10   4   3     2.398754651563   121.33453537   180.00374068
 C      2   1   3     2.864770760756   121.38651750   179.99692622
 H     12   2   1     2.076642016634   111.03567821   119.73577822
 H     12   2   1     2.076634625598   111.03483269   240.21124350
 H     12   2   1     2.065201497219   109.89097868   359.97315927
 H      9   8   3     1.840946539619   110.11346231   180.01854324


           ************************************************************
           *        Program running with 4 parallel MPI-processes     *
           *              working on a common directory               *
           ************************************************************
------------------------------------------------------------------------------
                   ___                                                        
                  /   \      - P O W E R E D   B Y -                         
                 /     \                                                     
                 |  |  |   _    _      __       _____    __    __             
                 |  |  |  | |  | |    /  \     |  _  \  |  |  /  |          
                  \  \/   | |  | |   /    \    | | | |  |  | /  /          
                 / \  \   | |__| |  /  /\  \   | |_| |  |  |/  /          
                |  |  |   |  __  | /  /__\  \  |    /   |      \           
                |  |  |   | |  | | |   __   |  |    \   |  |\   \          
                \     /   | |  | | |  |  |  |  | |\  \  |  | \   \       
                 \___/    |_|  |_| |__|  |__|  |_| \__\ |__|  \__/        
                                                                              
                      - O R C A' S   B I G   F R I E N D -                    
                                      &                                       
                       - I N T E G R A L  F E E D E R -                       
                                                                              
 v1 FN, 2020, v2 2021                                                         
------------------------------------------------------------------------------


Reading SHARK input file Q7_1e_1H_B3LYP_631Gd_opt.SHARKINP.tmp ... ok
----------------------
SHARK INTEGRAL PACKAGE
----------------------

Number of atoms                             ...     16
Number of basis functions                   ...    140
Number of shells                            ...     68
Maximum angular momentum                    ...      2
Integral batch strategy                     ... SHARK/LIBINT Hybrid
RI-J (if used) integral strategy            ... SPLIT-RIJ (Revised 2003 algorithm where possible)
Printlevel                                  ...      1
Contraction scheme used                     ... SEGMENTED contraction
Coulomb Range Separation                    ... NOT USED
Exchange Range Separation                   ... NOT USED
Finite Nucleus Model                        ... NOT USED
Auxiliary Coulomb fitting basis             ... AVAILABLE
   # of basis functions in Aux-J            ...    518
   # of shells in Aux-J                     ...    170
   Maximum angular momentum in Aux-J        ...      4
Auxiliary J/K fitting basis                 ... NOT available
Auxiliary Correlation fitting basis         ... NOT available
Auxiliary 'external' fitting basis          ... NOT available
Integral threshold                          ...     2.500000e-11
Primitive cut-off                           ...     2.500000e-12
Primitive pair pre-selection threshold      ...     2.500000e-12

Calculating pre-screening integrals         ... done (  0.0 sec) Dimension = 68
Organizing shell pair data                  ... done (  0.0 sec)
Shell pair information
Total number of shell pairs                 ...      2346
Shell pairs after pre-screening             ...      2192
Total number of primitive shell pairs       ...     13576
Primitive shell pairs kept                  ...      8307
          la=0 lb=0:    775 shell pairs
          la=1 lb=0:    710 shell pairs
          la=1 lb=1:    169 shell pairs
          la=2 lb=0:    336 shell pairs
          la=2 lb=1:    159 shell pairs
          la=2 lb=2:     43 shell pairs

Calculating one electron integrals          ... done (  0.0 sec)
Calculating RI/J V-Matrix + Cholesky decomp.... done (  0.0 sec)
Calculating Nuclear repulsion               ... done (  0.0 sec) ENN=    415.211021173947 Eh

SHARK setup successfully completed in   0.2 seconds

Maximum memory used throughout the entire GTOINT-calculation: 12.1 MB


           ************************************************************
           *        Program running with 4 parallel MPI-processes     *
           *              working on a common directory               *
           ************************************************************

Diagonalization of the overlap matrix:
Smallest eigenvalue                        ... 5.034e-04
Time for diagonalization                   ...    0.004 sec
Threshold for overlap eigenvalues          ... 1.000e-08
Number of eigenvalues below threshold      ... 0
Time for construction of square roots      ...    0.001 sec
Total time needed                          ...    0.006 sec

-------------------
DFT GRID GENERATION
-------------------

General Integration Accuracy     IntAcc      ... 4.959
Radial Grid Type                 RadialGrid  ... OptM3 with GC (2021)
Angular Grid (max. ang.)         AngularGrid ... 6 (Lebedev-590)
Angular grid pruning method      GridPruning ... 4 (adaptive)
Weight generation scheme         WeightScheme... Becke
Basis function cutoff            BFCut       ... 1.0000e-11
Integration weight cutoff        WCut        ... 1.0000e-14
Angular grids for H and He will be reduced by one unit
Partially contracted basis set               ... off
Rotationally invariant grid construction     ... off

Total number of grid points                  ...   189548
Total number of batches                      ...     2969
Average number of points per batch           ...       63
Average number of grid points per atom       ...    11847
Time for grid setup =    2.345 sec

--------------------
COSX GRID GENERATION
--------------------

GRIDX 1
-------
General Integration Accuracy     IntAcc      ... 4.020
Radial Grid Type                 RadialGrid  ... OptM3 with GC (2021)
Angular Grid (max. ang.)         AngularGrid ... 2 (Lebedev-110)
Angular grid pruning method      GridPruning ... 4 (adaptive)
Weight generation scheme         WeightScheme... Becke
Basis function cutoff            BFCut       ... 1.0000e-11
Integration weight cutoff        WCut        ... 1.0000e-14
Angular grids for H and He will be reduced by one unit
Partially contracted basis set               ... on
Rotationally invariant grid construction     ... off

Total number of grid points                  ...    21483
Total number of batches                      ...      345
Average number of points per batch           ...       62
Average number of grid points per atom       ...     1343
UseSFitting                                  ... on

GRIDX 2
-------
General Integration Accuracy     IntAcc      ... 4.338
Radial Grid Type                 RadialGrid  ... OptM3 with GC (2021)
Angular Grid (max. ang.)         AngularGrid ... 3 (Lebedev-194)
Angular grid pruning method      GridPruning ... 4 (adaptive)
Weight generation scheme         WeightScheme... Becke
Basis function cutoff            BFCut       ... 1.0000e-11
Integration weight cutoff        WCut        ... 1.0000e-14
Angular grids for H and He will be reduced by one unit
Partially contracted basis set               ... on
Rotationally invariant grid construction     ... off

Total number of grid points                  ...    47311
Total number of batches                      ...      746
Average number of points per batch           ...       63
Average number of grid points per atom       ...     2957
UseSFitting                                  ... on

GRIDX 3
-------
General Integration Accuracy     IntAcc      ... 4.871
Radial Grid Type                 RadialGrid  ... OptM3 with GC (2021)
Angular Grid (max. ang.)         AngularGrid ... 4 (Lebedev-302)
Angular grid pruning method      GridPruning ... 4 (adaptive)
Weight generation scheme         WeightScheme... Becke
Basis function cutoff            BFCut       ... 1.0000e-11
Integration weight cutoff        WCut        ... 1.0000e-14
Angular grids for H and He will be reduced by one unit
Partially contracted basis set               ... on
Rotationally invariant grid construction     ... off

Total number of grid points                  ...    89227
Total number of batches                      ...     1402
Average number of points per batch           ...       63
Average number of grid points per atom       ...     5577
UseSFitting                                  ... on

Time for X-Grid setup             =    1.032 sec


--------------------
CPCM SOLVATION MODEL
--------------------
CPCM parameters:
  Epsilon                                         ...      80.4000
  Refrac                                          ...       1.3300
  Rsolv                                           ...       1.3000
  Surface type                                    ... GAUSSIAN VDW
  Epsilon function type                           ...         CPCM
Radii:
 Radius for C  used is    3.8550 Bohr (=   2.0400 Ang.)
 Radius for H  used is    2.4944 Bohr (=   1.3200 Ang.)
 Radius for O  used is    3.4469 Bohr (=   1.8240 Ang.)
Calculating surface                               ...        done! (  0.0s)
GEPOL surface points                              ...          908
GEPOL Volume                                      ...    1038.5589
GEPOL Surface-area                                ...     585.3494
Calculating surface distance matrix               ...        done! (  0.0s)
Performing Cholesky decomposition & store         ...        done! (  0.0s)
Overall time for CPCM initialization              ...                 0.0s
--------------
SCF ITERATIONS
--------------
ITER       Energy         Delta-E        Max-DP      RMS-DP      [F,P]     Damp
               ***  Starting incremental Fock matrix formation  ***
  0   -421.1353541956   0.000000000000 0.00116657  0.00006083  0.0082714 0.7000
  1   -421.1355334938  -0.000179298285 0.00103471  0.00005144  0.0064305 0.7000
                               ***Turning on DIIS***
  2   -421.1356683659  -0.000134872098 0.00260804  0.00012871  0.0047547 0.0000
  3   -421.1360000531  -0.000331687176 0.00075644  0.00002891  0.0005663 0.0000
               *** Restarting incremental Fock matrix formation ***
                                   *** Resetting DIIS ***
  4   -421.1360068454  -0.000006792318 0.00141461  0.00002350  0.0009897 0.0000
  5   -421.1360036080   0.000003237425 0.00042870  0.00001073  0.0018086 0.0000
  6   -421.1360107617  -0.000007153640 0.00025177  0.00000551  0.0004148 0.0000
  7   -421.1360115139  -0.000000752283 0.00013196  0.00000262  0.0000934 0.0000
  8   -421.1360116467  -0.000000132725 0.00008442  0.00000148  0.0000397 0.0000
  9   -421.1360116980  -0.000000051370 0.00006686  0.00000110  0.0000160 0.0000
 10   -421.1360117191  -0.000000021040 0.00003899  0.00000084  0.0000271 0.0000
 11   -421.1360117281  -0.000000009028 0.00001596  0.00000036  0.0000030 0.0000
 12   -421.1360117293  -0.000000001247 0.00000296  0.00000006  0.0000022 0.0000
 13   -421.1360117299  -0.000000000533 0.00000244  0.00000007  0.0000014 0.0000
                            ***DIIS convergence achieved***

               *****************************************************
               *                     SUCCESS                       *
               *           SCF CONVERGED AFTER  14 CYCLES          *
               *****************************************************

Old exchange energy                            =    -11.050575145 Eh
New exchange energy                            =    -11.050574784 Eh
Exchange energy change after final integration =      0.000000361 Eh
Total energy after final integration           =   -421.136011372 Eh
Final COS-X integration done in                =     3.782 sec
Total Energy       :         -421.13601137 Eh          -11459.69347 eV
  Last Energy change         ...   -3.4111e-09  Tolerance :   1.0000e-08
  Last MAX-Density change    ...    0.0000e+00  Tolerance :   1.0000e-07
             **** THE GBW FILE WAS UPDATED (Q7_1e_1H_B3LYP_631Gd_opt.gbw) ****
             **** DENSITY Q7_1e_1H_B3LYP_631Gd_opt.scfp WAS UPDATED ****
             **** ENERGY FILE WAS UPDATED (Q7_1e_1H_B3LYP_631Gd_opt.en.tmp) ****
----------------------
UHF SPIN CONTAMINATION
----------------------

Warning: in a DFT calculation there is little theoretical justification to 
         calculate <S**2> as in Hartree-Fock theory. We will do it anyways
         but you should keep in mind that the values have only limited relevance

Expectation value of <S**2>     :     0.773158
Ideal value S*(S+1) for S=0.5   :     0.750000
Deviation                       :     0.023158

             **** THE GBW FILE WAS UPDATED (Q7_1e_1H_B3LYP_631Gd_opt.gbw) ****
             **** DENSITY Q7_1e_1H_B3LYP_631Gd_opt.scfp WAS UPDATED ****
Total SCF time: 0 days 0 hours 0 min 40 sec 

Maximum memory used throughout the entire SCF-calculation: 57.5 MB

-------------------------   --------------------
FINAL SINGLE POINT ENERGY      -421.136011372285
-------------------------   --------------------


           ************************************************************
           *        Program running with 4 parallel MPI-processes     *
           *              working on a common directory               *
           ************************************************************
------------------------------------------------------------------------------
                         ORCA SCF GRADIENT CALCULATION
------------------------------------------------------------------------------

 ... reading COSX grid (gridx3)
Gradient of the Kohn-Sham DFT energy:
Kohn-Sham wavefunction type      ... UKS
Hartree-Fock exchange scaling    ...    0.200
Number of operators              ...    2
Number of atoms                  ...   16
Basis set dimensions             ...  140
Integral neglect threshold       ... 2.5e-11
Integral primitive cutoff        ... 2.5e-12
SHARK Integral package           ... ON

Nuc. rep. gradient       (SHARK) ... done (  0.0 sec)
HCore & Overlap gradient (SHARK) ... done (  0.0 sec)
RI-J gradient            (SHARK) ... done (  0.3 sec)
COSX-gradient                    ... done (  5.0 sec)
Exchange-correlation gradient    ... done

------------------
CARTESIAN GRADIENT
------------------

   1   C   :   -0.000660715   -0.006032215   -0.000009271
   2   C   :   -0.003301090    0.004749176    0.000001858
   3   C   :    0.004069643    0.003578197   -0.000000196
   4   C   :   -0.001854043   -0.005003571    0.000004962
   5   H   :    0.000977060    0.001327105    0.000002812
   6   H   :   -0.001378181   -0.001257968   -0.000000195
   7   H   :    0.000549578    0.001707488   -0.000001265
   8   C   :   -0.002175579   -0.003326971    0.000001358
   9   O   :   -0.000155179    0.002318494    0.000000013
  10   C   :    0.005204945    0.009547813   -0.000001526
  11   O   :   -0.003083442   -0.004618184    0.000000890
  12   C   :    0.005190100   -0.001451629    0.000004995
  13   H   :   -0.001219819    0.000286035   -0.000883903
  14   H   :   -0.001222582    0.000291857    0.000880522
  15   H   :   -0.000987260   -0.000611389    0.000001102
  16   H   :    0.000065061   -0.001616299   -0.000002201

Difference to translation invariance:
           :    0.0000184961   -0.0001120603   -0.0000000457

Difference to rotation invariance:
           :   -0.0000047708    0.0000008024   -0.0007562031

Norm of the cartesian gradient     ...    0.0185885639
RMS gradient                       ...    0.0026830281
MAX gradient                       ...    0.0095478128

-------
TIMINGS
-------

Total SCF gradient time            ...        9.560 sec

One electron gradient       ....       0.048 sec  (  0.5%)
RI-J Coulomb gradient       ....       0.334 sec  (  3.5%)
COSX gradient               ....       5.040 sec  ( 52.7%)
XC gradient                 ....       3.549 sec  ( 37.1%)
CPCM gradient               ....       0.170 sec  (  1.8%)
   A-Matrix (El+Nuc)        ....       0.044 sec  (  0.5%)
   Potential                ....       0.126 sec  (  1.3%)

Maximum memory used throughout the entire SCFGRAD-calculation: 44.1 MB
------------------------------------------------------------------------------
                         ORCA GEOMETRY RELAXATION STEP
------------------------------------------------------------------------------

Reading the OPT-File                    .... done
Getting information on internals        .... done
Copying old internal coords+grads       .... done
Making the new internal coordinates     .... (new redundants).... done
Validating the new internal coordinates .... (new redundants).... done
Calculating the B-matrix                .... done
Calculating the G,G- and P matrices     .... done
Transforming gradient to internals      .... done
Projecting the internal gradient        .... done
Number of atoms                         ....  16
Number of internal coordinates          ....  73
Current Energy                          ....  -421.136011372 Eh
Current gradient norm                   ....     0.018588564 Eh/bohr
Maximum allowed component of the step   ....  0.300
Current trust radius                    ....  0.300
Updating the Hessian (BFGS)             .... done
Forming the augmented Hessian           .... done
Diagonalizing the augmented Hessian     .... done
Last element of RFO vector              ....  0.999231790
Lowest eigenvalues of augmented Hessian:
 -0.000367459  0.009750434  0.019495936  0.021008268  0.025081659
Length of the computed step             ....  0.039219803
The final length of the internal step   ....  0.039219803
Converting the step to cartesian space:
 Initial RMS(Int)=    0.0045903308
Transforming coordinates:
 Iter   0:  RMS(Cart)=    0.0072878316 RMS(Int)=    1.4707721195
 Iter   1:  RMS(Cart)=    0.0000464253 RMS(Int)=    0.0000362860
 Iter   2:  RMS(Cart)=    0.0000005754 RMS(Int)=    0.0000002885
 Iter   3:  RMS(Cart)=    0.0000000093 RMS(Int)=    0.0000000082
done
Storing new coordinates                 .... done

                                .--------------------.
          ----------------------|Geometry convergence|-------------------------
          Item                value                   Tolerance       Converged
          ---------------------------------------------------------------------
          Energy change      -0.0015427265            0.0000002000      NO
          RMS gradient        0.0012434933            0.0000080000      NO
          MAX gradient        0.0055395735            0.0000300000      NO
          RMS step            0.0045903308            0.0001000000      NO
          MAX step            0.0114829397            0.0002000000      NO
          ........................................................
          Max(Bonds)      0.0047      Max(Angles)    0.66
          Max(Dihed)        0.02      Max(Improp)    0.00
          ---------------------------------------------------------------------

The optimization has not yet converged - more geometry cycles are needed


    ---------------------------------------------------------------------------
                         Redundant Internal Coordinates
                            (Angstroem and degrees)

        Definition                    Value    dE/dq     Step     New-Value
    ----------------------------------------------------------------------------
     1. B(C   1,C   0)                1.3796  0.000872 -0.0018    1.3778   
     2. B(C   3,C   2)                1.3751  0.001160 -0.0023    1.3728   
     3. B(H   4,C   0)                1.0855 -0.000683  0.0010    1.0865   
     4. B(H   5,C   2)                1.0855 -0.000445  0.0004    1.0859   
     5. B(H   6,C   3)                1.0852 -0.000540  0.0007    1.0859   
     6. B(C   7,C   2)                1.4123 -0.002339  0.0036    1.4158   
     7. B(C   7,C   1)                1.4259 -0.001263  0.0029    1.4288   
     8. B(O   8,C   7)                1.3510  0.000594 -0.0033    1.3477   
     9. B(C   9,C   3)                1.4474 -0.001420  0.0038    1.4513   
    10. B(C   9,C   0)                1.4483 -0.001210  0.0036    1.4519   
    11. B(O  10,C   9)                1.2694  0.005540 -0.0022    1.2672   
    12. B(C  11,C   1)                1.5160  0.001748 -0.0047    1.5112   
    13. B(H  12,C  11)                1.0989  0.000422  0.0003    1.0992   
    14. B(H  13,C  11)                1.0989  0.000422  0.0003    1.0992   
    15. B(H  14,C  11)                1.0929  0.000217  0.0004    1.0933   
    16. B(H  15,O   8)                0.9742  0.000253  0.0002    0.9744   
    17. A(C   1,C   0,C   9)          122.17 -0.002505    0.56    122.73   
    18. A(C   1,C   0,H   4)          119.73 -0.000298    0.10    119.83   
    19. A(H   4,C   0,C   9)          118.10  0.002803   -0.66    117.44   
    20. A(C   0,C   1,C  11)          121.39 -0.002426    0.54    121.92   
    21. A(C   0,C   1,C   7)          118.17  0.001227   -0.32    117.85   
    22. A(C   7,C   1,C  11)          120.44  0.001199   -0.22    120.22   
    23. A(H   5,C   2,C   7)          119.21  0.002298   -0.53    118.68   
    24. A(C   3,C   2,C   7)          119.98 -0.000864    0.16    120.14   
    25. A(C   3,C   2,H   5)          120.81 -0.001433    0.36    121.17   
    26. A(H   6,C   3,C   9)          118.69  0.001872   -0.46    118.22   
    27. A(C   2,C   3,H   6)          120.42 -0.001626    0.39    120.81   
    28. A(C   2,C   3,C   9)          120.89 -0.000246    0.08    120.97   
    29. A(C   1,C   7,C   2)          121.60  0.000628   -0.03    121.57   
    30. A(C   2,C   7,O   8)          116.44  0.000600   -0.29    116.15   
    31. A(C   1,C   7,O   8)          121.96 -0.001228    0.32    122.28   
    32. A(C   7,O   8,H  15)          110.11 -0.002918    0.66    110.77   
    33. A(C   0,C   9,O  10)          121.48 -0.000487    0.16    121.64   
    34. A(C   0,C   9,C   3)          117.19  0.001761   -0.45    116.74   
    35. A(C   3,C   9,O  10)          121.33 -0.001274    0.29    121.62   
    36. A(H  13,C  11,H  14)          108.27  0.001282   -0.36    107.91   
    37. A(H  12,C  11,H  14)          108.27  0.001280   -0.36    107.91   
    38. A(C   1,C  11,H  14)          109.89 -0.000997    0.28    110.17   
    39. A(H  12,C  11,H  13)          108.24  0.001652   -0.48    107.76   
    40. A(C   1,C  11,H  13)          111.03 -0.001524    0.45    111.49   
    41. A(C   1,C  11,H  12)          111.04 -0.001520    0.45    111.49   
    42. D(C  11,C   1,C   0,H   4)      0.00  0.000001   -0.00     -0.00   
    43. D(C  11,C   1,C   0,C   9)    179.99 -0.000002    0.01    180.00   
    44. D(C   7,C   1,C   0,C   9)     -0.01 -0.000002    0.01      0.00   
    45. D(C   7,C   1,C   0,H   4)   -180.00  0.000000   -0.00   -180.00   
    46. D(H   6,C   3,C   2,H   5)     -0.00 -0.000000    0.00     -0.00   
    47. D(C   9,C   3,C   2,H   5)    180.00 -0.000001    0.00    180.00   
    48. D(C   9,C   3,C   2,C   7)     -0.00 -0.000001    0.00      0.00   
    49. D(H   6,C   3,C   2,C   7)   -180.00  0.000000   -0.00   -180.00   
    50. D(C   1,C   7,C   2,H   5)    180.00 -0.000000    0.00    180.00   
    51. D(O   8,C   7,C   1,C  11)      0.01  0.000002   -0.01      0.00   
    52. D(O   8,C   7,C   1,C   0)   -179.99  0.000003   -0.01   -180.00   
    53. D(C   2,C   7,C   1,C  11)   -179.99  0.000002   -0.01   -180.00   
    54. D(C   1,C   7,C   2,C   3)     -0.01 -0.000001    0.00     -0.00   
    55. D(O   8,C   7,C   2,C   3)    180.00 -0.000001    0.00    180.00   
    56. D(C   2,C   7,C   1,C   0)      0.01  0.000003   -0.01      0.00   
    57. D(O   8,C   7,C   2,H   5)     -0.00 -0.000000    0.00     -0.00   
    58. D(H  15,O   8,C   7,C   2)   -179.98  0.000003   -0.01   -179.99   
    59. D(H  15,O   8,C   7,C   1)      0.02  0.000003   -0.01      0.01   
    60. D(O  10,C   9,C   3,H   6)      0.00 -0.000000    0.00      0.00   
    61. D(O  10,C   9,C   3,C   2)   -180.00  0.000001   -0.00   -180.00   
    62. D(C   0,C   9,C   3,H   6)   -180.00 -0.000000    0.00   -180.00   
    63. D(C   0,C   9,C   3,C   2)      0.00  0.000001   -0.00      0.00   
    64. D(O  10,C   9,C   0,H   4)     -0.01 -0.000002    0.01     -0.00   
    65. D(O  10,C   9,C   0,C   1)   -180.00  0.000001   -0.00   -180.00   
    66. D(C   3,C   9,C   0,H   4)    179.99 -0.000002    0.01    180.00   
    67. D(C   3,C   9,C   0,C   1)      0.00  0.000001   -0.00     -0.00   
    68. D(H  13,C  11,C   1,C   7)     60.21  0.000020    0.00     60.22   
    69. D(H  13,C  11,C   1,C   0)   -119.79  0.000019    0.01   -119.78   
    70. D(H  12,C  11,C   1,C   7)    -60.26 -0.000022    0.02    -60.25   
    71. D(H  14,C  11,C   1,C   0)     -0.03 -0.000002    0.01     -0.01   
    72. D(H  12,C  11,C   1,C   0)    119.74 -0.000023    0.02    119.75   
    73. D(H  14,C  11,C   1,C   7)    179.98 -0.000001    0.01    179.99   
    ----------------------------------------------------------------------------

         *************************************************************
         *                GEOMETRY OPTIMIZATION CYCLE   4            *
         *************************************************************
---------------------------------
CARTESIAN COORDINATES (ANGSTROEM)
---------------------------------
  C      0.669507   -1.463802    0.000695
  C      1.385511   -0.286617    0.000096
  C     -0.762595    0.958092   -0.001648
  C     -1.466925   -0.220246   -0.001065
  H      1.193892   -2.415354    0.001619
  H     -1.271651    1.917223   -0.002539
  H     -2.552834   -0.219068   -0.001474
  C      0.653118    0.940174   -0.001126
  O      1.262397    2.142238   -0.001813
  C     -0.782005   -1.499731    0.000128
  O     -1.419834   -2.594699    0.000667
  C      2.896671   -0.270406    0.000693
  H      3.294087    0.240803   -0.887532
  H      3.293364    0.242576    0.888215
  H      3.284484   -1.292566    0.001879
  H      2.231245    2.038549   -0.001538

----------------------------
CARTESIAN COORDINATES (A.U.)
----------------------------
  NO LB      ZA    FRAG     MASS         X           Y           Z
   0 C     6.0000    0    12.011    1.265185   -2.766185    0.001313
   1 C     6.0000    0    12.011    2.618235   -0.541628    0.000182
   2 C     6.0000    0    12.011   -1.441097    1.810532   -0.003114
   3 C     6.0000    0    12.011   -2.772086   -0.416204   -0.002013
   4 H     1.0000    0     1.008    2.256128   -4.564357    0.003059
   5 H     1.0000    0     1.008   -2.403072    3.623027   -0.004798
   6 H     1.0000    0     1.008   -4.824157   -0.413978   -0.002786
   7 C     6.0000    0    12.011    1.234214    1.776671   -0.002127
   8 O     8.0000    0    15.999    2.385585    4.048243   -0.003426
   9 C     6.0000    0    12.011   -1.477776   -2.834080    0.000242
  10 O     8.0000    0    15.999   -2.683098   -4.903271    0.001261
  11 C     6.0000    0    12.011    5.473915   -0.510994    0.001309
  12 H     1.0000    0     1.008    6.224923    0.455052   -1.677193
  13 H     1.0000    0     1.008    6.223556    0.458402    1.678483
  14 H     1.0000    0     1.008    6.206776   -2.442596    0.003550
  15 H     1.0000    0     1.008    4.216441    3.852299   -0.002906

--------------------------------
INTERNAL COORDINATES (ANGSTROEM)
--------------------------------
 C      0   0   0     0.000000000000     0.00000000     0.00000000
 C      1   0   0     1.377833357939     0.00000000     0.00000000
 C      2   1   0     2.482672838830    88.78057075     0.00000000
 C      3   2   1     1.372792921160    90.77812449     0.00000000
 H      1   2   3     1.086476304692   119.83218490   180.00108867
 H      3   2   1     1.085850268635   148.04693264   179.99853396
 H      4   3   2     1.085909724677   120.80590804   179.99902864
 C      3   2   1     1.415827018740    29.36480673   180.00269079
 O      8   3   2     1.347657085555   116.15351097   180.00160021
 C      4   3   2     1.451274504026   120.97139020     0.00000000
 O     10   4   3     1.267194916235   121.61829437   180.00047222
 C      2   1   3     1.511247713273   121.92399795   179.99865145
 H     12   2   1     1.099189807308   111.48162749   119.75273941
 H     12   2   1     1.099186512585   111.48150522   240.21912721
 H     12   2   1     1.093257499293   110.16240300     0.00000000
 H      9   8   3     0.974380144337   110.76990658   180.00953634

---------------------------
INTERNAL COORDINATES (A.U.)
---------------------------
 C      0   0   0     0.000000000000     0.00000000     0.00000000
 C      1   0   0     2.603727704685     0.00000000     0.00000000
 C      2   1   0     4.691571745513    88.78057075     0.00000000
 C      3   2   1     2.594202659578    90.77812449     0.00000000
 H      1   2   3     2.053142666862   119.83218490   180.00108867
 H      3   2   1     2.051959630166   148.04693264   179.99853396
 H      4   3   2     2.052071985801   120.80590804   179.99902864
 C      3   2   1     2.675525318424    29.36480673   180.00269079
 O      8   3   2     2.546702814137   116.15351097   180.00160021
 C      4   3   2     2.742511357751   120.97139020     0.00000000
 O     10   4   3     2.394651349982   121.61829437   180.00047222
 C      2   1   3     2.855844298600   121.92399795   179.99865145
 H     12   2   1     2.077167705010   111.48162749   119.75273941
 H     12   2   1     2.077161478886   111.48150522   240.21912721
 H     12   2   1     2.065957267520   110.16240300     0.00000000
 H      9   8   3     1.841311623128   110.76990658   180.00953634


           ************************************************************
           *        Program running with 4 parallel MPI-processes     *
           *              working on a common directory               *
           ************************************************************
------------------------------------------------------------------------------
                   ___                                                        
                  /   \      - P O W E R E D   B Y -                         
                 /     \                                                     
                 |  |  |   _    _      __       _____    __    __             
                 |  |  |  | |  | |    /  \     |  _  \  |  |  /  |          
                  \  \/   | |  | |   /    \    | | | |  |  | /  /          
                 / \  \   | |__| |  /  /\  \   | |_| |  |  |/  /          
                |  |  |   |  __  | /  /__\  \  |    /   |      \           
                |  |  |   | |  | | |   __   |  |    \   |  |\   \          
                \     /   | |  | | |  |  |  |  | |\  \  |  | \   \       
                 \___/    |_|  |_| |__|  |__|  |_| \__\ |__|  \__/        
                                                                              
                      - O R C A' S   B I G   F R I E N D -                    
                                      &                                       
                       - I N T E G R A L  F E E D E R -                       
                                                                              
 v1 FN, 2020, v2 2021                                                         
------------------------------------------------------------------------------


Reading SHARK input file Q7_1e_1H_B3LYP_631Gd_opt.SHARKINP.tmp ... ok
----------------------
SHARK INTEGRAL PACKAGE
----------------------

Number of atoms                             ...     16
Number of basis functions                   ...    140
Number of shells                            ...     68
Maximum angular momentum                    ...      2
Integral batch strategy                     ... SHARK/LIBINT Hybrid
RI-J (if used) integral strategy            ... SPLIT-RIJ (Revised 2003 algorithm where possible)
Printlevel                                  ...      1
Contraction scheme used                     ... SEGMENTED contraction
Coulomb Range Separation                    ... NOT USED
Exchange Range Separation                   ... NOT USED
Finite Nucleus Model                        ... NOT USED
Auxiliary Coulomb fitting basis             ... AVAILABLE
   # of basis functions in Aux-J            ...    518
   # of shells in Aux-J                     ...    170
   Maximum angular momentum in Aux-J        ...      4
Auxiliary J/K fitting basis                 ... NOT available
Auxiliary Correlation fitting basis         ... NOT available
Auxiliary 'external' fitting basis          ... NOT available
Integral threshold                          ...     2.500000e-11
Primitive cut-off                           ...     2.500000e-12
Primitive pair pre-selection threshold      ...     2.500000e-12

Calculating pre-screening integrals         ... done (  0.0 sec) Dimension = 68
Organizing shell pair data                  ... done (  0.0 sec)
Shell pair information
Total number of shell pairs                 ...      2346
Shell pairs after pre-screening             ...      2192
Total number of primitive shell pairs       ...     13576
Primitive shell pairs kept                  ...      8302
          la=0 lb=0:    775 shell pairs
          la=1 lb=0:    710 shell pairs
          la=1 lb=1:    169 shell pairs
          la=2 lb=0:    336 shell pairs
          la=2 lb=1:    159 shell pairs
          la=2 lb=2:     43 shell pairs

Calculating one electron integrals          ... done (  0.0 sec)
Calculating RI/J V-Matrix + Cholesky decomp.... done (  0.0 sec)
Calculating Nuclear repulsion               ... done (  0.0 sec) ENN=    415.051548394417 Eh

SHARK setup successfully completed in   0.2 seconds

Maximum memory used throughout the entire GTOINT-calculation: 12.1 MB


           ************************************************************
           *        Program running with 4 parallel MPI-processes     *
           *              working on a common directory               *
           ************************************************************

Diagonalization of the overlap matrix:
Smallest eigenvalue                        ... 5.078e-04
Time for diagonalization                   ...    0.003 sec
Threshold for overlap eigenvalues          ... 1.000e-08
Number of eigenvalues below threshold      ... 0
Time for construction of square roots      ...    0.002 sec
Total time needed                          ...    0.005 sec

-------------------
DFT GRID GENERATION
-------------------

General Integration Accuracy     IntAcc      ... 4.959
Radial Grid Type                 RadialGrid  ... OptM3 with GC (2021)
Angular Grid (max. ang.)         AngularGrid ... 6 (Lebedev-590)
Angular grid pruning method      GridPruning ... 4 (adaptive)
Weight generation scheme         WeightScheme... Becke
Basis function cutoff            BFCut       ... 1.0000e-11
Integration weight cutoff        WCut        ... 1.0000e-14
Angular grids for H and He will be reduced by one unit
Partially contracted basis set               ... off
Rotationally invariant grid construction     ... off

Total number of grid points                  ...   189547
Total number of batches                      ...     2970
Average number of points per batch           ...       63
Average number of grid points per atom       ...    11847
Time for grid setup =    2.370 sec

--------------------
COSX GRID GENERATION
--------------------

GRIDX 1
-------
General Integration Accuracy     IntAcc      ... 4.020
Radial Grid Type                 RadialGrid  ... OptM3 with GC (2021)
Angular Grid (max. ang.)         AngularGrid ... 2 (Lebedev-110)
Angular grid pruning method      GridPruning ... 4 (adaptive)
Weight generation scheme         WeightScheme... Becke
Basis function cutoff            BFCut       ... 1.0000e-11
Integration weight cutoff        WCut        ... 1.0000e-14
Angular grids for H and He will be reduced by one unit
Partially contracted basis set               ... on
Rotationally invariant grid construction     ... off

Total number of grid points                  ...    21481
Total number of batches                      ...      345
Average number of points per batch           ...       62
Average number of grid points per atom       ...     1343
UseSFitting                                  ... on

GRIDX 2
-------
General Integration Accuracy     IntAcc      ... 4.338
Radial Grid Type                 RadialGrid  ... OptM3 with GC (2021)
Angular Grid (max. ang.)         AngularGrid ... 3 (Lebedev-194)
Angular grid pruning method      GridPruning ... 4 (adaptive)
Weight generation scheme         WeightScheme... Becke
Basis function cutoff            BFCut       ... 1.0000e-11
Integration weight cutoff        WCut        ... 1.0000e-14
Angular grids for H and He will be reduced by one unit
Partially contracted basis set               ... on
Rotationally invariant grid construction     ... off

Total number of grid points                  ...    47313
Total number of batches                      ...      746
Average number of points per batch           ...       63
Average number of grid points per atom       ...     2957
UseSFitting                                  ... on

GRIDX 3
-------
General Integration Accuracy     IntAcc      ... 4.871
Radial Grid Type                 RadialGrid  ... OptM3 with GC (2021)
Angular Grid (max. ang.)         AngularGrid ... 4 (Lebedev-302)
Angular grid pruning method      GridPruning ... 4 (adaptive)
Weight generation scheme         WeightScheme... Becke
Basis function cutoff            BFCut       ... 1.0000e-11
Integration weight cutoff        WCut        ... 1.0000e-14
Angular grids for H and He will be reduced by one unit
Partially contracted basis set               ... on
Rotationally invariant grid construction     ... off

Total number of grid points                  ...    89240
Total number of batches                      ...     1402
Average number of points per batch           ...       63
Average number of grid points per atom       ...     5578
UseSFitting                                  ... on

Time for X-Grid setup             =    1.046 sec


--------------------
CPCM SOLVATION MODEL
--------------------
CPCM parameters:
  Epsilon                                         ...      80.4000
  Refrac                                          ...       1.3300
  Rsolv                                           ...       1.3000
  Surface type                                    ... GAUSSIAN VDW
  Epsilon function type                           ...         CPCM
Radii:
 Radius for C  used is    3.8550 Bohr (=   2.0400 Ang.)
 Radius for H  used is    2.4944 Bohr (=   1.3200 Ang.)
 Radius for O  used is    3.4469 Bohr (=   1.8240 Ang.)
Calculating surface                               ...        done! (  0.0s)
GEPOL surface points                              ...          908
GEPOL Volume                                      ...    1038.9393
GEPOL Surface-area                                ...     585.7032
Calculating surface distance matrix               ...        done! (  0.0s)
Performing Cholesky decomposition & store         ...        done! (  0.0s)
Overall time for CPCM initialization              ...                 0.0s
--------------
SCF ITERATIONS
--------------
ITER       Energy         Delta-E        Max-DP      RMS-DP      [F,P]     Damp
               ***  Starting incremental Fock matrix formation  ***
  0   -421.1361423340   0.000000000000 0.00057792  0.00002434  0.0034476 0.7000
  1   -421.1361715176  -0.000029183665 0.00050713  0.00002119  0.0026933 0.7000
                               ***Turning on DIIS***
  2   -421.1361934244  -0.000021906780 0.00127401  0.00005397  0.0020019 0.0000
  3   -421.1362480891  -0.000054664696 0.00059626  0.00001424  0.0002773 0.0000
               *** Restarting incremental Fock matrix formation ***
                                   *** Resetting DIIS ***
  4   -421.1362492998  -0.000001210696 0.00097368  0.00001468  0.0005222 0.0000
  5   -421.1362474684   0.000001831413 0.00029990  0.00000671  0.0012266 0.0000
  6   -421.1362501268  -0.000002658357 0.00020380  0.00000460  0.0003206 0.0000
  7   -421.1362504900  -0.000000363209 0.00007157  0.00000126  0.0000337 0.0000
  8   -421.1362505181  -0.000000028167 0.00005131  0.00000091  0.0000316 0.0000
  9   -421.1362505384  -0.000000020294 0.00003477  0.00000061  0.0000144 0.0000
 10   -421.1362505481  -0.000000009689 0.00002493  0.00000037  0.0000070 0.0000
                 **** Energy Check signals convergence ****

               *****************************************************
               *                     SUCCESS                       *
               *           SCF CONVERGED AFTER  11 CYCLES          *
               *****************************************************

Old exchange energy                            =    -11.050229282 Eh
New exchange energy                            =    -11.050229333 Eh
Exchange energy change after final integration =     -0.000000050 Eh
Total energy after final integration           =   -421.136250597 Eh
Final COS-X integration done in                =     3.827 sec
Total Energy       :         -421.13625060 Eh          -11459.69998 eV
  Last Energy change         ...    1.9954e-09  Tolerance :   1.0000e-08
  Last MAX-Density change    ...    0.0000e+00  Tolerance :   1.0000e-07
             **** THE GBW FILE WAS UPDATED (Q7_1e_1H_B3LYP_631Gd_opt.gbw) ****
             **** DENSITY Q7_1e_1H_B3LYP_631Gd_opt.scfp WAS UPDATED ****
             **** ENERGY FILE WAS UPDATED (Q7_1e_1H_B3LYP_631Gd_opt.en.tmp) ****
----------------------
UHF SPIN CONTAMINATION
----------------------

Warning: in a DFT calculation there is little theoretical justification to 
         calculate <S**2> as in Hartree-Fock theory. We will do it anyways
         but you should keep in mind that the values have only limited relevance

Expectation value of <S**2>     :     0.772830
Ideal value S*(S+1) for S=0.5   :     0.750000
Deviation                       :     0.022830

             **** THE GBW FILE WAS UPDATED (Q7_1e_1H_B3LYP_631Gd_opt.gbw) ****
             **** DENSITY Q7_1e_1H_B3LYP_631Gd_opt.scfp WAS UPDATED ****
Total SCF time: 0 days 0 hours 0 min 34 sec 

Maximum memory used throughout the entire SCF-calculation: 57.5 MB

-------------------------   --------------------
FINAL SINGLE POINT ENERGY      -421.136250596527
-------------------------   --------------------


           ************************************************************
           *        Program running with 4 parallel MPI-processes     *
           *              working on a common directory               *
           ************************************************************
------------------------------------------------------------------------------
                         ORCA SCF GRADIENT CALCULATION
------------------------------------------------------------------------------

 ... reading COSX grid (gridx3)
Gradient of the Kohn-Sham DFT energy:
Kohn-Sham wavefunction type      ... UKS
Hartree-Fock exchange scaling    ...    0.200
Number of operators              ...    2
Number of atoms                  ...   16
Basis set dimensions             ...  140
Integral neglect threshold       ... 2.5e-11
Integral primitive cutoff        ... 2.5e-12
SHARK Integral package           ... ON

Nuc. rep. gradient       (SHARK) ... done (  0.0 sec)
HCore & Overlap gradient (SHARK) ... done (  0.0 sec)
RI-J gradient            (SHARK) ... done (  0.3 sec)
COSX-gradient                    ... done (  5.1 sec)
Exchange-correlation gradient    ... done

------------------
CARTESIAN GRADIENT
------------------

   1   C   :    0.000609775   -0.001685591    0.000002802
   2   C   :   -0.000193345    0.000538365    0.000000301
   3   C   :    0.001018813    0.001922822    0.000000686
   4   C   :   -0.000652483   -0.000974646   -0.000000980
   5   H   :    0.000567051    0.000630346   -0.000000578
   6   H   :   -0.000852513   -0.000728090    0.000000484
   7   H   :    0.000199976    0.000883024   -0.000000232
   8   C   :    0.000088439   -0.000205822   -0.000001275
   9   O   :   -0.001279038   -0.000050257    0.000001559
  10   C   :    0.002697902    0.004834854   -0.000003515
  11   O   :   -0.002782150   -0.004190683    0.000001961
  12   C   :    0.001218015   -0.000446301    0.000001871
  13   H   :   -0.000276473    0.000180198   -0.000572735
  14   H   :   -0.000278696    0.000183718    0.000570434
  15   H   :   -0.000447674   -0.000438545    0.000001128
  16   H   :    0.000378271   -0.000564110   -0.000001929

Difference to translation invariance:
           :    0.0000158697   -0.0001107174   -0.0000000181

Difference to rotation invariance:
           :   -0.0000066159   -0.0000004678   -0.0008573938

Norm of the cartesian gradient     ...    0.0085733629
RMS gradient                       ...    0.0012374583
MAX gradient                       ...    0.0048348537

-------
TIMINGS
-------

Total SCF gradient time            ...        9.661 sec

One electron gradient       ....       0.049 sec  (  0.5%)
RI-J Coulomb gradient       ....       0.347 sec  (  3.6%)
COSX gradient               ....       5.114 sec  ( 52.9%)
XC gradient                 ....       3.564 sec  ( 36.9%)
CPCM gradient               ....       0.168 sec  (  1.7%)
   A-Matrix (El+Nuc)        ....       0.043 sec  (  0.4%)
   Potential                ....       0.125 sec  (  1.3%)

Maximum memory used throughout the entire SCFGRAD-calculation: 44.1 MB
------------------------------------------------------------------------------
                         ORCA GEOMETRY RELAXATION STEP
------------------------------------------------------------------------------

Reading the OPT-File                    .... done
Getting information on internals        .... done
Copying old internal coords+grads       .... done
Making the new internal coordinates     .... (new redundants).... done
Validating the new internal coordinates .... (new redundants).... done
Calculating the B-matrix                .... done
Calculating the G,G- and P matrices     .... done
Transforming gradient to internals      .... done
Projecting the internal gradient        .... done
Number of atoms                         ....  16
Number of internal coordinates          ....  73
Current Energy                          ....  -421.136250597 Eh
Current gradient norm                   ....     0.008573363 Eh/bohr
Maximum allowed component of the step   ....  0.300
Current trust radius                    ....  0.300
Updating the Hessian (BFGS)             .... done
Forming the augmented Hessian           .... done
Diagonalizing the augmented Hessian     .... done
Last element of RFO vector              ....  0.999774108
Lowest eigenvalues of augmented Hessian:
 -0.000097984  0.009750351  0.019495939  0.021008183  0.025081659
Length of the computed step             ....  0.021258806
The final length of the internal step   ....  0.021258806
Converting the step to cartesian space:
 Initial RMS(Int)=    0.0024881550
Transforming coordinates:
 Iter   0:  RMS(Cart)=    0.0042845183 RMS(Int)=    1.4707742315
 Iter   1:  RMS(Cart)=    0.0000134831 RMS(Int)=    0.0000099094
 Iter   2:  RMS(Cart)=    0.0000000681 RMS(Int)=    0.0000000379
done
Storing new coordinates                 .... done

                                .--------------------.
          ----------------------|Geometry convergence|-------------------------
          Item                value                   Tolerance       Converged
          ---------------------------------------------------------------------
          Energy change      -0.0002392242            0.0000002000      NO
          RMS gradient        0.0007337351            0.0000080000      NO
          MAX gradient        0.0050185985            0.0000300000      NO
          RMS step            0.0024881550            0.0001000000      NO
          MAX step            0.0070295195            0.0002000000      NO
          ........................................................
          Max(Bonds)      0.0034      Max(Angles)    0.40
          Max(Dihed)        0.05      Max(Improp)    0.00
          ---------------------------------------------------------------------

The optimization has not yet converged - more geometry cycles are needed


    ---------------------------------------------------------------------------
                         Redundant Internal Coordinates
                            (Angstroem and degrees)

        Definition                    Value    dE/dq     Step     New-Value
    ----------------------------------------------------------------------------
     1. B(C   1,C   0)                1.3778  0.000016 -0.0006    1.3773   
     2. B(C   3,C   2)                1.3728  0.000066 -0.0008    1.3720   
     3. B(H   4,C   0)                1.0865 -0.000282  0.0006    1.0870   
     4. B(H   5,C   2)                1.0859 -0.000240  0.0004    1.0862   
     5. B(H   6,C   3)                1.0859 -0.000198  0.0003    1.0862   
     6. B(C   7,C   2)                1.4158 -0.000331  0.0012    1.4171   
     7. B(C   7,C   1)                1.4288  0.000435  0.0004    1.4292   
     8. B(O   8,C   7)                1.3477 -0.000945 -0.0000    1.3476   
     9. B(C   9,C   3)                1.4513  0.000384  0.0009    1.4522   
    10. B(C   9,C   0)                1.4520  0.000697  0.0005    1.4525   
    11. B(O  10,C   9)                1.2672  0.005019 -0.0034    1.2638   
    12. B(C  11,C   1)                1.5112  0.000209 -0.0016    1.5097   
    13. B(H  12,C  11)                1.0992  0.000454 -0.0004    1.0988   
    14. B(H  13,C  11)                1.0992  0.000453 -0.0004    1.0988   
    15. B(H  14,C  11)                1.0933  0.000236 -0.0001    1.0932   
    16. B(H  15,O   8)                0.9744  0.000425 -0.0004    0.9740   
    17. A(C   1,C   0,C   9)          122.73 -0.000739    0.26    122.99   
    18. A(C   1,C   0,H   4)          119.83 -0.000465    0.13    119.97   
    19. A(H   4,C   0,C   9)          117.44  0.001204   -0.40    117.04   
    20. A(C   0,C   1,C  11)          121.92 -0.000940    0.30    122.22   
    21. A(C   0,C   1,C   7)          117.85  0.000257   -0.13    117.72   
    22. A(C   7,C   1,C  11)          120.22  0.000683   -0.17    120.05   
    23. A(H   5,C   2,C   7)          118.68  0.001352   -0.40    118.28   
    24. A(C   3,C   2,C   7)          120.14 -0.000439    0.12    120.26   
    25. A(C   3,C   2,H   5)          121.17 -0.000913    0.29    121.46   
    26. A(H   6,C   3,C   9)          118.22  0.000814   -0.28    117.94   
    27. A(C   2,C   3,H   6)          120.81 -0.000985    0.29    121.10   
    28. A(C   2,C   3,C   9)          120.97  0.000171   -0.01    120.96   
    29. A(C   1,C   7,C   2)          121.56  0.000444   -0.06    121.50   
    30. A(C   2,C   7,O   8)          116.15 -0.000459   -0.02    116.14   
    31. A(C   1,C   7,O   8)          122.28  0.000015    0.08    122.36   
    32. A(C   7,O   8,H  15)          110.77 -0.000937    0.32    111.09   
    33. A(C   0,C   9,O  10)          121.64  0.000189    0.02    121.66   
    34. A(C   0,C   9,C   3)          116.74  0.000306   -0.18    116.57   
    35. A(C   3,C   9,O  10)          121.62 -0.000495    0.16    121.77   
    36. A(H  13,C  11,H  14)          107.91  0.000497   -0.19    107.72   
    37. A(H  12,C  11,H  14)          107.91  0.000496   -0.19    107.72   
    38. A(C   1,C  11,H  14)          110.16 -0.000641    0.23    110.39   
    39. A(H  12,C  11,H  13)          107.75  0.000577   -0.28    107.48   
    40. A(C   1,C  11,H  13)          111.48 -0.000425    0.20    111.68   
    41. A(C   1,C  11,H  12)          111.48 -0.000422    0.20    111.68   
    42. D(C  11,C   1,C   0,H   4)     -0.00 -0.000001    0.00      0.00   
    43. D(C  11,C   1,C   0,C   9)   -180.00  0.000000    0.00   -180.00   
    44. D(C   7,C   1,C   0,C   9)      0.00  0.000000    0.00      0.00   
    45. D(C   7,C   1,C   0,H   4)    180.00 -0.000000    0.00    180.00   
    46. D(H   6,C   3,C   2,H   5)     -0.00 -0.000000    0.00     -0.00   
    47. D(C   9,C   3,C   2,H   5)   -180.00  0.000000    0.00   -180.00   
    48. D(C   9,C   3,C   2,C   7)      0.00  0.000001   -0.00      0.00   
    49. D(H   6,C   3,C   2,C   7)   -180.00  0.000000   -0.00   -180.00   
    50. D(C   1,C   7,C   2,H   5)    180.00 -0.000001    0.00    180.00   
    51. D(O   8,C   7,C   1,C  11)      0.00  0.000001   -0.00     -0.00   
    52. D(O   8,C   7,C   1,C   0)   -180.00  0.000000   -0.00   -180.00   
    53. D(C   2,C   7,C   1,C  11)   -180.00  0.000001   -0.00   -180.00   
    54. D(C   1,C   7,C   2,C   3)     -0.00 -0.000001    0.00     -0.00   
    55. D(O   8,C   7,C   2,C   3)    180.00 -0.000001    0.00    180.00   
    56. D(C   2,C   7,C   1,C   0)      0.00  0.000001   -0.00     -0.00   
    57. D(O   8,C   7,C   2,H   5)     -0.00 -0.000000    0.00     -0.00   
    58. D(H  15,O   8,C   7,C   2)   -179.99  0.000002   -0.01   -180.00   
    59. D(H  15,O   8,C   7,C   1)      0.01  0.000002   -0.01      0.00   
    60. D(O  10,C   9,C   3,H   6)      0.00  0.000000   -0.00      0.00   
    61. D(O  10,C   9,C   3,C   2)   -180.00 -0.000000   -0.00   -180.00   
    62. D(C   0,C   9,C   3,H   6)   -180.00  0.000001   -0.00   -180.00   
    63. D(C   0,C   9,C   3,C   2)      0.00  0.000000   -0.00     -0.00   
    64. D(O  10,C   9,C   0,H   4)     -0.00  0.000000    0.00      0.00   
    65. D(O  10,C   9,C   0,C   1)    180.00 -0.000001    0.00    180.00   
    66. D(C   3,C   9,C   0,H   4)    180.00 -0.000000    0.00    180.00   
    67. D(C   3,C   9,C   0,C   1)     -0.00 -0.000001    0.00     -0.00   
    68. D(H  13,C  11,C   1,C   7)     60.22  0.000075   -0.03     60.19   
    69. D(H  13,C  11,C   1,C   0)   -119.78  0.000075   -0.03   -119.81   
    70. D(H  12,C  11,C   1,C   7)    -60.25 -0.000078    0.05    -60.20   
    71. D(H  14,C  11,C   1,C   0)     -0.01 -0.000001    0.01     -0.00   
    72. D(H  12,C  11,C   1,C   0)    119.75 -0.000077    0.05    119.80   
    73. D(H  14,C  11,C   1,C   7)    179.99 -0.000001    0.01    180.00   
    ----------------------------------------------------------------------------

         *************************************************************
         *                GEOMETRY OPTIMIZATION CYCLE   5            *
         *************************************************************
---------------------------------
CARTESIAN COORDINATES (ANGSTROEM)
---------------------------------
  C      0.666882   -1.463445    0.000744
  C      1.386148   -0.288914    0.000102
  C     -0.762518    0.956203   -0.001712
  C     -1.468453   -0.220288   -0.001091
  H      1.186418   -2.418292    0.001684
  H     -1.265309    1.919041   -0.002650
  H     -2.554696   -0.222829   -0.001521
  C      0.654443    0.938745   -0.001136
  O      1.262952    2.141163   -0.001818
  C     -0.785066   -1.501624    0.000185
  O     -1.419878   -2.594371    0.000774
  C      2.895684   -0.269399    0.000657
  H      3.295335    0.242612   -0.885591
  H      3.294675    0.244086    0.886348
  H      3.289761   -1.289089    0.001664
  H      2.232052    2.043568   -0.001385

----------------------------
CARTESIAN COORDINATES (A.U.)
----------------------------
  NO LB      ZA    FRAG     MASS         X           Y           Z
   0 C     6.0000    0    12.011    1.260224   -2.765511    0.001407
   1 C     6.0000    0    12.011    2.619440   -0.545969    0.000193
   2 C     6.0000    0    12.011   -1.440950    1.806962   -0.003234
   3 C     6.0000    0    12.011   -2.774974   -0.416283   -0.002062
   4 H     1.0000    0     1.008    2.242006   -4.569910    0.003183
   5 H     1.0000    0     1.008   -2.391088    3.626461   -0.005007
   6 H     1.0000    0     1.008   -4.827675   -0.421086   -0.002874
   7 C     6.0000    0    12.011    1.236719    1.773971   -0.002147
   8 O     8.0000    0    15.999    2.386634    4.046213   -0.003436
   9 C     6.0000    0    12.011   -1.483560   -2.837659    0.000350
  10 O     8.0000    0    15.999   -2.683180   -4.902651    0.001462
  11 C     6.0000    0    12.011    5.472049   -0.509090    0.001242
  12 H     1.0000    0     1.008    6.227281    0.458470   -1.673524
  13 H     1.0000    0     1.008    6.226034    0.461256    1.674956
  14 H     1.0000    0     1.008    6.216747   -2.436025    0.003144
  15 H     1.0000    0     1.008    4.217967    3.861785   -0.002618

--------------------------------
INTERNAL COORDINATES (ANGSTROEM)
--------------------------------
 C      0   0   0     0.000000000000     0.00000000     0.00000000
 C      1   0   0     1.377267586475     0.00000000     0.00000000
 C      2   1   0     2.483361763408    88.60892578     0.00000000
 C      3   2   1     1.372033414321    90.87358330     0.00000000
 H      1   2   3     1.087038316136   119.96649944   179.99927425
 H      3   2   1     1.086211594703   147.66508524   179.99864739
 H      4   3   2     1.086245440727   121.09926881   179.99985000
 C      3   2   1     1.417068915509    29.38570519   179.99914363
 O      8   3   2     1.347625359359   116.13670941   180.00024210
 C      4   3   2     1.452185893143   120.96204908     0.00000000
 O     10   4   3     1.263757211836   121.77358277   179.99982468
 C      2   1   3     1.509661974909   122.22338749   180.00076934
 H     12   2   1     1.098777769502   111.67990347   119.80380645
 H     12   2   1     1.098776434253   111.68051181   240.18986134
 H     12   2   1     1.093190843623   110.38922728     0.00000000
 H      9   8   3     0.974001609720   111.09192747   180.00169466

---------------------------
INTERNAL COORDINATES (A.U.)
---------------------------
 C      0   0   0     0.000000000000     0.00000000     0.00000000
 C      1   0   0     2.602658551564     0.00000000     0.00000000
 C      2   1   0     4.692873624292    88.60892578     0.00000000
 C      3   2   1     2.592767399656    90.87358330     0.00000000
 H      1   2   3     2.054204714577   119.96649944   179.99927425
 H      3   2   1     2.052642437478   147.66508524   179.99864739
 H      4   3   2     2.052706397194   121.09926881   179.99985000
 C      3   2   1     2.677872163204    29.38570519   179.99914363
 O      8   3   2     2.546642860316   116.13670941   180.00024210
 C      4   3   2     2.744233633585   120.96204908     0.00000000
 O     10   4   3     2.388155030139   121.77358277   179.99982468
 C      2   1   3     2.852847687374   122.22338749   180.00076934
 H     12   2   1     2.076389066399   111.67990347   119.80380645
 H     12   2   1     2.076386543145   111.68051181   240.18986134
 H     12   2   1     2.065831306557   110.38922728     0.00000000
 H      9   8   3     1.840596296370   111.09192747   180.00169466


           ************************************************************
           *        Program running with 4 parallel MPI-processes     *
           *              working on a common directory               *
           ************************************************************
------------------------------------------------------------------------------
                   ___                                                        
                  /   \      - P O W E R E D   B Y -                         
                 /     \                                                     
                 |  |  |   _    _      __       _____    __    __             
                 |  |  |  | |  | |    /  \     |  _  \  |  |  /  |          
                  \  \/   | |  | |   /    \    | | | |  |  | /  /          
                 / \  \   | |__| |  /  /\  \   | |_| |  |  |/  /          
                |  |  |   |  __  | /  /__\  \  |    /   |      \           
                |  |  |   | |  | | |   __   |  |    \   |  |\   \          
                \     /   | |  | | |  |  |  |  | |\  \  |  | \   \       
                 \___/    |_|  |_| |__|  |__|  |_| \__\ |__|  \__/        
                                                                              
                      - O R C A' S   B I G   F R I E N D -                    
                                      &                                       
                       - I N T E G R A L  F E E D E R -                       
                                                                              
 v1 FN, 2020, v2 2021                                                         
------------------------------------------------------------------------------


Reading SHARK input file Q7_1e_1H_B3LYP_631Gd_opt.SHARKINP.tmp ... ok
----------------------
SHARK INTEGRAL PACKAGE
----------------------

Number of atoms                             ...     16
Number of basis functions                   ...    140
Number of shells                            ...     68
Maximum angular momentum                    ...      2
Integral batch strategy                     ... SHARK/LIBINT Hybrid
RI-J (if used) integral strategy            ... SPLIT-RIJ (Revised 2003 algorithm where possible)
Printlevel                                  ...      1
Contraction scheme used                     ... SEGMENTED contraction
Coulomb Range Separation                    ... NOT USED
Exchange Range Separation                   ... NOT USED
Finite Nucleus Model                        ... NOT USED
Auxiliary Coulomb fitting basis             ... AVAILABLE
   # of basis functions in Aux-J            ...    518
   # of shells in Aux-J                     ...    170
   Maximum angular momentum in Aux-J        ...      4
Auxiliary J/K fitting basis                 ... NOT available
Auxiliary Correlation fitting basis         ... NOT available
Auxiliary 'external' fitting basis          ... NOT available
Integral threshold                          ...     2.500000e-11
Primitive cut-off                           ...     2.500000e-12
Primitive pair pre-selection threshold      ...     2.500000e-12

Calculating pre-screening integrals         ... done (  0.0 sec) Dimension = 68
Organizing shell pair data                  ... done (  0.0 sec)
Shell pair information
Total number of shell pairs                 ...      2346
Shell pairs after pre-screening             ...      2192
Total number of primitive shell pairs       ...     13576
Primitive shell pairs kept                  ...      8306
          la=0 lb=0:    775 shell pairs
          la=1 lb=0:    710 shell pairs
          la=1 lb=1:    169 shell pairs
          la=2 lb=0:    336 shell pairs
          la=2 lb=1:    159 shell pairs
          la=2 lb=2:     43 shell pairs

Calculating one electron integrals          ... done (  0.0 sec)
Calculating RI/J V-Matrix + Cholesky decomp.... done (  0.0 sec)
Calculating Nuclear repulsion               ... done (  0.0 sec) ENN=    415.096004913034 Eh

SHARK setup successfully completed in   0.2 seconds

Maximum memory used throughout the entire GTOINT-calculation: 12.1 MB


           ************************************************************
           *        Program running with 4 parallel MPI-processes     *
           *              working on a common directory               *
           ************************************************************

Diagonalization of the overlap matrix:
Smallest eigenvalue                        ... 5.084e-04
Time for diagonalization                   ...    0.005 sec
Threshold for overlap eigenvalues          ... 1.000e-08
Number of eigenvalues below threshold      ... 0
Time for construction of square roots      ...    0.002 sec
Total time needed                          ...    0.008 sec

-------------------
DFT GRID GENERATION
-------------------

General Integration Accuracy     IntAcc      ... 4.959
Radial Grid Type                 RadialGrid  ... OptM3 with GC (2021)
Angular Grid (max. ang.)         AngularGrid ... 6 (Lebedev-590)
Angular grid pruning method      GridPruning ... 4 (adaptive)
Weight generation scheme         WeightScheme... Becke
Basis function cutoff            BFCut       ... 1.0000e-11
Integration weight cutoff        WCut        ... 1.0000e-14
Angular grids for H and He will be reduced by one unit
Partially contracted basis set               ... off
Rotationally invariant grid construction     ... off

Total number of grid points                  ...   189543
Total number of batches                      ...     2970
Average number of points per batch           ...       63
Average number of grid points per atom       ...    11846
Time for grid setup =    2.398 sec

--------------------
COSX GRID GENERATION
--------------------

GRIDX 1
-------
General Integration Accuracy     IntAcc      ... 4.020
Radial Grid Type                 RadialGrid  ... OptM3 with GC (2021)
Angular Grid (max. ang.)         AngularGrid ... 2 (Lebedev-110)
Angular grid pruning method      GridPruning ... 4 (adaptive)
Weight generation scheme         WeightScheme... Becke
Basis function cutoff            BFCut       ... 1.0000e-11
Integration weight cutoff        WCut        ... 1.0000e-14
Angular grids for H and He will be reduced by one unit
Partially contracted basis set               ... on
Rotationally invariant grid construction     ... off

Total number of grid points                  ...    21484
Total number of batches                      ...      345
Average number of points per batch           ...       62
Average number of grid points per atom       ...     1343
UseSFitting                                  ... on

GRIDX 2
-------
General Integration Accuracy     IntAcc      ... 4.338
Radial Grid Type                 RadialGrid  ... OptM3 with GC (2021)
Angular Grid (max. ang.)         AngularGrid ... 3 (Lebedev-194)
Angular grid pruning method      GridPruning ... 4 (adaptive)
Weight generation scheme         WeightScheme... Becke
Basis function cutoff            BFCut       ... 1.0000e-11
Integration weight cutoff        WCut        ... 1.0000e-14
Angular grids for H and He will be reduced by one unit
Partially contracted basis set               ... on
Rotationally invariant grid construction     ... off

Total number of grid points                  ...    47310
Total number of batches                      ...      746
Average number of points per batch           ...       63
Average number of grid points per atom       ...     2957
UseSFitting                                  ... on

GRIDX 3
-------
General Integration Accuracy     IntAcc      ... 4.871
Radial Grid Type                 RadialGrid  ... OptM3 with GC (2021)
Angular Grid (max. ang.)         AngularGrid ... 4 (Lebedev-302)
Angular grid pruning method      GridPruning ... 4 (adaptive)
Weight generation scheme         WeightScheme... Becke
Basis function cutoff            BFCut       ... 1.0000e-11
Integration weight cutoff        WCut        ... 1.0000e-14
Angular grids for H and He will be reduced by one unit
Partially contracted basis set               ... on
Rotationally invariant grid construction     ... off

Total number of grid points                  ...    89234
Total number of batches                      ...     1403
Average number of points per batch           ...       63
Average number of grid points per atom       ...     5577
UseSFitting                                  ... on

Time for X-Grid setup             =    1.052 sec


--------------------
CPCM SOLVATION MODEL
--------------------
CPCM parameters:
  Epsilon                                         ...      80.4000
  Refrac                                          ...       1.3300
  Rsolv                                           ...       1.3000
  Surface type                                    ... GAUSSIAN VDW
  Epsilon function type                           ...         CPCM
Radii:
 Radius for C  used is    3.8550 Bohr (=   2.0400 Ang.)
 Radius for H  used is    2.4944 Bohr (=   1.3200 Ang.)
 Radius for O  used is    3.4469 Bohr (=   1.8240 Ang.)
Calculating surface                               ...        done! (  0.0s)
GEPOL surface points                              ...          906
GEPOL Volume                                      ...    1038.7783
GEPOL Surface-area                                ...     585.6623
Calculating surface distance matrix               ...        done! (  0.0s)
Performing Cholesky decomposition & store         ...        done! (  0.0s)
Overall time for CPCM initialization              ...                 0.0s
--------------
SCF ITERATIONS
--------------
ITER       Energy         Delta-E        Max-DP      RMS-DP      [F,P]     Damp
               ***  Starting incremental Fock matrix formation  ***
  0   -421.1362800032   0.000000000000 0.00029244  0.00001214  0.0015518 0.7000
  1   -421.1362876890  -0.000007685795 0.00024423  0.00001073  0.0009435 0.7000
                               ***Turning on DIIS***
  2   -421.1362933937  -0.000005704731 0.00066594  0.00002957  0.0006998 0.0000
               *** Restarting incremental Fock matrix formation ***
                                   *** Resetting DIIS ***
  3   -421.1363080359  -0.000014642156 0.00024849  0.00000463  0.0000951 0.0000
  4   -421.1363083592  -0.000000323353 0.00015722  0.00000195  0.0000777 0.0000
  5   -421.1363084195  -0.000000060240 0.00009498  0.00000153  0.0001003 0.0000
  6   -421.1363084680  -0.000000048525 0.00007226  0.00000084  0.0000237 0.0000
  7   -421.1363084799  -0.000000011907 0.00003634  0.00000056  0.0000321 0.0000
  8   -421.1363084874  -0.000000007521 0.00002555  0.00000040  0.0000051 0.0000
  9   -421.1363084910  -0.000000003614 0.00000249  0.00000006  0.0000038 0.0000
                 **** Energy Check signals convergence ****

               *****************************************************
               *                     SUCCESS                       *
               *           SCF CONVERGED AFTER  10 CYCLES          *
               *****************************************************

Old exchange energy                            =    -11.050667520 Eh
New exchange energy                            =    -11.050667709 Eh
Exchange energy change after final integration =     -0.000000189 Eh
Total energy after final integration           =   -421.136308679 Eh
Final COS-X integration done in                =     3.779 sec
Total Energy       :         -421.13630868 Eh          -11459.70156 eV
  Last Energy change         ...    8.2554e-10  Tolerance :   1.0000e-08
  Last MAX-Density change    ...    0.0000e+00  Tolerance :   1.0000e-07
             **** THE GBW FILE WAS UPDATED (Q7_1e_1H_B3LYP_631Gd_opt.gbw) ****
             **** DENSITY Q7_1e_1H_B3LYP_631Gd_opt.scfp WAS UPDATED ****
             **** ENERGY FILE WAS UPDATED (Q7_1e_1H_B3LYP_631Gd_opt.en.tmp) ****
----------------------
UHF SPIN CONTAMINATION
----------------------

Warning: in a DFT calculation there is little theoretical justification to 
         calculate <S**2> as in Hartree-Fock theory. We will do it anyways
         but you should keep in mind that the values have only limited relevance

Expectation value of <S**2>     :     0.772706
Ideal value S*(S+1) for S=0.5   :     0.750000
Deviation                       :     0.022706

             **** THE GBW FILE WAS UPDATED (Q7_1e_1H_B3LYP_631Gd_opt.gbw) ****
             **** DENSITY Q7_1e_1H_B3LYP_631Gd_opt.scfp WAS UPDATED ****
Total SCF time: 0 days 0 hours 0 min 32 sec 

Maximum memory used throughout the entire SCF-calculation: 57.5 MB

-------------------------   --------------------
FINAL SINGLE POINT ENERGY      -421.136308678778
-------------------------   --------------------


           ************************************************************
           *        Program running with 4 parallel MPI-processes     *
           *              working on a common directory               *
           ************************************************************
------------------------------------------------------------------------------
                         ORCA SCF GRADIENT CALCULATION
------------------------------------------------------------------------------

 ... reading COSX grid (gridx3)
Gradient of the Kohn-Sham DFT energy:
Kohn-Sham wavefunction type      ... UKS
Hartree-Fock exchange scaling    ...    0.200
Number of operators              ...    2
Number of atoms                  ...   16
Basis set dimensions             ...  140
Integral neglect threshold       ... 2.5e-11
Integral primitive cutoff        ... 2.5e-12
SHARK Integral package           ... ON

Nuc. rep. gradient       (SHARK) ... done (  0.0 sec)
HCore & Overlap gradient (SHARK) ... done (  0.0 sec)
RI-J gradient            (SHARK) ... done (  0.3 sec)
COSX-gradient                    ... done (  5.0 sec)
Exchange-correlation gradient    ... done

------------------
CARTESIAN GRADIENT
------------------

   1   C   :    0.000045943    0.000105916    0.000001947
   2   C   :    0.000517070   -0.000679905    0.000000040
   3   C   :   -0.000025062    0.000577946   -0.000000390
   4   C   :   -0.000007628   -0.000009814   -0.000001546
   5   H   :    0.000232936    0.000154294   -0.000000515
   6   H   :   -0.000374099   -0.000264604    0.000000288
   7   H   :    0.000020178    0.000280906    0.000000099
   8   C   :    0.000405183    0.000385255   -0.000000051
   9   O   :   -0.000424040   -0.000406927    0.000000942
  10   C   :    0.000603335    0.001012204    0.000000045
  11   O   :   -0.000962517   -0.001382284    0.000000319
  12   C   :   -0.000235992    0.000178305   -0.000000013
  13   H   :    0.000082652    0.000006305   -0.000090892
  14   H   :    0.000082095    0.000007687    0.000089767
  15   H   :   -0.000105788   -0.000144333    0.000000874
  16   H   :    0.000159723    0.000070429   -0.000000917

Difference to translation invariance:
           :    0.0000139884   -0.0001086194   -0.0000000024

Difference to rotation invariance:
           :   -0.0000059957   -0.0000003705   -0.0008545821

Norm of the cartesian gradient     ...    0.0025512349
RMS gradient                       ...    0.0003682390
MAX gradient                       ...    0.0013822837

-------
TIMINGS
-------

Total SCF gradient time            ...        9.583 sec

One electron gradient       ....       0.049 sec  (  0.5%)
RI-J Coulomb gradient       ....       0.335 sec  (  3.5%)
COSX gradient               ....       5.011 sec  ( 52.3%)
XC gradient                 ....       3.603 sec  ( 37.6%)
CPCM gradient               ....       0.169 sec  (  1.8%)
   A-Matrix (El+Nuc)        ....       0.043 sec  (  0.5%)
   Potential                ....       0.125 sec  (  1.3%)

Maximum memory used throughout the entire SCFGRAD-calculation: 44.1 MB
------------------------------------------------------------------------------
                         ORCA GEOMETRY RELAXATION STEP
------------------------------------------------------------------------------

Reading the OPT-File                    .... done
Getting information on internals        .... done
Copying old internal coords+grads       .... done
Making the new internal coordinates     .... (new redundants).... done
Validating the new internal coordinates .... (new redundants).... done
Calculating the B-matrix                .... done
Calculating the G,G- and P matrices     .... done
Transforming gradient to internals      .... done
Projecting the internal gradient        .... done
Number of atoms                         ....  16
Number of internal coordinates          ....  73
Current Energy                          ....  -421.136308679 Eh
Current gradient norm                   ....     0.002551235 Eh/bohr
Maximum allowed component of the step   ....  0.300
Current trust radius                    ....  0.300
Updating the Hessian (BFGS)             .... done
Forming the augmented Hessian           .... done
Diagonalizing the augmented Hessian     .... done
Last element of RFO vector              ....  0.999983536
Lowest eigenvalues of augmented Hessian:
 -0.000010224  0.009750174  0.019495939  0.021008102  0.025081657
Length of the computed step             ....  0.005738318
The final length of the internal step   ....  0.005738318
Converting the step to cartesian space:
 Initial RMS(Int)=    0.0006716194
Transforming coordinates:
 Iter   0:  RMS(Cart)=    0.0013600741 RMS(Int)=    2.0799907091
 Iter   1:  RMS(Cart)=    0.0000011637 RMS(Int)=    0.0000009089
 Iter   2:  RMS(Cart)=    0.0000000023 RMS(Int)=    0.0000000013
done
Storing new coordinates                 .... done

                                .--------------------.
          ----------------------|Geometry convergence|-------------------------
          Item                value                   Tolerance       Converged
          ---------------------------------------------------------------------
          Energy change      -0.0000580823            0.0000002000      NO
          RMS gradient        0.0002573532            0.0000080000      NO
          MAX gradient        0.0016758999            0.0000300000      NO
          RMS step            0.0006716194            0.0001000000      NO
          MAX step            0.0024690711            0.0002000000      NO
          ........................................................
          Max(Bonds)      0.0013      Max(Angles)    0.14
          Max(Dihed)        0.03      Max(Improp)    0.00
          ---------------------------------------------------------------------

The optimization has not yet converged - more geometry cycles are needed


    ---------------------------------------------------------------------------
                         Redundant Internal Coordinates
                            (Angstroem and degrees)

        Definition                    Value    dE/dq     Step     New-Value
    ----------------------------------------------------------------------------
     1. B(C   1,C   0)                1.3773 -0.000061 -0.0000    1.3772   
     2. B(C   3,C   2)                1.3720 -0.000057 -0.0000    1.3720   
     3. B(H   4,C   0)                1.0870 -0.000028  0.0001    1.0871   
     4. B(H   5,C   2)                1.0862 -0.000058  0.0001    1.0863   
     5. B(H   6,C   3)                1.0862 -0.000020  0.0001    1.0863   
     6. B(C   7,C   2)                1.4171  0.000318 -0.0002    1.4169   
     7. B(C   7,C   1)                1.4292  0.000442 -0.0004    1.4288   
     8. B(O   8,C   7)                1.3476 -0.000409  0.0004    1.3480   
     9. B(C   9,C   3)                1.4522  0.000266 -0.0001    1.4521   
    10. B(C   9,C   0)                1.4525  0.000436 -0.0003    1.4521   
    11. B(O  10,C   9)                1.2638  0.001676 -0.0013    1.2625   
    12. B(C  11,C   1)                1.5097 -0.000176  0.0001    1.5098   
    13. B(H  12,C  11)                1.0988  0.000114 -0.0002    1.0986   
    14. B(H  13,C  11)                1.0988  0.000113 -0.0002    1.0986   
    15. B(H  14,C  11)                1.0932  0.000082 -0.0001    1.0931   
    16. B(H  15,O   8)                0.9740  0.000141 -0.0002    0.9738   
    17. A(C   1,C   0,C   9)          122.99  0.000114    0.01    123.00   
    18. A(C   1,C   0,H   4)          119.97 -0.000355    0.08    120.05   
    19. A(H   4,C   0,C   9)          117.04  0.000241   -0.09    116.95   
    20. A(C   0,C   1,C  11)          122.22 -0.000005    0.03    122.26   
    21. A(C   0,C   1,C   7)          117.72 -0.000062   -0.01    117.71   
    22. A(C   7,C   1,C  11)          120.05  0.000066   -0.03    120.03   
    23. A(H   5,C   2,C   7)          118.28  0.000515   -0.14    118.14   
    24. A(C   3,C   2,C   7)          120.26 -0.000080    0.03    120.28   
    25. A(C   3,C   2,H   5)          121.46 -0.000435    0.12    121.58   
    26. A(H   6,C   3,C   9)          117.94  0.000186   -0.07    117.87   
    27. A(C   2,C   3,H   6)          121.10 -0.000377    0.10    121.20   
    28. A(C   2,C   3,C   9)          120.96  0.000191   -0.03    120.93   
    29. A(C   1,C   7,C   2)          121.50  0.000012   -0.01    121.50   
    30. A(C   2,C   7,O   8)          116.14 -0.000238    0.03    116.17   
    31. A(C   1,C   7,O   8)          122.36  0.000227   -0.02    122.34   
    32. A(C   7,O   8,H  15)          111.09  0.000180    0.00    111.09   
    33. A(C   0,C   9,O  10)          121.66  0.000241   -0.03    121.63   
    34. A(C   0,C   9,C   3)          116.57 -0.000176    0.01    116.57   
    35. A(C   3,C   9,O  10)          121.77 -0.000066    0.03    121.80   
    36. A(H  13,C  11,H  14)          107.71  0.000042   -0.02    107.69   
    37. A(H  12,C  11,H  14)          107.71  0.000042   -0.02    107.69   
    38. A(C   1,C  11,H  14)          110.39 -0.000246    0.08    110.47   
    39. A(H  12,C  11,H  13)          107.48 -0.000024   -0.04    107.44   
    40. A(C   1,C  11,H  13)          111.68  0.000094   -0.00    111.68   
    41. A(C   1,C  11,H  12)          111.68  0.000095   -0.00    111.68   
    42. D(C  11,C   1,C   0,H   4)      0.00 -0.000000    0.00      0.00   
    43. D(C  11,C   1,C   0,C   9)   -180.00  0.000000   -0.00   -180.00   
    44. D(C   7,C   1,C   0,C   9)      0.00  0.000001   -0.00      0.00   
    45. D(C   7,C   1,C   0,H   4)    180.00 -0.000000    0.00    180.00   
    46. D(H   6,C   3,C   2,H   5)     -0.00  0.000000    0.00     -0.00   
    47. D(C   9,C   3,C   2,H   5)   -180.00  0.000000   -0.00   -180.00   
    48. D(C   9,C   3,C   2,C   7)      0.00  0.000001   -0.00     -0.00   
    49. D(H   6,C   3,C   2,C   7)   -180.00  0.000000   -0.00   -180.00   
    50. D(C   1,C   7,C   2,H   5)    180.00 -0.000000    0.00    180.00   
    51. D(O   8,C   7,C   1,C  11)     -0.00 -0.000000    0.00     -0.00   
    52. D(O   8,C   7,C   1,C   0)    180.00 -0.000000    0.00    180.00   
    53. D(C   2,C   7,C   1,C  11)    180.00 -0.000000   -0.00    180.00   
    54. D(C   1,C   7,C   2,C   3)     -0.00 -0.000000    0.00      0.00   
    55. D(O   8,C   7,C   2,C   3)    180.00 -0.000000    0.00    180.00   
    56. D(C   2,C   7,C   1,C   0)     -0.00 -0.000000    0.00     -0.00   
    57. D(O   8,C   7,C   2,H   5)     -0.00 -0.000000    0.00      0.00   
    58. D(H  15,O   8,C   7,C   2)   -180.00  0.000001   -0.00   -180.00   
    59. D(H  15,O   8,C   7,C   1)      0.00  0.000001   -0.00     -0.00   
    60. D(O  10,C   9,C   3,H   6)      0.00  0.000001   -0.00     -0.00   
    61. D(O  10,C   9,C   3,C   2)    180.00  0.000000   -0.00    180.00   
    62. D(C   0,C   9,C   3,H   6)   -180.00  0.000000   -0.00   -180.00   
    63. D(C   0,C   9,C   3,C   2)     -0.00 -0.000000    0.00     -0.00   
    64. D(O  10,C   9,C   0,H   4)      0.00  0.000000    0.00      0.00   
    65. D(O  10,C   9,C   0,C   1)    180.00 -0.000001    0.00    180.00   
    66. D(C   3,C   9,C   0,H   4)   -180.00  0.000000   -0.00   -180.00   
    67. D(C   3,C   9,C   0,C   1)     -0.00 -0.000000    0.00      0.00   
    68. D(H  13,C  11,C   1,C   7)     60.19  0.000049   -0.02     60.17   
    69. D(H  13,C  11,C   1,C   0)   -119.81  0.000049   -0.02   -119.83   
    70. D(H  12,C  11,C   1,C   7)    -60.20 -0.000051    0.03    -60.16   
    71. D(H  14,C  11,C   1,C   0)     -0.00 -0.000001    0.01      0.00   
    72. D(H  12,C  11,C   1,C   0)    119.80 -0.000051    0.03    119.83   
    73. D(H  14,C  11,C   1,C   7)    180.00 -0.000001    0.01    180.00   
    ----------------------------------------------------------------------------

         *************************************************************
         *                GEOMETRY OPTIMIZATION CYCLE   6            *
         *************************************************************
---------------------------------
CARTESIAN COORDINATES (ANGSTROEM)
---------------------------------
  C      0.666252   -1.463455    0.000744
  C      1.385750   -0.289092    0.000099
  C     -0.762464    0.955732   -0.001734
  C     -1.468863   -0.220425   -0.001087
  H      1.184296   -2.419210    0.001701
  H     -1.262971    1.919895   -0.002693
  H     -2.555152   -0.224406   -0.001516
  C      0.654329    0.938313   -0.001150
  O      1.263619    2.140775   -0.001842
  C     -0.785393   -1.501617    0.000200
  O     -1.418955   -2.593579    0.000822
  C      2.895376   -0.269004    0.000656
  H      3.294763    0.243559   -0.885178
  H      3.294106    0.244857    0.886034
  H      3.291248   -1.287891    0.001562
  H      2.232490    2.042715   -0.001360

----------------------------
CARTESIAN COORDINATES (A.U.)
----------------------------
  NO LB      ZA    FRAG     MASS         X           Y           Z
   0 C     6.0000    0    12.011    1.259033   -2.765529    0.001406
   1 C     6.0000    0    12.011    2.618689   -0.546304    0.000188
   2 C     6.0000    0    12.011   -1.440848    1.806071   -0.003277
   3 C     6.0000    0    12.011   -2.775749   -0.416544   -0.002055
   4 H     1.0000    0     1.008    2.237995   -4.571644    0.003215
   5 H     1.0000    0     1.008   -2.386669    3.628077   -0.005090
   6 H     1.0000    0     1.008   -4.828537   -0.424067   -0.002864
   7 C     6.0000    0    12.011    1.236503    1.773155   -0.002174
   8 O     8.0000    0    15.999    2.387894    4.045479   -0.003482
   9 C     6.0000    0    12.011   -1.484178   -2.837645    0.000377
  10 O     8.0000    0    15.999   -2.681436   -4.901153    0.001553
  11 C     6.0000    0    12.011    5.471468   -0.508344    0.001240
  12 H     1.0000    0     1.008    6.226199    0.460260   -1.672744
  13 H     1.0000    0     1.008    6.224958    0.462712    1.674362
  14 H     1.0000    0     1.008    6.219557   -2.433761    0.002951
  15 H     1.0000    0     1.008    4.218795    3.860171   -0.002571

--------------------------------
INTERNAL COORDINATES (ANGSTROEM)
--------------------------------
 C      0   0   0     0.000000000000     0.00000000     0.00000000
 C      1   0   0     1.377246534182     0.00000000     0.00000000
 C      2   1   0     2.482823699294    88.59637405     0.00000000
 C      3   2   1     1.371986171441    90.89801856     0.00000000
 H      1   2   3     1.087123805570   120.04654846   179.99979732
 H      3   2   1     1.086333140578   147.52523357   179.99990787
 H      4   3   2     1.086296001189   121.19895148   180.00002297
 C      3   2   1     1.416900181133    29.38657723   179.99915203
 O      8   3   2     1.348016891825   116.16701441   179.99991499
 C      4   3   2     1.452096587481   120.93266917     0.00000000
 O     10   4   3     1.262450635693   121.79913729   179.99930585
 C      2   1   3     1.509759515775   122.25693981   180.00105356
 H     12   2   1     1.098605002060   111.67971441   119.83511583
 H     12   2   1     1.098604758615   111.68049093   240.17029440
 H     12   2   1     1.093089584525   110.47047141     0.00000000
 H      9   8   3     0.973821245983   111.09211567   179.99901867

---------------------------
INTERNAL COORDINATES (A.U.)
---------------------------
 C      0   0   0     0.000000000000     0.00000000     0.00000000
 C      1   0   0     2.602618768496     0.00000000     0.00000000
 C      2   1   0     4.691856830475    88.59637405     0.00000000
 C      3   2   1     2.592678123551    90.89801856     0.00000000
 H      1   2   3     2.054366266193   120.04654846   179.99979732
 H      3   2   1     2.052872125895   147.52523357   179.99990787
 H      4   3   2     2.052801942620   121.19895148   180.00002297
 C      3   2   1     2.677553301445    29.38657723   179.99915203
 O      8   3   2     2.547382749449   116.16701441   179.99991499
 C      4   3   2     2.744064870340   120.93266917     0.00000000
 O     10   4   3     2.385685959054   121.79913729   179.99930585
 C      2   1   3     2.853032012896   122.25693981   180.00105356
 H     12   2   1     2.076062583249   111.67971441   119.83511583
 H     12   2   1     2.076062123206   111.68049093   240.17029440
 H     12   2   1     2.065639954594   110.47047141     0.00000000
 H      9   8   3     1.840255458301   111.09211567   179.99901867


           ************************************************************
           *        Program running with 4 parallel MPI-processes     *
           *              working on a common directory               *
           ************************************************************
------------------------------------------------------------------------------
                   ___                                                        
                  /   \      - P O W E R E D   B Y -                         
                 /     \                                                     
                 |  |  |   _    _      __       _____    __    __             
                 |  |  |  | |  | |    /  \     |  _  \  |  |  /  |          
                  \  \/   | |  | |   /    \    | | | |  |  | /  /          
                 / \  \   | |__| |  /  /\  \   | |_| |  |  |/  /          
                |  |  |   |  __  | /  /__\  \  |    /   |      \           
                |  |  |   | |  | | |   __   |  |    \   |  |\   \          
                \     /   | |  | | |  |  |  |  | |\  \  |  | \   \       
                 \___/    |_|  |_| |__|  |__|  |_| \__\ |__|  \__/        
                                                                              
                      - O R C A' S   B I G   F R I E N D -                    
                                      &                                       
                       - I N T E G R A L  F E E D E R -                       
                                                                              
 v1 FN, 2020, v2 2021                                                         
------------------------------------------------------------------------------


Reading SHARK input file Q7_1e_1H_B3LYP_631Gd_opt.SHARKINP.tmp ... ok
----------------------
SHARK INTEGRAL PACKAGE
----------------------

Number of atoms                             ...     16
Number of basis functions                   ...    140
Number of shells                            ...     68
Maximum angular momentum                    ...      2
Integral batch strategy                     ... SHARK/LIBINT Hybrid
RI-J (if used) integral strategy            ... SPLIT-RIJ (Revised 2003 algorithm where possible)
Printlevel                                  ...      1
Contraction scheme used                     ... SEGMENTED contraction
Coulomb Range Separation                    ... NOT USED
Exchange Range Separation                   ... NOT USED
Finite Nucleus Model                        ... NOT USED
Auxiliary Coulomb fitting basis             ... AVAILABLE
   # of basis functions in Aux-J            ...    518
   # of shells in Aux-J                     ...    170
   Maximum angular momentum in Aux-J        ...      4
Auxiliary J/K fitting basis                 ... NOT available
Auxiliary Correlation fitting basis         ... NOT available
Auxiliary 'external' fitting basis          ... NOT available
Integral threshold                          ...     2.500000e-11
Primitive cut-off                           ...     2.500000e-12
Primitive pair pre-selection threshold      ...     2.500000e-12

Calculating pre-screening integrals         ... done (  0.0 sec) Dimension = 68
Organizing shell pair data                  ... done (  0.0 sec)
Shell pair information
Total number of shell pairs                 ...      2346
Shell pairs after pre-screening             ...      2192
Total number of primitive shell pairs       ...     13576
Primitive shell pairs kept                  ...      8306
          la=0 lb=0:    775 shell pairs
          la=1 lb=0:    710 shell pairs
          la=1 lb=1:    169 shell pairs
          la=2 lb=0:    336 shell pairs
          la=2 lb=1:    159 shell pairs
          la=2 lb=2:     43 shell pairs

Calculating one electron integrals          ... done (  0.0 sec)
Calculating RI/J V-Matrix + Cholesky decomp.... done (  0.0 sec)
Calculating Nuclear repulsion               ... done (  0.0 sec) ENN=    415.159164022663 Eh

SHARK setup successfully completed in   0.2 seconds

Maximum memory used throughout the entire GTOINT-calculation: 12.1 MB


           ************************************************************
           *        Program running with 4 parallel MPI-processes     *
           *              working on a common directory               *
           ************************************************************

Diagonalization of the overlap matrix:
Smallest eigenvalue                        ... 5.079e-04
Time for diagonalization                   ...    0.004 sec
Threshold for overlap eigenvalues          ... 1.000e-08
Number of eigenvalues below threshold      ... 0
Time for construction of square roots      ...    0.002 sec
Total time needed                          ...    0.007 sec

-------------------
DFT GRID GENERATION
-------------------

General Integration Accuracy     IntAcc      ... 4.959
Radial Grid Type                 RadialGrid  ... OptM3 with GC (2021)
Angular Grid (max. ang.)         AngularGrid ... 6 (Lebedev-590)
Angular grid pruning method      GridPruning ... 4 (adaptive)
Weight generation scheme         WeightScheme... Becke
Basis function cutoff            BFCut       ... 1.0000e-11
Integration weight cutoff        WCut        ... 1.0000e-14
Angular grids for H and He will be reduced by one unit
Partially contracted basis set               ... off
Rotationally invariant grid construction     ... off

Total number of grid points                  ...   189542
Total number of batches                      ...     2969
Average number of points per batch           ...       63
Average number of grid points per atom       ...    11846
Time for grid setup =    2.382 sec

--------------------
COSX GRID GENERATION
--------------------

GRIDX 1
-------
General Integration Accuracy     IntAcc      ... 4.020
Radial Grid Type                 RadialGrid  ... OptM3 with GC (2021)
Angular Grid (max. ang.)         AngularGrid ... 2 (Lebedev-110)
Angular grid pruning method      GridPruning ... 4 (adaptive)
Weight generation scheme         WeightScheme... Becke
Basis function cutoff            BFCut       ... 1.0000e-11
Integration weight cutoff        WCut        ... 1.0000e-14
Angular grids for H and He will be reduced by one unit
Partially contracted basis set               ... on
Rotationally invariant grid construction     ... off

Total number of grid points                  ...    21483
Total number of batches                      ...      345
Average number of points per batch           ...       62
Average number of grid points per atom       ...     1343
UseSFitting                                  ... on

GRIDX 2
-------
General Integration Accuracy     IntAcc      ... 4.338
Radial Grid Type                 RadialGrid  ... OptM3 with GC (2021)
Angular Grid (max. ang.)         AngularGrid ... 3 (Lebedev-194)
Angular grid pruning method      GridPruning ... 4 (adaptive)
Weight generation scheme         WeightScheme... Becke
Basis function cutoff            BFCut       ... 1.0000e-11
Integration weight cutoff        WCut        ... 1.0000e-14
Angular grids for H and He will be reduced by one unit
Partially contracted basis set               ... on
Rotationally invariant grid construction     ... off

Total number of grid points                  ...    47309
Total number of batches                      ...      746
Average number of points per batch           ...       63
Average number of grid points per atom       ...     2957
UseSFitting                                  ... on

GRIDX 3
-------
General Integration Accuracy     IntAcc      ... 4.871
Radial Grid Type                 RadialGrid  ... OptM3 with GC (2021)
Angular Grid (max. ang.)         AngularGrid ... 4 (Lebedev-302)
Angular grid pruning method      GridPruning ... 4 (adaptive)
Weight generation scheme         WeightScheme... Becke
Basis function cutoff            BFCut       ... 1.0000e-11
Integration weight cutoff        WCut        ... 1.0000e-14
Angular grids for H and He will be reduced by one unit
Partially contracted basis set               ... on
Rotationally invariant grid construction     ... off

Total number of grid points                  ...    89236
Total number of batches                      ...     1402
Average number of points per batch           ...       63
Average number of grid points per atom       ...     5577
UseSFitting                                  ... on

Time for X-Grid setup             =    1.045 sec


--------------------
CPCM SOLVATION MODEL
--------------------
CPCM parameters:
  Epsilon                                         ...      80.4000
  Refrac                                          ...       1.3300
  Rsolv                                           ...       1.3000
  Surface type                                    ... GAUSSIAN VDW
  Epsilon function type                           ...         CPCM
Radii:
 Radius for C  used is    3.8550 Bohr (=   2.0400 Ang.)
 Radius for H  used is    2.4944 Bohr (=   1.3200 Ang.)
 Radius for O  used is    3.4469 Bohr (=   1.8240 Ang.)
Calculating surface                               ...        done! (  0.0s)
GEPOL surface points                              ...          906
GEPOL Volume                                      ...    1038.6156
GEPOL Surface-area                                ...     585.5625
Calculating surface distance matrix               ...        done! (  0.0s)
Performing Cholesky decomposition & store         ...        done! (  0.0s)
Overall time for CPCM initialization              ...                 0.0s
--------------
SCF ITERATIONS
--------------
ITER       Energy         Delta-E        Max-DP      RMS-DP      [F,P]     Damp
               ***  Starting incremental Fock matrix formation  ***
  0   -421.1363122170   0.000000000000 0.00010052  0.00000367  0.0005068 0.7000
  1   -421.1363128651  -0.000000648072 0.00008505  0.00000316  0.0003083 0.7000
                               ***Turning on DIIS***
  2   -421.1363133466  -0.000000481560 0.00022968  0.00000855  0.0002076 0.0000
               *** Restarting incremental Fock matrix formation ***
                                   *** Resetting DIIS ***
  3   -421.1363145607  -0.000001214086 0.00006720  0.00000141  0.0000262 0.0000
  4   -421.1363145786  -0.000000017856 0.00003366  0.00000073  0.0000318 0.0000
  5   -421.1363145875  -0.000000008953 0.00002769  0.00000038  0.0000185 0.0000
  6   -421.1363145909  -0.000000003397 0.00001607  0.00000025  0.0000120 0.0000
  7   -421.1363145963  -0.000000005333 0.00000961  0.00000013  0.0000050 0.0000
  8   -421.1363145938   0.000000002498 0.00000472  0.00000009  0.0000031 0.0000
                 **** Energy Check signals convergence ****

               *****************************************************
               *                     SUCCESS                       *
               *           SCF CONVERGED AFTER   9 CYCLES          *
               *****************************************************

Old exchange energy                            =    -11.050969577 Eh
New exchange energy                            =    -11.050969757 Eh
Exchange energy change after final integration =     -0.000000181 Eh
Total energy after final integration           =   -421.136314776 Eh
Final COS-X integration done in                =     3.818 sec
Total Energy       :         -421.13631478 Eh          -11459.70173 eV
  Last Energy change         ...   -1.1320e-09  Tolerance :   1.0000e-08
  Last MAX-Density change    ...    0.0000e+00  Tolerance :   1.0000e-07
             **** THE GBW FILE WAS UPDATED (Q7_1e_1H_B3LYP_631Gd_opt.gbw) ****
             **** DENSITY Q7_1e_1H_B3LYP_631Gd_opt.scfp WAS UPDATED ****
             **** ENERGY FILE WAS UPDATED (Q7_1e_1H_B3LYP_631Gd_opt.en.tmp) ****
----------------------
UHF SPIN CONTAMINATION
----------------------

Warning: in a DFT calculation there is little theoretical justification to 
         calculate <S**2> as in Hartree-Fock theory. We will do it anyways
         but you should keep in mind that the values have only limited relevance

Expectation value of <S**2>     :     0.772697
Ideal value S*(S+1) for S=0.5   :     0.750000
Deviation                       :     0.022697

             **** THE GBW FILE WAS UPDATED (Q7_1e_1H_B3LYP_631Gd_opt.gbw) ****
             **** DENSITY Q7_1e_1H_B3LYP_631Gd_opt.scfp WAS UPDATED ****
Total SCF time: 0 days 0 hours 0 min 31 sec 

Maximum memory used throughout the entire SCF-calculation: 57.5 MB

-------------------------   --------------------
FINAL SINGLE POINT ENERGY      -421.136314775538
-------------------------   --------------------


           ************************************************************
           *        Program running with 4 parallel MPI-processes     *
           *              working on a common directory               *
           ************************************************************
------------------------------------------------------------------------------
                         ORCA SCF GRADIENT CALCULATION
------------------------------------------------------------------------------

 ... reading COSX grid (gridx3)
Gradient of the Kohn-Sham DFT energy:
Kohn-Sham wavefunction type      ... UKS
Hartree-Fock exchange scaling    ...    0.200
Number of operators              ...    2
Number of atoms                  ...   16
Basis set dimensions             ...  140
Integral neglect threshold       ... 2.5e-11
Integral primitive cutoff        ... 2.5e-12
SHARK Integral package           ... ON

Nuc. rep. gradient       (SHARK) ... done (  0.0 sec)
HCore & Overlap gradient (SHARK) ... done (  0.0 sec)
RI-J gradient            (SHARK) ... done (  0.3 sec)
COSX-gradient                    ... done (  5.1 sec)
Exchange-correlation gradient    ... done

------------------
CARTESIAN GRADIENT
------------------

   1   C   :   -0.000265774    0.000181245    0.000000227
   2   C   :    0.000238519   -0.000409315    0.000000289
   3   C   :    0.000039209    0.000162891   -0.000000419
   4   C   :    0.000085978   -0.000095031    0.000000228
   5   H   :    0.000108755    0.000029280    0.000000170
   6   H   :   -0.000173252   -0.000094548   -0.000000159
   7   H   :   -0.000013284    0.000107439    0.000000028
   8   C   :    0.000151930    0.000196656    0.000000328
   9   O   :   -0.000000916   -0.000231059    0.000000343
  10   C   :    0.000000462   -0.000044989   -0.000000818
  11   O   :   -0.000093596   -0.000083028    0.000000363
  12   C   :   -0.000223475    0.000172736   -0.000000281
  13   H   :    0.000074194   -0.000034530    0.000036408
  14   H   :    0.000074523   -0.000033892   -0.000037026
  15   H   :   -0.000007639   -0.000035424    0.000000763
  16   H   :    0.000017733    0.000103654   -0.000000429

Difference to translation invariance:
           :    0.0000133654   -0.0001079169    0.0000000156

Difference to rotation invariance:
           :   -0.0000054267   -0.0000002082   -0.0008371906

Norm of the cartesian gradient     ...    0.0008227037
RMS gradient                       ...    0.0001187470
MAX gradient                       ...    0.0004093149

-------
TIMINGS
-------

Total SCF gradient time            ...        9.795 sec

One electron gradient       ....       0.050 sec  (  0.5%)
RI-J Coulomb gradient       ....       0.335 sec  (  3.4%)
COSX gradient               ....       5.113 sec  ( 52.2%)
XC gradient                 ....       3.689 sec  ( 37.7%)
CPCM gradient               ....       0.169 sec  (  1.7%)
   A-Matrix (El+Nuc)        ....       0.044 sec  (  0.4%)
   Potential                ....       0.125 sec  (  1.3%)

Maximum memory used throughout the entire SCFGRAD-calculation: 44.1 MB
------------------------------------------------------------------------------
                         ORCA GEOMETRY RELAXATION STEP
------------------------------------------------------------------------------

Reading the OPT-File                    .... done
Getting information on internals        .... done
Copying old internal coords+grads       .... done
Making the new internal coordinates     .... (new redundants).... done
Validating the new internal coordinates .... (new redundants).... done
Calculating the B-matrix                .... done
Calculating the G,G- and P matrices     .... done
Transforming gradient to internals      .... done
Projecting the internal gradient        .... done
Number of atoms                         ....  16
Number of internal coordinates          ....  73
Current Energy                          ....  -421.136314776 Eh
Current gradient norm                   ....     0.000822704 Eh/bohr
Maximum allowed component of the step   ....  0.300
Current trust radius                    ....  0.300
Updating the Hessian (BFGS)             .... done
Forming the augmented Hessian           .... done
Diagonalizing the augmented Hessian     .... done
Last element of RFO vector              ....  0.999996872
Lowest eigenvalues of augmented Hessian:
 -0.000001516  0.009749544  0.019495944  0.021008052  0.025081654
Length of the computed step             ....  0.002501403
The final length of the internal step   ....  0.002501403
Converting the step to cartesian space:
 Initial RMS(Int)=    0.0002927671
Transforming coordinates:
 Iter   0:  RMS(Cart)=    0.0005396932 RMS(Int)=    0.0002927567
 Iter   1:  RMS(Cart)=    0.0000002214 RMS(Int)=    0.0000001763
 Iter   2:  RMS(Cart)=    0.0000000002 RMS(Int)=    0.0000000001
done
Storing new coordinates                 .... done

                                .--------------------.
          ----------------------|Geometry convergence|-------------------------
          Item                value                   Tolerance       Converged
          ---------------------------------------------------------------------
          Energy change      -0.0000060968            0.0000002000      NO
          RMS gradient        0.0000739405            0.0000080000      NO
          MAX gradient        0.0002147371            0.0000300000      NO
          RMS step            0.0002927671            0.0001000000      NO
          MAX step            0.0010170134            0.0002000000      NO
          ........................................................
          Max(Bonds)      0.0002      Max(Angles)    0.06
          Max(Dihed)        0.01      Max(Improp)    0.00
          ---------------------------------------------------------------------

The optimization has not yet converged - more geometry cycles are needed


    ---------------------------------------------------------------------------
                         Redundant Internal Coordinates
                            (Angstroem and degrees)

        Definition                    Value    dE/dq     Step     New-Value
    ----------------------------------------------------------------------------
     1. B(C   1,C   0)                1.3772 -0.000015  0.0000    1.3773   
     2. B(C   3,C   2)                1.3720  0.000009 -0.0000    1.3720   
     3. B(H   4,C   0)                1.0871  0.000023 -0.0000    1.0871   
     4. B(H   5,C   2)                1.0863 -0.000001  0.0000    1.0864   
     5. B(H   6,C   3)                1.0863  0.000013 -0.0000    1.0863   
     6. B(C   7,C   2)                1.4169  0.000143 -0.0002    1.4167   
     7. B(C   7,C   1)                1.4288  0.000129 -0.0002    1.4286   
     8. B(O   8,C   7)                1.3480 -0.000096  0.0002    1.3482   
     9. B(C   9,C   3)                1.4521 -0.000016 -0.0000    1.4521   
    10. B(C   9,C   0)                1.4521  0.000016 -0.0001    1.4521   
    11. B(O  10,C   9)                1.2625  0.000116 -0.0002    1.2622   
    12. B(C  11,C   1)                1.5098 -0.000081  0.0002    1.5099   
    13. B(H  12,C  11)                1.0986 -0.000011 -0.0000    1.0986   
    14. B(H  13,C  11)                1.0986 -0.000011 -0.0000    1.0986   
    15. B(H  14,C  11)                1.0931  0.000016 -0.0000    1.0930   
    16. B(H  15,O   8)                0.9738 -0.000004 -0.0000    0.9738   
    17. A(C   1,C   0,C   9)          123.00  0.000144   -0.02    122.98   
    18. A(C   1,C   0,H   4)          120.05 -0.000196    0.05    120.09   
    19. A(H   4,C   0,C   9)          116.95  0.000053   -0.02    116.93   
    20. A(C   0,C   1,C  11)          122.26  0.000122   -0.02    122.24   
    21. A(C   0,C   1,C   7)          117.71 -0.000040    0.01    117.72   
    22. A(C   7,C   1,C  11)          120.03 -0.000082    0.01    120.04   
    23. A(H   5,C   2,C   7)          118.14  0.000211   -0.06    118.08   
    24. A(C   3,C   2,C   7)          120.28  0.000001    0.00    120.29   
    25. A(C   3,C   2,H   5)          121.58 -0.000212    0.06    121.63   
    26. A(H   6,C   3,C   9)          117.87  0.000056   -0.02    117.85   
    27. A(C   2,C   3,H   6)          121.20 -0.000151    0.04    121.24   
    28. A(C   2,C   3,C   9)          120.93  0.000094   -0.02    120.91   
    29. A(C   1,C   7,C   2)          121.50 -0.000080    0.01    121.51   
    30. A(C   2,C   7,O   8)          116.17 -0.000010    0.01    116.17   
    31. A(C   1,C   7,O   8)          122.34  0.000090   -0.02    122.32   
    32. A(C   7,O   8,H  15)          111.09  0.000215   -0.04    111.05   
    33. A(C   0,C   9,O  10)          121.63  0.000096   -0.02    121.61   
    34. A(C   0,C   9,C   3)          116.57 -0.000120    0.02    116.60   
    35. A(C   3,C   9,O  10)          121.80  0.000024   -0.00    121.80   
    36. A(H  13,C  11,H  14)          107.69 -0.000036    0.01    107.70   
    37. A(H  12,C  11,H  14)          107.69 -0.000036    0.01    107.70   
    38. A(C   1,C  11,H  14)          110.47 -0.000059    0.02    110.49   
    39. A(H  12,C  11,H  13)          107.44 -0.000086    0.01    107.45   
    40. A(C   1,C  11,H  13)          111.68  0.000105   -0.02    111.66   
    41. A(C   1,C  11,H  12)          111.68  0.000104   -0.02    111.66   
    42. D(C  11,C   1,C   0,H   4)      0.00  0.000000   -0.00      0.00   
    43. D(C  11,C   1,C   0,C   9)   -180.00  0.000000   -0.00   -180.00   
    44. D(C   7,C   1,C   0,C   9)      0.00  0.000000   -0.00     -0.00   
    45. D(C   7,C   1,C   0,H   4)   -180.00  0.000000    0.00   -180.00   
    46. D(H   6,C   3,C   2,H   5)     -0.00 -0.000000    0.00      0.00   
    47. D(C   9,C   3,C   2,H   5)   -180.00  0.000000   -0.00   -180.00   
    48. D(C   9,C   3,C   2,C   7)     -0.00 -0.000000   -0.00     -0.00   
    49. D(H   6,C   3,C   2,C   7)    180.00 -0.000000    0.00    180.00   
    50. D(C   1,C   7,C   2,H   5)   -180.00 -0.000000    0.00   -180.00   
    51. D(O   8,C   7,C   1,C  11)     -0.00 -0.000000    0.00     -0.00   
    52. D(O   8,C   7,C   1,C   0)    180.00 -0.000000    0.00    180.00   
    53. D(C   2,C   7,C   1,C  11)    180.00 -0.000000    0.00    180.00   
    54. D(C   1,C   7,C   2,C   3)      0.00 -0.000000    0.00      0.00   
    55. D(O   8,C   7,C   2,C   3)   -180.00  0.000000    0.00   -180.00   
    56. D(C   2,C   7,C   1,C   0)     -0.00 -0.000000    0.00     -0.00   
    57. D(O   8,C   7,C   2,H   5)      0.00 -0.000000    0.00      0.00   
    58. D(H  15,O   8,C   7,C   2)    180.00  0.000000   -0.00    180.00   
    59. D(H  15,O   8,C   7,C   1)     -0.00  0.000000   -0.00     -0.00   
    60. D(O  10,C   9,C   3,H   6)     -0.00 -0.000000    0.00     -0.00   
    61. D(O  10,C   9,C   3,C   2)    180.00 -0.000000    0.00    180.00   
    62. D(C   0,C   9,C   3,H   6)    180.00  0.000000   -0.00    180.00   
    63. D(C   0,C   9,C   3,C   2)     -0.00  0.000000   -0.00     -0.00   
    64. D(O  10,C   9,C   0,H   4)      0.00  0.000000   -0.00      0.00   
    65. D(O  10,C   9,C   0,C   1)   -180.00 -0.000000    0.00   -180.00   
    66. D(C   3,C   9,C   0,H   4)   -180.00 -0.000000    0.00   -180.00   
    67. D(C   3,C   9,C   0,C   1)      0.00 -0.000000    0.00      0.00   
    68. D(H  13,C  11,C   1,C   7)     60.17  0.000016   -0.01     60.16   
    69. D(H  13,C  11,C   1,C   0)   -119.83  0.000016   -0.01   -119.84   
    70. D(H  12,C  11,C   1,C   7)    -60.16 -0.000017    0.01    -60.15   
    71. D(H  14,C  11,C   1,C   0)      0.00 -0.000000    0.00      0.01   
    72. D(H  12,C  11,C   1,C   0)    119.84 -0.000017    0.01    119.85   
    73. D(H  14,C  11,C   1,C   7)   -180.00 -0.000000    0.00   -179.99   
    ----------------------------------------------------------------------------

         *************************************************************
         *                GEOMETRY OPTIMIZATION CYCLE   7            *
         *************************************************************
---------------------------------
CARTESIAN COORDINATES (ANGSTROEM)
---------------------------------
  C      0.666343   -1.463478    0.000744
  C      1.385578   -0.288928    0.000096
  C     -0.762516    0.955700   -0.001743
  C     -1.469014   -0.220391   -0.001084
  H      1.183831   -2.419505    0.001707
  H     -1.262006    1.920417   -0.002711
  H     -2.555288   -0.225034   -0.001513
  C      0.654098    0.938216   -0.001160
  O      1.263685    2.140739   -0.001862
  C     -0.785241   -1.501410    0.000213
  O     -1.418473   -2.593284    0.000844
  C      2.895369   -0.268954    0.000660
  H      3.294358    0.243871   -0.885186
  H      3.293692    0.245051    0.886121
  H      3.291568   -1.287662    0.001498
  H      2.232447    2.041817   -0.001368

----------------------------
CARTESIAN COORDINATES (A.U.)
----------------------------
  NO LB      ZA    FRAG     MASS         X           Y           Z
   0 C     6.0000    0    12.011    1.259206   -2.765572    0.001406
   1 C     6.0000    0    12.011    2.618363   -0.545995    0.000182
   2 C     6.0000    0    12.011   -1.440947    1.806011   -0.003293
   3 C     6.0000    0    12.011   -2.776034   -0.416479   -0.002049
   4 H     1.0000    0     1.008    2.237116   -4.572202    0.003226
   5 H     1.0000    0     1.008   -2.384846    3.629063   -0.005124
   6 H     1.0000    0     1.008   -4.828795   -0.425253   -0.002858
   7 C     6.0000    0    12.011    1.236067    1.772971   -0.002192
   8 O     8.0000    0    15.999    2.388018    4.045410   -0.003520
   9 C     6.0000    0    12.011   -1.483891   -2.837253    0.000403
  10 O     8.0000    0    15.999   -2.680525   -4.900596    0.001594
  11 C     6.0000    0    12.011    5.471455   -0.508249    0.001247
  12 H     1.0000    0     1.008    6.225434    0.460850   -1.672759
  13 H     1.0000    0     1.008    6.224177    0.463080    1.674526
  14 H     1.0000    0     1.008    6.220161   -2.433328    0.002831
  15 H     1.0000    0     1.008    4.218714    3.858475   -0.002585

--------------------------------
INTERNAL COORDINATES (ANGSTROEM)
--------------------------------
 C      0   0   0     0.000000000000     0.00000000     0.00000000
 C      1   0   0     1.377267695359     0.00000000     0.00000000
 C      2   1   0     2.482621583384    88.60726617     0.00000000
 C      3   2   1     1.371980222886    90.90549813     0.00000000
 H      1   2   3     1.087098337620   120.09259222   179.99991571
 H      3   2   1     1.086356657883   147.46166492   180.00044058
 H      4   3   2     1.086283867180   121.23885558   180.00020603
 C      3   2   1     1.416722386567    29.38133327   179.99933488
 O      8   3   2     1.348205197906   116.17437296   179.99978963
 C      1   2   3     1.452079817619   122.97806208     0.00000000
 O     10   1   2     1.262208931123   121.60841878   180.00076195
 C      2   1   3     1.509923727168   122.23915181   180.00082066
 H     12   2   1     1.098591669911   111.65542890   119.84956533
 H     12   2   1     1.098591834651   111.65608129   240.16410024
 H     12   2   1     1.093041620217   110.49419551     0.00000000
 H      9   8   3     0.973799884328   111.05114050   179.99826297

---------------------------
INTERNAL COORDINATES (A.U.)
---------------------------
 C      0   0   0     0.000000000000     0.00000000     0.00000000
 C      1   0   0     2.602658757325     0.00000000     0.00000000
 C      2   1   0     4.691474886757    88.60726617     0.00000000
 C      3   2   1     2.592666882411    90.90549813     0.00000000
 H      1   2   3     2.054318138742   120.09259222   179.99991571
 H      3   2   1     2.052916567162   147.46166492   180.00044058
 H      4   3   2     2.052779012666   121.23885558   180.00020603
 C      3   2   1     2.677217318407    29.38133327   179.99933488
 O      8   3   2     2.547738596371   116.17437296   179.99978963
 C      1   2   3     2.744033179894   122.97806208     0.00000000
 O     10   1   2     2.385229203612   121.60841878   180.00076195
 C      2   1   3     2.853342327456   122.23915181   180.00082066
 H     12   2   1     2.076037389140   111.65542890   119.84956533
 H     12   2   1     2.076037700452   111.65608129   240.16410024
 H     12   2   1     2.065549315188   110.49419551     0.00000000
 H      9   8   3     1.840215090624   111.05114050   179.99826297


           ************************************************************
           *        Program running with 4 parallel MPI-processes     *
           *              working on a common directory               *
           ************************************************************
------------------------------------------------------------------------------
                   ___                                                        
                  /   \      - P O W E R E D   B Y -                         
                 /     \                                                     
                 |  |  |   _    _      __       _____    __    __             
                 |  |  |  | |  | |    /  \     |  _  \  |  |  /  |          
                  \  \/   | |  | |   /    \    | | | |  |  | /  /          
                 / \  \   | |__| |  /  /\  \   | |_| |  |  |/  /          
                |  |  |   |  __  | /  /__\  \  |    /   |      \           
                |  |  |   | |  | | |   __   |  |    \   |  |\   \          
                \     /   | |  | | |  |  |  |  | |\  \  |  | \   \       
                 \___/    |_|  |_| |__|  |__|  |_| \__\ |__|  \__/        
                                                                              
                      - O R C A' S   B I G   F R I E N D -                    
                                      &                                       
                       - I N T E G R A L  F E E D E R -                       
                                                                              
 v1 FN, 2020, v2 2021                                                         
------------------------------------------------------------------------------


Reading SHARK input file Q7_1e_1H_B3LYP_631Gd_opt.SHARKINP.tmp ... ok
----------------------
SHARK INTEGRAL PACKAGE
----------------------

Number of atoms                             ...     16
Number of basis functions                   ...    140
Number of shells                            ...     68
Maximum angular momentum                    ...      2
Integral batch strategy                     ... SHARK/LIBINT Hybrid
RI-J (if used) integral strategy            ... SPLIT-RIJ (Revised 2003 algorithm where possible)
Printlevel                                  ...      1
Contraction scheme used                     ... SEGMENTED contraction
Coulomb Range Separation                    ... NOT USED
Exchange Range Separation                   ... NOT USED
Finite Nucleus Model                        ... NOT USED
Auxiliary Coulomb fitting basis             ... AVAILABLE
   # of basis functions in Aux-J            ...    518
   # of shells in Aux-J                     ...    170
   Maximum angular momentum in Aux-J        ...      4
Auxiliary J/K fitting basis                 ... NOT available
Auxiliary Correlation fitting basis         ... NOT available
Auxiliary 'external' fitting basis          ... NOT available
Integral threshold                          ...     2.500000e-11
Primitive cut-off                           ...     2.500000e-12
Primitive pair pre-selection threshold      ...     2.500000e-12

Calculating pre-screening integrals         ... done (  0.0 sec) Dimension = 68
Organizing shell pair data                  ... done (  0.0 sec)
Shell pair information
Total number of shell pairs                 ...      2346
Shell pairs after pre-screening             ...      2192
Total number of primitive shell pairs       ...     13576
Primitive shell pairs kept                  ...      8306
          la=0 lb=0:    775 shell pairs
          la=1 lb=0:    710 shell pairs
          la=1 lb=1:    169 shell pairs
          la=2 lb=0:    336 shell pairs
          la=2 lb=1:    159 shell pairs
          la=2 lb=2:     43 shell pairs

Calculating one electron integrals          ... done (  0.0 sec)
Calculating RI/J V-Matrix + Cholesky decomp.... done (  0.0 sec)
Calculating Nuclear repulsion               ... done (  0.0 sec) ENN=    415.179232131836 Eh

SHARK setup successfully completed in   0.2 seconds

Maximum memory used throughout the entire GTOINT-calculation: 12.1 MB


           ************************************************************
           *        Program running with 4 parallel MPI-processes     *
           *              working on a common directory               *
           ************************************************************

Diagonalization of the overlap matrix:
Smallest eigenvalue                        ... 5.076e-04
Time for diagonalization                   ...    0.003 sec
Threshold for overlap eigenvalues          ... 1.000e-08
Number of eigenvalues below threshold      ... 0
Time for construction of square roots      ...    0.002 sec
Total time needed                          ...    0.005 sec

-------------------
DFT GRID GENERATION
-------------------

General Integration Accuracy     IntAcc      ... 4.959
Radial Grid Type                 RadialGrid  ... OptM3 with GC (2021)
Angular Grid (max. ang.)         AngularGrid ... 6 (Lebedev-590)
Angular grid pruning method      GridPruning ... 4 (adaptive)
Weight generation scheme         WeightScheme... Becke
Basis function cutoff            BFCut       ... 1.0000e-11
Integration weight cutoff        WCut        ... 1.0000e-14
Angular grids for H and He will be reduced by one unit
Partially contracted basis set               ... off
Rotationally invariant grid construction     ... off

Total number of grid points                  ...   189544
Total number of batches                      ...     2969
Average number of points per batch           ...       63
Average number of grid points per atom       ...    11846
Time for grid setup =    2.378 sec

--------------------
COSX GRID GENERATION
--------------------

GRIDX 1
-------
General Integration Accuracy     IntAcc      ... 4.020
Radial Grid Type                 RadialGrid  ... OptM3 with GC (2021)
Angular Grid (max. ang.)         AngularGrid ... 2 (Lebedev-110)
Angular grid pruning method      GridPruning ... 4 (adaptive)
Weight generation scheme         WeightScheme... Becke
Basis function cutoff            BFCut       ... 1.0000e-11
Integration weight cutoff        WCut        ... 1.0000e-14
Angular grids for H and He will be reduced by one unit
Partially contracted basis set               ... on
Rotationally invariant grid construction     ... off

Total number of grid points                  ...    21484
Total number of batches                      ...      345
Average number of points per batch           ...       62
Average number of grid points per atom       ...     1343
UseSFitting                                  ... on

GRIDX 2
-------
General Integration Accuracy     IntAcc      ... 4.338
Radial Grid Type                 RadialGrid  ... OptM3 with GC (2021)
Angular Grid (max. ang.)         AngularGrid ... 3 (Lebedev-194)
Angular grid pruning method      GridPruning ... 4 (adaptive)
Weight generation scheme         WeightScheme... Becke
Basis function cutoff            BFCut       ... 1.0000e-11
Integration weight cutoff        WCut        ... 1.0000e-14
Angular grids for H and He will be reduced by one unit
Partially contracted basis set               ... on
Rotationally invariant grid construction     ... off

Total number of grid points                  ...    47309
Total number of batches                      ...      746
Average number of points per batch           ...       63
Average number of grid points per atom       ...     2957
UseSFitting                                  ... on

GRIDX 3
-------
General Integration Accuracy     IntAcc      ... 4.871
Radial Grid Type                 RadialGrid  ... OptM3 with GC (2021)
Angular Grid (max. ang.)         AngularGrid ... 4 (Lebedev-302)
Angular grid pruning method      GridPruning ... 4 (adaptive)
Weight generation scheme         WeightScheme... Becke
Basis function cutoff            BFCut       ... 1.0000e-11
Integration weight cutoff        WCut        ... 1.0000e-14
Angular grids for H and He will be reduced by one unit
Partially contracted basis set               ... on
Rotationally invariant grid construction     ... off

Total number of grid points                  ...    89237
Total number of batches                      ...     1401
Average number of points per batch           ...       63
Average number of grid points per atom       ...     5577
UseSFitting                                  ... on

Time for X-Grid setup             =    1.043 sec


--------------------
CPCM SOLVATION MODEL
--------------------
CPCM parameters:
  Epsilon                                         ...      80.4000
  Refrac                                          ...       1.3300
  Rsolv                                           ...       1.3000
  Surface type                                    ... GAUSSIAN VDW
  Epsilon function type                           ...         CPCM
Radii:
 Radius for C  used is    3.8550 Bohr (=   2.0400 Ang.)
 Radius for H  used is    2.4944 Bohr (=   1.3200 Ang.)
 Radius for O  used is    3.4469 Bohr (=   1.8240 Ang.)
Calculating surface                               ...        done! (  0.0s)
GEPOL surface points                              ...          906
GEPOL Volume                                      ...    1038.5720
GEPOL Surface-area                                ...     585.5279
Calculating surface distance matrix               ...        done! (  0.0s)
Performing Cholesky decomposition & store         ...        done! (  0.0s)
Overall time for CPCM initialization              ...                 0.0s
--------------
SCF ITERATIONS
--------------
ITER       Energy         Delta-E        Max-DP      RMS-DP      [F,P]     Damp
               ***  Starting incremental Fock matrix formation  ***
  0   -421.1363152187   0.000000000000 0.00004172  0.00000173  0.0001805 0.7000
  1   -421.1363153111  -0.000000092410 0.00003308  0.00000145  0.0001387 0.7000
                               ***Turning on DIIS***
  2   -421.1363153796  -0.000000068522 0.00008366  0.00000366  0.0001032 0.0000
               *** Restarting incremental Fock matrix formation ***
                                   *** Resetting DIIS ***
  3   -421.1363155588  -0.000000179189 0.00001512  0.00000057  0.0000136 0.0000
  4   -421.1363155554   0.000000003435 0.00001510  0.00000033  0.0000153 0.0000
                 **** Energy Check signals convergence ****

               *****************************************************
               *                     SUCCESS                       *
               *           SCF CONVERGED AFTER   5 CYCLES          *
               *****************************************************

Old exchange energy                            =    -11.051039178 Eh
New exchange energy                            =    -11.051039361 Eh
Exchange energy change after final integration =     -0.000000183 Eh
Total energy after final integration           =   -421.136315742 Eh
Final COS-X integration done in                =     3.832 sec
Total Energy       :         -421.13631574 Eh          -11459.70175 eV
  Last Energy change         ...   -3.5085e-09  Tolerance :   1.0000e-08
  Last MAX-Density change    ...    0.0000e+00  Tolerance :   1.0000e-07
             **** THE GBW FILE WAS UPDATED (Q7_1e_1H_B3LYP_631Gd_opt.gbw) ****
             **** DENSITY Q7_1e_1H_B3LYP_631Gd_opt.scfp WAS UPDATED ****
             **** ENERGY FILE WAS UPDATED (Q7_1e_1H_B3LYP_631Gd_opt.en.tmp) ****
----------------------
UHF SPIN CONTAMINATION
----------------------

Warning: in a DFT calculation there is little theoretical justification to 
         calculate <S**2> as in Hartree-Fock theory. We will do it anyways
         but you should keep in mind that the values have only limited relevance

Expectation value of <S**2>     :     0.772700
Ideal value S*(S+1) for S=0.5   :     0.750000
Deviation                       :     0.022700

             **** THE GBW FILE WAS UPDATED (Q7_1e_1H_B3LYP_631Gd_opt.gbw) ****
             **** DENSITY Q7_1e_1H_B3LYP_631Gd_opt.scfp WAS UPDATED ****
Total SCF time: 0 days 0 hours 0 min 22 sec 

Maximum memory used throughout the entire SCF-calculation: 57.5 MB

-------------------------   --------------------
FINAL SINGLE POINT ENERGY      -421.136315742136
-------------------------   --------------------


           ************************************************************
           *        Program running with 4 parallel MPI-processes     *
           *              working on a common directory               *
           ************************************************************
------------------------------------------------------------------------------
                         ORCA SCF GRADIENT CALCULATION
------------------------------------------------------------------------------

 ... reading COSX grid (gridx3)
Gradient of the Kohn-Sham DFT energy:
Kohn-Sham wavefunction type      ... UKS
Hartree-Fock exchange scaling    ...    0.200
Number of operators              ...    2
Number of atoms                  ...   16
Basis set dimensions             ...  140
Integral neglect threshold       ... 2.5e-11
Integral primitive cutoff        ... 2.5e-12
SHARK Integral package           ... ON

Nuc. rep. gradient       (SHARK) ... done (  0.0 sec)
HCore & Overlap gradient (SHARK) ... done (  0.1 sec)
RI-J gradient            (SHARK) ... done (  0.3 sec)
COSX-gradient                    ... done (  5.1 sec)
Exchange-correlation gradient    ... done

------------------
CARTESIAN GRADIENT
------------------

   1   C   :   -0.000211351    0.000060241   -0.000000943
   2   C   :    0.000050230   -0.000143212    0.000000139
   3   C   :    0.000109989    0.000048323   -0.000000246
   4   C   :    0.000051701   -0.000104414    0.000000059
   5   H   :    0.000048047    0.000004047    0.000000341
   6   H   :   -0.000075808   -0.000035709   -0.000000185
   7   H   :   -0.000009914    0.000052929   -0.000000067
   8   C   :    0.000005288    0.000068545    0.000000319
   9   O   :    0.000062597   -0.000096596   -0.000000079
  10   C   :   -0.000090163   -0.000167454    0.000000794
  11   O   :    0.000100153    0.000175998   -0.000000123
  12   C   :   -0.000099662    0.000057941    0.000000035
  13   H   :    0.000032344   -0.000029380    0.000031901
  14   H   :    0.000032989   -0.000029086   -0.000032327
  15   H   :    0.000014793   -0.000007690    0.000000628
  16   H   :   -0.000008001    0.000037711   -0.000000220

Difference to translation invariance:
           :    0.0000132333   -0.0001078063    0.0000000247

Difference to rotation invariance:
           :   -0.0000051605   -0.0000000294   -0.0008303579

Norm of the cartesian gradient     ...    0.0004771791
RMS gradient                       ...    0.0000688749
MAX gradient                       ...    0.0002113508

-------
TIMINGS
-------

Total SCF gradient time            ...        9.749 sec

One electron gradient       ....       0.051 sec  (  0.5%)
RI-J Coulomb gradient       ....       0.336 sec  (  3.4%)
COSX gradient               ....       5.098 sec  ( 52.3%)
XC gradient                 ....       3.675 sec  ( 37.7%)
CPCM gradient               ....       0.172 sec  (  1.8%)
   A-Matrix (El+Nuc)        ....       0.044 sec  (  0.5%)
   Potential                ....       0.128 sec  (  1.3%)

Maximum memory used throughout the entire SCFGRAD-calculation: 44.1 MB
------------------------------------------------------------------------------
                         ORCA GEOMETRY RELAXATION STEP
------------------------------------------------------------------------------

Reading the OPT-File                    .... done
Getting information on internals        .... done
Copying old internal coords+grads       .... done
Making the new internal coordinates     .... (new redundants).... done
Validating the new internal coordinates .... (new redundants).... done
Calculating the B-matrix                .... done
Calculating the G,G- and P matrices     .... done
Transforming gradient to internals      .... done
Projecting the internal gradient        .... done
Number of atoms                         ....  16
Number of internal coordinates          ....  73
Current Energy                          ....  -421.136315742 Eh
Current gradient norm                   ....     0.000477179 Eh/bohr
Maximum allowed component of the step   ....  0.300
Current trust radius                    ....  0.300
Updating the Hessian (BFGS)             .... done
Forming the augmented Hessian           .... done
Diagonalizing the augmented Hessian     .... done
Last element of RFO vector              ....  0.999998828
Lowest eigenvalues of augmented Hessian:
 -0.000000428  0.009747495  0.019495922  0.021008044  0.025081671
Length of the computed step             ....  0.001531124
The final length of the internal step   ....  0.001531124
Converting the step to cartesian space:
 Initial RMS(Int)=    0.0001792045
Transforming coordinates:
 Iter   0:  RMS(Cart)=    0.0002746604 RMS(Int)=    0.7353907484
 Iter   1:  RMS(Cart)=    0.0000000803 RMS(Int)=    0.0000000612
done
Storing new coordinates                 .... done

                                .--------------------.
          ----------------------|Geometry convergence|-------------------------
          Item                value                   Tolerance       Converged
          ---------------------------------------------------------------------
          Energy change      -0.0000009666            0.0000002000      NO
          RMS gradient        0.0000415105            0.0000080000      NO
          MAX gradient        0.0002053804            0.0000300000      NO
          RMS step            0.0001792045            0.0001000000      NO
          MAX step            0.0006292738            0.0002000000      NO
          ........................................................
          Max(Bonds)      0.0001      Max(Angles)    0.04
          Max(Dihed)        0.01      Max(Improp)    0.00
          ---------------------------------------------------------------------

The optimization has not yet converged - more geometry cycles are needed


    ---------------------------------------------------------------------------
                         Redundant Internal Coordinates
                            (Angstroem and degrees)

        Definition                    Value    dE/dq     Step     New-Value
    ----------------------------------------------------------------------------
     1. B(C   1,C   0)                1.3773 -0.000003  0.0000    1.3773   
     2. B(C   3,C   2)                1.3720  0.000025 -0.0000    1.3720   
     3. B(H   4,C   0)                1.0871  0.000016 -0.0000    1.0871   
     4. B(H   5,C   2)                1.0864  0.000006  0.0000    1.0864   
     5. B(H   6,C   3)                1.0863  0.000010 -0.0000    1.0863   
     6. B(C   7,C   2)                1.4167 -0.000004 -0.0000    1.4167   
     7. B(C   7,C   1)                1.4286  0.000006 -0.0001    1.4286   
     8. B(O   8,C   7)                1.3482 -0.000017  0.0001    1.3483   
     9. B(C   9,C   3)                1.4521 -0.000063  0.0001    1.4521   
    10. B(C   9,C   0)                1.4521 -0.000080  0.0001    1.4521   
    11. B(O  10,C   9)                1.2622 -0.000205  0.0001    1.2623   
    12. B(C  11,C   1)                1.5099 -0.000020  0.0001    1.5100   
    13. B(H  12,C  11)                1.0986 -0.000021  0.0000    1.0986   
    14. B(H  13,C  11)                1.0986 -0.000021  0.0000    1.0986   
    15. B(H  14,C  11)                1.0930 -0.000002 -0.0000    1.0930   
    16. B(H  15,O   8)                0.9738 -0.000023  0.0000    0.9738   
    17. A(C   1,C   0,C   9)          122.98  0.000060   -0.02    122.96   
    18. A(C   1,C   0,H   4)          120.09 -0.000087    0.03    120.12   
    19. A(H   4,C   0,C   9)          116.93  0.000027   -0.01    116.92   
    20. A(C   0,C   1,C  11)          122.24  0.000067   -0.02    122.22   
    21. A(C   0,C   1,C   7)          117.72 -0.000001    0.00    117.72   
    22. A(C   7,C   1,C  11)          120.04 -0.000066    0.01    120.06   
    23. A(H   5,C   2,C   7)          118.08  0.000090   -0.03    118.05   
    24. A(C   3,C   2,C   7)          120.29  0.000010   -0.00    120.29   
    25. A(C   3,C   2,H   5)          121.63 -0.000100    0.04    121.67   
    26. A(H   6,C   3,C   9)          117.85  0.000030   -0.01    117.83   
    27. A(C   2,C   3,H   6)          121.24 -0.000065    0.02    121.26   
    28. A(C   2,C   3,C   9)          120.91  0.000035   -0.01    120.90   
    29. A(C   1,C   7,C   2)          121.51 -0.000056    0.01    121.52   
    30. A(C   2,C   7,O   8)          116.17  0.000045   -0.00    116.17   
    31. A(C   1,C   7,O   8)          122.32  0.000011   -0.01    122.31   
    32. A(C   7,O   8,H  15)          111.05  0.000089   -0.03    111.02   
    33. A(C   0,C   9,O  10)          121.61  0.000016   -0.01    121.60   
    34. A(C   0,C   9,C   3)          116.60 -0.000049    0.02    116.61   
    35. A(C   3,C   9,O  10)          121.80  0.000033   -0.01    121.79   
    36. A(H  13,C  11,H  14)          107.70 -0.000030    0.01    107.71   
    37. A(H  12,C  11,H  14)          107.70 -0.000030    0.01    107.71   
    38. A(C   1,C  11,H  14)          110.49  0.000011    0.00    110.50   
    39. A(H  12,C  11,H  13)          107.45 -0.000046    0.01    107.46   
    40. A(C   1,C  11,H  13)          111.66  0.000045   -0.02    111.64   
    41. A(C   1,C  11,H  12)          111.66  0.000044   -0.02    111.64   
    42. D(C  11,C   1,C   0,H   4)      0.00  0.000000   -0.00      0.00   
    43. D(C  11,C   1,C   0,C   9)   -180.00 -0.000000   -0.00   -180.00   
    44. D(C   7,C   1,C   0,C   9)     -0.00 -0.000000    0.00     -0.00   
    45. D(C   7,C   1,C   0,H   4)   -180.00  0.000000   -0.00   -180.00   
    46. D(H   6,C   3,C   2,H   5)      0.00  0.000000   -0.00     -0.00   
    47. D(C   9,C   3,C   2,H   5)   -180.00  0.000000   -0.00   -180.00   
    48. D(C   9,C   3,C   2,C   7)     -0.00 -0.000000   -0.00     -0.00   
    49. D(H   6,C   3,C   2,C   7)    180.00  0.000000   -0.00    180.00   
    50. D(C   1,C   7,C   2,H   5)   -180.00  0.000000   -0.00   -180.00   
    51. D(O   8,C   7,C   1,C  11)     -0.00 -0.000000    0.00     -0.00   
    52. D(O   8,C   7,C   1,C   0)    180.00  0.000000   -0.00    180.00   
    53. D(C   2,C   7,C   1,C  11)    180.00 -0.000000    0.00    180.00   
    54. D(C   1,C   7,C   2,C   3)      0.00  0.000000   -0.00      0.00   
    55. D(O   8,C   7,C   2,C   3)   -180.00  0.000000    0.00   -180.00   
    56. D(C   2,C   7,C   1,C   0)     -0.00 -0.000000    0.00     -0.00   
    57. D(O   8,C   7,C   2,H   5)      0.00 -0.000000    0.00      0.00   
    58. D(H  15,O   8,C   7,C   2)    180.00  0.000000   -0.00    180.00   
    59. D(H  15,O   8,C   7,C   1)     -0.00 -0.000000   -0.00     -0.00   
    60. D(O  10,C   9,C   3,H   6)     -0.00  0.000000   -0.00     -0.00   
    61. D(O  10,C   9,C   3,C   2)    180.00  0.000000   -0.00    180.00   
    62. D(C   0,C   9,C   3,H   6)    180.00 -0.000000    0.00    180.00   
    63. D(C   0,C   9,C   3,C   2)     -0.00 -0.000000    0.00     -0.00   
    64. D(O  10,C   9,C   0,H   4)      0.00 -0.000000    0.00      0.00   
    65. D(O  10,C   9,C   0,C   1)   -180.00 -0.000000    0.00   -180.00   
    66. D(C   3,C   9,C   0,H   4)   -180.00  0.000000   -0.00   -180.00   
    67. D(C   3,C   9,C   0,C   1)      0.00  0.000000   -0.00      0.00   
    68. D(H  13,C  11,C   1,C   7)     60.16  0.000001    0.00     60.16   
    69. D(H  13,C  11,C   1,C   0)   -119.84  0.000001    0.00   -119.84   
    70. D(H  12,C  11,C   1,C   7)    -60.15 -0.000001    0.01    -60.14   
    71. D(H  14,C  11,C   1,C   0)      0.01 -0.000000    0.00      0.01   
    72. D(H  12,C  11,C   1,C   0)    119.85 -0.000002    0.01    119.86   
    73. D(H  14,C  11,C   1,C   7)   -179.99 -0.000000    0.00   -179.99   
    ----------------------------------------------------------------------------

         *************************************************************
         *                GEOMETRY OPTIMIZATION CYCLE   8            *
         *************************************************************
---------------------------------
CARTESIAN COORDINATES (ANGSTROEM)
---------------------------------
  C      0.666542   -1.463476    0.000748
  C      1.385583   -0.288793    0.000093
  C     -0.762612    0.955735   -0.001749
  C     -1.469121   -0.220318   -0.001084
  H      1.183691   -2.419653    0.001715
  H     -1.261475    1.920777   -0.002720
  H     -2.555377   -0.225394   -0.001508
  C      0.653961    0.938190   -0.001169
  O      1.263541    2.140811   -0.001877
  C     -0.785107   -1.501270    0.000217
  O     -1.418308   -2.593222    0.000860
  C      2.895457   -0.268984    0.000663
  H      3.294228    0.243951   -0.885242
  H      3.293552    0.245041    0.886240
  H      3.291599   -1.287696    0.001449
  H      2.232277    2.041467   -0.001379

----------------------------
CARTESIAN COORDINATES (A.U.)
----------------------------
  NO LB      ZA    FRAG     MASS         X           Y           Z
   0 C     6.0000    0    12.011    1.259581   -2.765568    0.001413
   1 C     6.0000    0    12.011    2.618373   -0.545740    0.000176
   2 C     6.0000    0    12.011   -1.441128    1.806077   -0.003304
   3 C     6.0000    0    12.011   -2.776236   -0.416341   -0.002048
   4 H     1.0000    0     1.008    2.236851   -4.572481    0.003241
   5 H     1.0000    0     1.008   -2.383843    3.629742   -0.005141
   6 H     1.0000    0     1.008   -4.828962   -0.425932   -0.002850
   7 C     6.0000    0    12.011    1.235807    1.772922   -0.002209
   8 O     8.0000    0    15.999    2.387746    4.045547   -0.003548
   9 C     6.0000    0    12.011   -1.483637   -2.836990    0.000409
  10 O     8.0000    0    15.999   -2.680213   -4.900480    0.001625
  11 C     6.0000    0    12.011    5.471621   -0.508306    0.001252
  12 H     1.0000    0     1.008    6.225188    0.461001   -1.672864
  13 H     1.0000    0     1.008    6.223911    0.463061    1.674750
  14 H     1.0000    0     1.008    6.220221   -2.433392    0.002739
  15 H     1.0000    0     1.008    4.218393    3.857814   -0.002606

--------------------------------
INTERNAL COORDINATES (ANGSTROEM)
--------------------------------
 C      0   0   0     0.000000000000     0.00000000     0.00000000
 C      1   0   0     1.377280120986     0.00000000     0.00000000
 C      2   1   0     2.482659195739    88.61382713     0.00000000
 C      3   2   1     1.371952894829    90.90986823     0.00000000
 H      1   2   3     1.087068993118   120.12177249   179.99995852
 H      3   2   1     1.086357356627   147.42125981   180.00038058
 H      4   3   2     1.086268142009   121.26285431   180.00010516
 C      3   2   1     1.416681921525    29.37568591   179.99943352
 O      8   3   2     1.348290136603   116.16974388   179.99992609
 C      1   2   3     1.452140307711   122.96284803     0.00000000
 O     10   1   2     1.262261128191   121.59996315   180.00110674
 C      2   1   3     1.510003813731   122.22310579   180.00047285
 H     12   2   1     1.098611415432   111.63955375   119.85605236
 H     12   2   1     1.098611752450   111.63990910   240.16444323
 H     12   2   1     1.093024501167   110.49769103     0.00000000
 H      9   8   3     0.973817106236   111.02408996   179.99794613

---------------------------
INTERNAL COORDINATES (A.U.)
---------------------------
 C      0   0   0     0.000000000000     0.00000000     0.00000000
 C      1   0   0     2.602682238358     0.00000000     0.00000000
 C      2   1   0     4.691545963808    88.61382713     0.00000000
 C      3   2   1     2.592615239867    90.90986823     0.00000000
 H      1   2   3     2.054262685671   120.12177249   179.99995852
 H      3   2   1     2.052917887596   147.42125981   180.00038058
 H      4   3   2     2.052749296400   121.26285431   180.00010516
 C      3   2   1     2.677140850559    29.37568591   179.99943352
 O      8   3   2     2.547899107246   116.16974388   179.99992609
 C      1   2   3     2.744147489603   122.96284803     0.00000000
 O     10   1   2     2.385327841776   121.59996315   180.00110674
 C      2   1   3     2.853493669129   122.22310579   180.00047285
 H     12   2   1     2.076074702767   111.63955375   119.85605236
 H     12   2   1     2.076075339637   111.63990910   240.16444323
 H     12   2   1     2.065516964872   110.49769103     0.00000000
 H      9   8   3     1.840247635314   111.02408996   179.99794613


           ************************************************************
           *        Program running with 4 parallel MPI-processes     *
           *              working on a common directory               *
           ************************************************************
------------------------------------------------------------------------------
                   ___                                                        
                  /   \      - P O W E R E D   B Y -                         
                 /     \                                                     
                 |  |  |   _    _      __       _____    __    __             
                 |  |  |  | |  | |    /  \     |  _  \  |  |  /  |          
                  \  \/   | |  | |   /    \    | | | |  |  | /  /          
                 / \  \   | |__| |  /  /\  \   | |_| |  |  |/  /          
                |  |  |   |  __  | /  /__\  \  |    /   |      \           
                |  |  |   | |  | | |   __   |  |    \   |  |\   \          
                \     /   | |  | | |  |  |  |  | |\  \  |  | \   \       
                 \___/    |_|  |_| |__|  |__|  |_| \__\ |__|  \__/        
                                                                              
                      - O R C A' S   B I G   F R I E N D -                    
                                      &                                       
                       - I N T E G R A L  F E E D E R -                       
                                                                              
 v1 FN, 2020, v2 2021                                                         
------------------------------------------------------------------------------


Reading SHARK input file Q7_1e_1H_B3LYP_631Gd_opt.SHARKINP.tmp ... ok
----------------------
SHARK INTEGRAL PACKAGE
----------------------

Number of atoms                             ...     16
Number of basis functions                   ...    140
Number of shells                            ...     68
Maximum angular momentum                    ...      2
Integral batch strategy                     ... SHARK/LIBINT Hybrid
RI-J (if used) integral strategy            ... SPLIT-RIJ (Revised 2003 algorithm where possible)
Printlevel                                  ...      1
Contraction scheme used                     ... SEGMENTED contraction
Coulomb Range Separation                    ... NOT USED
Exchange Range Separation                   ... NOT USED
Finite Nucleus Model                        ... NOT USED
Auxiliary Coulomb fitting basis             ... AVAILABLE
   # of basis functions in Aux-J            ...    518
   # of shells in Aux-J                     ...    170
   Maximum angular momentum in Aux-J        ...      4
Auxiliary J/K fitting basis                 ... NOT available
Auxiliary Correlation fitting basis         ... NOT available
Auxiliary 'external' fitting basis          ... NOT available
Integral threshold                          ...     2.500000e-11
Primitive cut-off                           ...     2.500000e-12
Primitive pair pre-selection threshold      ...     2.500000e-12

Calculating pre-screening integrals         ... done (  0.0 sec) Dimension = 68
Organizing shell pair data                  ... done (  0.0 sec)
Shell pair information
Total number of shell pairs                 ...      2346
Shell pairs after pre-screening             ...      2192
Total number of primitive shell pairs       ...     13576
Primitive shell pairs kept                  ...      8306
          la=0 lb=0:    775 shell pairs
          la=1 lb=0:    710 shell pairs
          la=1 lb=1:    169 shell pairs
          la=2 lb=0:    336 shell pairs
          la=2 lb=1:    159 shell pairs
          la=2 lb=2:     43 shell pairs

Calculating one electron integrals          ... done (  0.0 sec)
Calculating RI/J V-Matrix + Cholesky decomp.... done (  0.0 sec)
Calculating Nuclear repulsion               ... done (  0.0 sec) ENN=    415.178317615060 Eh

SHARK setup successfully completed in   0.2 seconds

Maximum memory used throughout the entire GTOINT-calculation: 12.1 MB


           ************************************************************
           *        Program running with 4 parallel MPI-processes     *
           *              working on a common directory               *
           ************************************************************

Diagonalization of the overlap matrix:
Smallest eigenvalue                        ... 5.075e-04
Time for diagonalization                   ...    0.003 sec
Threshold for overlap eigenvalues          ... 1.000e-08
Number of eigenvalues below threshold      ... 0
Time for construction of square roots      ...    0.002 sec
Total time needed                          ...    0.005 sec

-------------------
DFT GRID GENERATION
-------------------

General Integration Accuracy     IntAcc      ... 4.959
Radial Grid Type                 RadialGrid  ... OptM3 with GC (2021)
Angular Grid (max. ang.)         AngularGrid ... 6 (Lebedev-590)
Angular grid pruning method      GridPruning ... 4 (adaptive)
Weight generation scheme         WeightScheme... Becke
Basis function cutoff            BFCut       ... 1.0000e-11
Integration weight cutoff        WCut        ... 1.0000e-14
Angular grids for H and He will be reduced by one unit
Partially contracted basis set               ... off
Rotationally invariant grid construction     ... off

Total number of grid points                  ...   189545
Total number of batches                      ...     2970
Average number of points per batch           ...       63
Average number of grid points per atom       ...    11847
Time for grid setup =    2.336 sec

--------------------
COSX GRID GENERATION
--------------------

GRIDX 1
-------
General Integration Accuracy     IntAcc      ... 4.020
Radial Grid Type                 RadialGrid  ... OptM3 with GC (2021)
Angular Grid (max. ang.)         AngularGrid ... 2 (Lebedev-110)
Angular grid pruning method      GridPruning ... 4 (adaptive)
Weight generation scheme         WeightScheme... Becke
Basis function cutoff            BFCut       ... 1.0000e-11
Integration weight cutoff        WCut        ... 1.0000e-14
Angular grids for H and He will be reduced by one unit
Partially contracted basis set               ... on
Rotationally invariant grid construction     ... off

Total number of grid points                  ...    21484
Total number of batches                      ...      345
Average number of points per batch           ...       62
Average number of grid points per atom       ...     1343
UseSFitting                                  ... on

GRIDX 2
-------
General Integration Accuracy     IntAcc      ... 4.338
Radial Grid Type                 RadialGrid  ... OptM3 with GC (2021)
Angular Grid (max. ang.)         AngularGrid ... 3 (Lebedev-194)
Angular grid pruning method      GridPruning ... 4 (adaptive)
Weight generation scheme         WeightScheme... Becke
Basis function cutoff            BFCut       ... 1.0000e-11
Integration weight cutoff        WCut        ... 1.0000e-14
Angular grids for H and He will be reduced by one unit
Partially contracted basis set               ... on
Rotationally invariant grid construction     ... off

Total number of grid points                  ...    47308
Total number of batches                      ...      746
Average number of points per batch           ...       63
Average number of grid points per atom       ...     2957
UseSFitting                                  ... on

GRIDX 3
-------
General Integration Accuracy     IntAcc      ... 4.871
Radial Grid Type                 RadialGrid  ... OptM3 with GC (2021)
Angular Grid (max. ang.)         AngularGrid ... 4 (Lebedev-302)
Angular grid pruning method      GridPruning ... 4 (adaptive)
Weight generation scheme         WeightScheme... Becke
Basis function cutoff            BFCut       ... 1.0000e-11
Integration weight cutoff        WCut        ... 1.0000e-14
Angular grids for H and He will be reduced by one unit
Partially contracted basis set               ... on
Rotationally invariant grid construction     ... off

Total number of grid points                  ...    89237
Total number of batches                      ...     1401
Average number of points per batch           ...       63
Average number of grid points per atom       ...     5577
UseSFitting                                  ... on

Time for X-Grid setup             =    1.032 sec


--------------------
CPCM SOLVATION MODEL
--------------------
CPCM parameters:
  Epsilon                                         ...      80.4000
  Refrac                                          ...       1.3300
  Rsolv                                           ...       1.3000
  Surface type                                    ... GAUSSIAN VDW
  Epsilon function type                           ...         CPCM
Radii:
 Radius for C  used is    3.8550 Bohr (=   2.0400 Ang.)
 Radius for H  used is    2.4944 Bohr (=   1.3200 Ang.)
 Radius for O  used is    3.4469 Bohr (=   1.8240 Ang.)
Calculating surface                               ...        done! (  0.0s)
GEPOL surface points                              ...          906
GEPOL Volume                                      ...    1038.5804
GEPOL Surface-area                                ...     585.5273
Calculating surface distance matrix               ...        done! (  0.0s)
Performing Cholesky decomposition & store         ...        done! (  0.0s)
Overall time for CPCM initialization              ...                 0.0s
--------------
SCF ITERATIONS
--------------
ITER       Energy         Delta-E        Max-DP      RMS-DP      [F,P]     Damp
               ***  Starting incremental Fock matrix formation  ***
  0   -421.1363157331   0.000000000000 0.00002156  0.00000097  0.0001083 0.7000
  1   -421.1363157578  -0.000000024693 0.00001669  0.00000081  0.0000806 0.7000
                               ***Turning on DIIS***
  2   -421.1363157755  -0.000000017655 0.00004260  0.00000203  0.0000576 0.0000
               *** Restarting incremental Fock matrix formation ***
                                   *** Resetting DIIS ***
  3   -421.1363158322  -0.000000056714 0.00000438  0.00000023  0.0000063 0.0000
  4   -421.1363158268   0.000000005381 0.00000533  0.00000013  0.0000045 0.0000
  5   -421.1363158311  -0.000000004307 0.00000253  0.00000006  0.0000043 0.0000
                 **** Energy Check signals convergence ****

               *****************************************************
               *                     SUCCESS                       *
               *           SCF CONVERGED AFTER   6 CYCLES          *
               *****************************************************

Old exchange energy                            =    -11.051022709 Eh
New exchange energy                            =    -11.051022895 Eh
Exchange energy change after final integration =     -0.000000186 Eh
Total energy after final integration           =   -421.136316013 Eh
Final COS-X integration done in                =     3.727 sec
Total Energy       :         -421.13631601 Eh          -11459.70176 eV
  Last Energy change         ...    3.3796e-09  Tolerance :   1.0000e-08
  Last MAX-Density change    ...    0.0000e+00  Tolerance :   1.0000e-07
             **** THE GBW FILE WAS UPDATED (Q7_1e_1H_B3LYP_631Gd_opt.gbw) ****
             **** DENSITY Q7_1e_1H_B3LYP_631Gd_opt.scfp WAS UPDATED ****
             **** ENERGY FILE WAS UPDATED (Q7_1e_1H_B3LYP_631Gd_opt.en.tmp) ****
----------------------
UHF SPIN CONTAMINATION
----------------------

Warning: in a DFT calculation there is little theoretical justification to 
         calculate <S**2> as in Hartree-Fock theory. We will do it anyways
         but you should keep in mind that the values have only limited relevance

Expectation value of <S**2>     :     0.772712
Ideal value S*(S+1) for S=0.5   :     0.750000
Deviation                       :     0.022712

             **** THE GBW FILE WAS UPDATED (Q7_1e_1H_B3LYP_631Gd_opt.gbw) ****
             **** DENSITY Q7_1e_1H_B3LYP_631Gd_opt.scfp WAS UPDATED ****
Total SCF time: 0 days 0 hours 0 min 23 sec 

Maximum memory used throughout the entire SCF-calculation: 57.5 MB

-------------------------   --------------------
FINAL SINGLE POINT ENERGY      -421.136316013449
-------------------------   --------------------


           ************************************************************
           *        Program running with 4 parallel MPI-processes     *
           *              working on a common directory               *
           ************************************************************
------------------------------------------------------------------------------
                         ORCA SCF GRADIENT CALCULATION
------------------------------------------------------------------------------

 ... reading COSX grid (gridx3)
Gradient of the Kohn-Sham DFT energy:
Kohn-Sham wavefunction type      ... UKS
Hartree-Fock exchange scaling    ...    0.200
Number of operators              ...    2
Number of atoms                  ...   16
Basis set dimensions             ...  140
Integral neglect threshold       ... 2.5e-11
Integral primitive cutoff        ... 2.5e-12
SHARK Integral package           ... ON

Nuc. rep. gradient       (SHARK) ... done (  0.0 sec)
HCore & Overlap gradient (SHARK) ... done (  0.0 sec)
RI-J gradient            (SHARK) ... done (  0.3 sec)
COSX-gradient                    ... done (  5.0 sec)
Exchange-correlation gradient    ... done

------------------
CARTESIAN GRADIENT
------------------

   1   C   :   -0.000073411   -0.000009546   -0.000000337
   2   C   :   -0.000015416   -0.000017080    0.000000108
   3   C   :    0.000084220    0.000005710   -0.000000014
   4   C   :    0.000011055   -0.000047285    0.000000309
   5   H   :    0.000007934   -0.000002878    0.000000325
   6   H   :   -0.000015413   -0.000007263   -0.000000214
   7   H   :   -0.000002107    0.000023830   -0.000000033
   8   C   :   -0.000037810    0.000008901    0.000000073
   9   O   :    0.000041404   -0.000012084   -0.000000194
  10   C   :   -0.000068561   -0.000101251   -0.000000409
  11   O   :    0.000079202    0.000126023    0.000000317
  12   C   :   -0.000026017   -0.000020335    0.000000058
  13   H   :    0.000006870   -0.000019614    0.000008312
  14   H   :    0.000007383   -0.000019443   -0.000008624
  15   H   :    0.000014882   -0.000005598    0.000000486
  16   H   :   -0.000000986   -0.000009928   -0.000000130

Difference to translation invariance:
           :    0.0000132292   -0.0001078409    0.0000000336

Difference to rotation invariance:
           :   -0.0000048949   -0.0000000412   -0.0008286339

Norm of the cartesian gradient     ...    0.0002436290
RMS gradient                       ...    0.0000351648
MAX gradient                       ...    0.0001260229

-------
TIMINGS
-------

Total SCF gradient time            ...        9.321 sec

One electron gradient       ....       0.048 sec  (  0.5%)
RI-J Coulomb gradient       ....       0.326 sec  (  3.5%)
COSX gradient               ....       4.963 sec  ( 53.2%)
XC gradient                 ....       3.410 sec  ( 36.6%)
CPCM gradient               ....       0.168 sec  (  1.8%)
   A-Matrix (El+Nuc)        ....       0.044 sec  (  0.5%)
   Potential                ....       0.125 sec  (  1.3%)

Maximum memory used throughout the entire SCFGRAD-calculation: 44.1 MB
------------------------------------------------------------------------------
                         ORCA GEOMETRY RELAXATION STEP
------------------------------------------------------------------------------

Reading the OPT-File                    .... done
Getting information on internals        .... done
Copying old internal coords+grads       .... done
Making the new internal coordinates     .... (new redundants).... done
Validating the new internal coordinates .... (new redundants).... done
Calculating the B-matrix                .... done
Calculating the G,G- and P matrices     .... done
Transforming gradient to internals      .... done
Projecting the internal gradient        .... done
Number of atoms                         ....  16
Number of internal coordinates          ....  73
Current Energy                          ....  -421.136316013 Eh
Current gradient norm                   ....     0.000243629 Eh/bohr
Maximum allowed component of the step   ....  0.300
Current trust radius                    ....  0.300
Updating the Hessian (BFGS)             .... done
Forming the augmented Hessian           .... done
Diagonalizing the augmented Hessian     .... done
Last element of RFO vector              ....  0.999999827
Lowest eigenvalues of augmented Hessian:
 -0.000000078  0.009743914  0.019495790  0.021008070  0.025081696
Length of the computed step             ....  0.000588322
The final length of the internal step   ....  0.000588322
Converting the step to cartesian space:
 Initial RMS(Int)=    0.0000688579
Transforming coordinates:
 Iter   0:  RMS(Cart)=    0.0001078842 RMS(Int)=    0.0000688567
 Iter   1:  RMS(Cart)=    0.0000000114 RMS(Int)=    0.0000000084
done
Storing new coordinates                 .... done

                                .--------------------.
          ----------------------|Geometry convergence|-------------------------
          Item                value                   Tolerance       Converged
          ---------------------------------------------------------------------
          Energy change      -0.0000002713            0.0000002000      NO
          RMS gradient        0.0000221904            0.0000080000      NO
          MAX gradient        0.0001516467            0.0000300000      NO
          RMS step            0.0000688579            0.0001000000      YES
          MAX step            0.0002365016            0.0002000000      NO
          ........................................................
          Max(Bonds)      0.0001      Max(Angles)    0.01
          Max(Dihed)        0.00      Max(Improp)    0.00
          ---------------------------------------------------------------------

The optimization has not yet converged - more geometry cycles are needed


    ---------------------------------------------------------------------------
                         Redundant Internal Coordinates
                            (Angstroem and degrees)

        Definition                    Value    dE/dq     Step     New-Value
    ----------------------------------------------------------------------------
     1. B(C   1,C   0)                1.3773 -0.000002  0.0000    1.3773   
     2. B(C   3,C   2)                1.3720  0.000018 -0.0000    1.3719   
     3. B(H   4,C   0)                1.0871  0.000003 -0.0000    1.0871   
     4. B(H   5,C   2)                1.0864  0.000004 -0.0000    1.0864   
     5. B(H   6,C   3)                1.0863  0.000002 -0.0000    1.0863   
     6. B(C   7,C   2)                1.4167 -0.000042  0.0000    1.4167   
     7. B(C   7,C   1)                1.4286 -0.000011 -0.0000    1.4285   
     8. B(O   8,C   7)                1.3483  0.000009  0.0000    1.3483   
     9. B(C   9,C   3)                1.4521 -0.000027  0.0000    1.4522   
    10. B(C   9,C   0)                1.4521 -0.000045  0.0001    1.4522   
    11. B(O  10,C   9)                1.2623 -0.000152  0.0001    1.2624   
    12. B(C  11,C   1)                1.5100  0.000002  0.0000    1.5100   
    13. B(H  12,C  11)                1.0986 -0.000006  0.0000    1.0986   
    14. B(H  13,C  11)                1.0986 -0.000006  0.0000    1.0986   
    15. B(H  14,C  11)                1.0930 -0.000004  0.0000    1.0930   
    16. B(H  15,O   8)                0.9738 -0.000011  0.0000    0.9738   
    17. A(C   1,C   0,C   9)          122.96  0.000006   -0.00    122.96   
    18. A(C   1,C   0,H   4)          120.12 -0.000021    0.01    120.13   
    19. A(H   4,C   0,C   9)          116.92  0.000014   -0.01    116.91   
    20. A(C   0,C   1,C  11)          122.22  0.000011   -0.00    122.22   
    21. A(C   0,C   1,C   7)          117.72  0.000013   -0.00    117.72   
    22. A(C   7,C   1,C  11)          120.06 -0.000024    0.01    120.06   
    23. A(H   5,C   2,C   7)          118.05  0.000023   -0.01    118.03   
    24. A(C   3,C   2,C   7)          120.29  0.000007   -0.00    120.28   
    25. A(C   3,C   2,H   5)          121.67 -0.000030    0.01    121.68   
    26. A(H   6,C   3,C   9)          117.83  0.000015   -0.01    117.83   
    27. A(C   2,C   3,H   6)          121.26 -0.000021    0.01    121.27   
    28. A(C   2,C   3,C   9)          120.90  0.000006   -0.00    120.90   
    29. A(C   1,C   7,C   2)          121.52 -0.000021    0.01    121.52   
    30. A(C   2,C   7,O   8)          116.17  0.000033   -0.01    116.16   
    31. A(C   1,C   7,O   8)          122.31 -0.000012    0.00    122.31   
    32. A(C   7,O   8,H  15)          111.02  0.000003   -0.01    111.02   
    33. A(C   0,C   9,O  10)          121.60 -0.000011   -0.00    121.60   
    34. A(C   0,C   9,C   3)          116.61 -0.000011    0.00    116.62   
    35. A(C   3,C   9,O  10)          121.79  0.000023   -0.00    121.79   
    36. A(H  13,C  11,H  14)          107.71 -0.000015    0.00    107.71   
    37. A(H  12,C  11,H  14)          107.71 -0.000014    0.00    107.71   
    38. A(C   1,C  11,H  14)          110.50  0.000029   -0.01    110.49   
    39. A(H  12,C  11,H  13)          107.46 -0.000010    0.01    107.46   
    40. A(C   1,C  11,H  13)          111.64  0.000004   -0.00    111.64   
    41. A(C   1,C  11,H  12)          111.64  0.000003   -0.00    111.64   
    42. D(C  11,C   1,C   0,H   4)      0.00  0.000000   -0.00      0.00   
    43. D(C  11,C   1,C   0,C   9)    180.00  0.000000   -0.00    180.00   
    44. D(C   7,C   1,C   0,C   9)     -0.00 -0.000000   -0.00     -0.00   
    45. D(C   7,C   1,C   0,H   4)   -180.00  0.000000   -0.00   -180.00   
    46. D(H   6,C   3,C   2,H   5)     -0.00 -0.000000    0.00      0.00   
    47. D(C   9,C   3,C   2,H   5)   -180.00 -0.000000    0.00   -180.00   
    48. D(C   9,C   3,C   2,C   7)     -0.00 -0.000000    0.00     -0.00   
    49. D(H   6,C   3,C   2,C   7)    180.00 -0.000000    0.00    180.00   
    50. D(C   1,C   7,C   2,H   5)   -180.00 -0.000000    0.00   -180.00   
    51. D(O   8,C   7,C   1,C  11)     -0.00 -0.000000    0.00     -0.00   
    52. D(O   8,C   7,C   1,C   0)    180.00  0.000000   -0.00    180.00   
    53. D(C   2,C   7,C   1,C  11)    180.00 -0.000000    0.00    180.00   
    54. D(C   1,C   7,C   2,C   3)      0.00 -0.000000    0.00      0.00   
    55. D(O   8,C   7,C   2,C   3)   -180.00 -0.000000    0.00   -180.00   
    56. D(C   2,C   7,C   1,C   0)     -0.00  0.000000   -0.00     -0.00   
    57. D(O   8,C   7,C   2,H   5)      0.00  0.000000   -0.00      0.00   
    58. D(H  15,O   8,C   7,C   2)    180.00 -0.000000    0.00    180.00   
    59. D(H  15,O   8,C   7,C   1)     -0.00 -0.000000    0.00     -0.00   
    60. D(O  10,C   9,C   3,H   6)     -0.00 -0.000000    0.00     -0.00   
    61. D(O  10,C   9,C   3,C   2)    180.00 -0.000000    0.00    180.00   
    62. D(C   0,C   9,C   3,H   6)    180.00  0.000000   -0.00    180.00   
    63. D(C   0,C   9,C   3,C   2)     -0.00  0.000000   -0.00     -0.00   
    64. D(O  10,C   9,C   0,H   4)      0.00  0.000000   -0.00      0.00   
    65. D(O  10,C   9,C   0,C   1)   -180.00  0.000000   -0.00   -180.00   
    66. D(C   3,C   9,C   0,H   4)   -180.00 -0.000000    0.00   -180.00   
    67. D(C   3,C   9,C   0,C   1)      0.00 -0.000000    0.00      0.00   
    68. D(H  13,C  11,C   1,C   7)     60.16 -0.000004    0.00     60.17   
    69. D(H  13,C  11,C   1,C   0)   -119.84 -0.000004    0.00   -119.83   
    70. D(H  12,C  11,C   1,C   7)    -60.14  0.000004    0.00    -60.14   
    71. D(H  14,C  11,C   1,C   0)      0.01 -0.000000    0.00      0.01   
    72. D(H  12,C  11,C   1,C   0)    119.86  0.000004    0.00    119.86   
    73. D(H  14,C  11,C   1,C   7)   -179.99 -0.000000    0.00   -179.99   
    ----------------------------------------------------------------------------

         *************************************************************
         *                GEOMETRY OPTIMIZATION CYCLE   9            *
         *************************************************************
---------------------------------
CARTESIAN COORDINATES (ANGSTROEM)
---------------------------------
  C      0.666643   -1.463461    0.000752
  C      1.385642   -0.288748    0.000092
  C     -0.762671    0.955753   -0.001752
  C     -1.469165   -0.220280   -0.001083
  H      1.183657   -2.419702    0.001719
  H     -1.261306    1.920909   -0.002727
  H     -2.555416   -0.225536   -0.001508
  C      0.653936    0.938178   -0.001173
  O      1.263419    2.140856   -0.001885
  C     -0.785059   -1.501222    0.000224
  O     -1.418325   -2.593240    0.000867
  C      2.895528   -0.269001    0.000664
  H      3.294266    0.243946   -0.885260
  H      3.293584    0.244982    0.886295
  H      3.291529   -1.287768    0.001419
  H      2.232168    2.041499   -0.001387

----------------------------
CARTESIAN COORDINATES (A.U.)
----------------------------
  NO LB      ZA    FRAG     MASS         X           Y           Z
   0 C     6.0000    0    12.011    1.259772   -2.765540    0.001421
   1 C     6.0000    0    12.011    2.618485   -0.545654    0.000174
   2 C     6.0000    0    12.011   -1.441240    1.806111   -0.003311
   3 C     6.0000    0    12.011   -2.776320   -0.416269   -0.002047
   4 H     1.0000    0     1.008    2.236788   -4.572574    0.003248
   5 H     1.0000    0     1.008   -2.383523    3.629991   -0.005153
   6 H     1.0000    0     1.008   -4.829036   -0.426201   -0.002850
   7 C     6.0000    0    12.011    1.235760    1.772900   -0.002216
   8 O     8.0000    0    15.999    2.387516    4.045631   -0.003561
   9 C     6.0000    0    12.011   -1.483547   -2.836899    0.000424
  10 O     8.0000    0    15.999   -2.680245   -4.900514    0.001638
  11 C     6.0000    0    12.011    5.471756   -0.508337    0.001254
  12 H     1.0000    0     1.008    6.225261    0.460992   -1.672900
  13 H     1.0000    0     1.008    6.223972    0.462949    1.674854
  14 H     1.0000    0     1.008    6.220088   -2.433528    0.002682
  15 H     1.0000    0     1.008    4.218185    3.857874   -0.002621

--------------------------------
INTERNAL COORDINATES (ANGSTROEM)
--------------------------------
 C      0   0   0     0.000000000000     0.00000000     0.00000000
 C      1   0   0     1.377284104433     0.00000000     0.00000000
 C      2   1   0     2.482747914761    88.61407844     0.00000000
 C      3   2   1     1.371928426893    90.91167751     0.00000000
 H      1   2   3     1.087061212916   120.13177987   179.99974675
 H      3   2   1     1.086353075847   147.40590818   180.00033138
 H      4   3   2     1.086263155494   121.27227528   180.00018312
 C      3   2   1     1.416716275908    29.37257406   179.99930975
 O      8   3   2     1.348296401880   116.16380620   179.99987785
 C      4   3   2     1.452176160263   120.89984415     0.00000000
 O     10   4   3     1.262350560156   121.78528846   179.99934647
 C      2   1   3     1.510015085700   122.21858762   180.00028160
 H     12   2   1     1.098620958555   111.63630484   119.85718582
 H     12   2   1     1.098621391914   111.63641473   240.16749786
 H     12   2   1     1.093024930892   110.49210264     0.00000000
 H      9   8   3     0.973830450357   111.01872449   179.99799486

---------------------------
INTERNAL COORDINATES (A.U.)
---------------------------
 C      0   0   0     0.000000000000     0.00000000     0.00000000
 C      1   0   0     2.602689765982     0.00000000     0.00000000
 C      2   1   0     4.691713618462    88.61407844     0.00000000
 C      3   2   1     2.592569002168    90.91167751     0.00000000
 H      1   2   3     2.054247983220   120.13177987   179.99974675
 H      3   2   1     2.052909798093   147.40590818   180.00033138
 H      4   3   2     2.052739873252   121.27227528   180.00018312
 C      3   2   1     2.677205770935    29.37257406   179.99930975
 O      8   3   2     2.547910946904   116.16380620   179.99987785
 C      4   3   2     2.744215241106   120.89984415     0.00000000
 O     10   4   3     2.385496843697   121.78528846   179.99934647
 C      2   1   3     2.853514970063   122.21858762   180.00028160
 H     12   2   1     2.076092736655   111.63630484   119.85718582
 H     12   2   1     2.076093555585   111.63641473   240.16749786
 H     12   2   1     2.065517776934   110.49210264     0.00000000
 H      9   8   3     1.840272852048   111.01872449   179.99799486


           ************************************************************
           *        Program running with 4 parallel MPI-processes     *
           *              working on a common directory               *
           ************************************************************
------------------------------------------------------------------------------
                   ___                                                        
                  /   \      - P O W E R E D   B Y -                         
                 /     \                                                     
                 |  |  |   _    _      __       _____    __    __             
                 |  |  |  | |  | |    /  \     |  _  \  |  |  /  |          
                  \  \/   | |  | |   /    \    | | | |  |  | /  /          
                 / \  \   | |__| |  /  /\  \   | |_| |  |  |/  /          
                |  |  |   |  __  | /  /__\  \  |    /   |      \           
                |  |  |   | |  | | |   __   |  |    \   |  |\   \          
                \     /   | |  | | |  |  |  |  | |\  \  |  | \   \       
                 \___/    |_|  |_| |__|  |__|  |_| \__\ |__|  \__/        
                                                                              
                      - O R C A' S   B I G   F R I E N D -                    
                                      &                                       
                       - I N T E G R A L  F E E D E R -                       
                                                                              
 v1 FN, 2020, v2 2021                                                         
------------------------------------------------------------------------------


Reading SHARK input file Q7_1e_1H_B3LYP_631Gd_opt.SHARKINP.tmp ... ok
----------------------
SHARK INTEGRAL PACKAGE
----------------------

Number of atoms                             ...     16
Number of basis functions                   ...    140
Number of shells                            ...     68
Maximum angular momentum                    ...      2
Integral batch strategy                     ... SHARK/LIBINT Hybrid
RI-J (if used) integral strategy            ... SPLIT-RIJ (Revised 2003 algorithm where possible)
Printlevel                                  ...      1
Contraction scheme used                     ... SEGMENTED contraction
Coulomb Range Separation                    ... NOT USED
Exchange Range Separation                   ... NOT USED
Finite Nucleus Model                        ... NOT USED
Auxiliary Coulomb fitting basis             ... AVAILABLE
   # of basis functions in Aux-J            ...    518
   # of shells in Aux-J                     ...    170
   Maximum angular momentum in Aux-J        ...      4
Auxiliary J/K fitting basis                 ... NOT available
Auxiliary Correlation fitting basis         ... NOT available
Auxiliary 'external' fitting basis          ... NOT available
Integral threshold                          ...     2.500000e-11
Primitive cut-off                           ...     2.500000e-12
Primitive pair pre-selection threshold      ...     2.500000e-12

Calculating pre-screening integrals         ... done (  0.0 sec) Dimension = 68
Organizing shell pair data                  ... done (  0.0 sec)
Shell pair information
Total number of shell pairs                 ...      2346
Shell pairs after pre-screening             ...      2192
Total number of primitive shell pairs       ...     13576
Primitive shell pairs kept                  ...      8306
          la=0 lb=0:    775 shell pairs
          la=1 lb=0:    710 shell pairs
          la=1 lb=1:    169 shell pairs
          la=2 lb=0:    336 shell pairs
          la=2 lb=1:    159 shell pairs
          la=2 lb=2:     43 shell pairs

Calculating one electron integrals          ... done (  0.0 sec)
Calculating RI/J V-Matrix + Cholesky decomp.... done (  0.0 sec)
Calculating Nuclear repulsion               ... done (  0.0 sec) ENN=    415.173287831238 Eh

SHARK setup successfully completed in   0.2 seconds

Maximum memory used throughout the entire GTOINT-calculation: 12.1 MB


           ************************************************************
           *        Program running with 4 parallel MPI-processes     *
           *              working on a common directory               *
           ************************************************************

Diagonalization of the overlap matrix:
Smallest eigenvalue                        ... 5.076e-04
Time for diagonalization                   ...    0.003 sec
Threshold for overlap eigenvalues          ... 1.000e-08
Number of eigenvalues below threshold      ... 0
Time for construction of square roots      ...    0.002 sec
Total time needed                          ...    0.016 sec

-------------------
DFT GRID GENERATION
-------------------

General Integration Accuracy     IntAcc      ... 4.959
Radial Grid Type                 RadialGrid  ... OptM3 with GC (2021)
Angular Grid (max. ang.)         AngularGrid ... 6 (Lebedev-590)
Angular grid pruning method      GridPruning ... 4 (adaptive)
Weight generation scheme         WeightScheme... Becke
Basis function cutoff            BFCut       ... 1.0000e-11
Integration weight cutoff        WCut        ... 1.0000e-14
Angular grids for H and He will be reduced by one unit
Partially contracted basis set               ... off
Rotationally invariant grid construction     ... off

Total number of grid points                  ...   189545
Total number of batches                      ...     2970
Average number of points per batch           ...       63
Average number of grid points per atom       ...    11847
Time for grid setup =    2.345 sec

--------------------
COSX GRID GENERATION
--------------------

GRIDX 1
-------
General Integration Accuracy     IntAcc      ... 4.020
Radial Grid Type                 RadialGrid  ... OptM3 with GC (2021)
Angular Grid (max. ang.)         AngularGrid ... 2 (Lebedev-110)
Angular grid pruning method      GridPruning ... 4 (adaptive)
Weight generation scheme         WeightScheme... Becke
Basis function cutoff            BFCut       ... 1.0000e-11
Integration weight cutoff        WCut        ... 1.0000e-14
Angular grids for H and He will be reduced by one unit
Partially contracted basis set               ... on
Rotationally invariant grid construction     ... off

Total number of grid points                  ...    21484
Total number of batches                      ...      345
Average number of points per batch           ...       62
Average number of grid points per atom       ...     1343
UseSFitting                                  ... on

GRIDX 2
-------
General Integration Accuracy     IntAcc      ... 4.338
Radial Grid Type                 RadialGrid  ... OptM3 with GC (2021)
Angular Grid (max. ang.)         AngularGrid ... 3 (Lebedev-194)
Angular grid pruning method      GridPruning ... 4 (adaptive)
Weight generation scheme         WeightScheme... Becke
Basis function cutoff            BFCut       ... 1.0000e-11
Integration weight cutoff        WCut        ... 1.0000e-14
Angular grids for H and He will be reduced by one unit
Partially contracted basis set               ... on
Rotationally invariant grid construction     ... off

Total number of grid points                  ...    47309
Total number of batches                      ...      746
Average number of points per batch           ...       63
Average number of grid points per atom       ...     2957
UseSFitting                                  ... on

GRIDX 3
-------
General Integration Accuracy     IntAcc      ... 4.871
Radial Grid Type                 RadialGrid  ... OptM3 with GC (2021)
Angular Grid (max. ang.)         AngularGrid ... 4 (Lebedev-302)
Angular grid pruning method      GridPruning ... 4 (adaptive)
Weight generation scheme         WeightScheme... Becke
Basis function cutoff            BFCut       ... 1.0000e-11
Integration weight cutoff        WCut        ... 1.0000e-14
Angular grids for H and He will be reduced by one unit
Partially contracted basis set               ... on
Rotationally invariant grid construction     ... off

Total number of grid points                  ...    89237
Total number of batches                      ...     1401
Average number of points per batch           ...       63
Average number of grid points per atom       ...     5577
UseSFitting                                  ... on

Time for X-Grid setup             =    1.032 sec


--------------------
CPCM SOLVATION MODEL
--------------------
CPCM parameters:
  Epsilon                                         ...      80.4000
  Refrac                                          ...       1.3300
  Rsolv                                           ...       1.3000
  Surface type                                    ... GAUSSIAN VDW
  Epsilon function type                           ...         CPCM
Radii:
 Radius for C  used is    3.8550 Bohr (=   2.0400 Ang.)
 Radius for H  used is    2.4944 Bohr (=   1.3200 Ang.)
 Radius for O  used is    3.4469 Bohr (=   1.8240 Ang.)
Calculating surface                               ...        done! (  0.0s)
GEPOL surface points                              ...          906
GEPOL Volume                                      ...    1038.5956
GEPOL Surface-area                                ...     585.5351
Calculating surface distance matrix               ...        done! (  0.0s)
Performing Cholesky decomposition & store         ...        done! (  0.0s)
Overall time for CPCM initialization              ...                 0.0s
--------------
SCF ITERATIONS
--------------
ITER       Energy         Delta-E        Max-DP      RMS-DP      [F,P]     Damp
               ***  Starting incremental Fock matrix formation  ***
  0   -421.1363158611   0.000000000000 0.00000747  0.00000034  0.0000384 0.7000
  1   -421.1363158616  -0.000000000524 0.00000617  0.00000029  0.0000290 0.7000
                               ***Turning on DIIS***
  2   -421.1363158628  -0.000000001202 0.00001619  0.00000075  0.0000211 0.0000
               *** Restarting incremental Fock matrix formation ***
                                   *** Resetting DIIS ***
  3   -421.1363158816  -0.000000018764 0.00000321  0.00000010  0.0000018 0.0000
  4   -421.1363158832  -0.000000001621 0.00000132  0.00000005  0.0000019 0.0000
                 **** Energy Check signals convergence ****

               *****************************************************
               *                     SUCCESS                       *
               *           SCF CONVERGED AFTER   5 CYCLES          *
               *****************************************************

Old exchange energy                            =    -11.050996005 Eh
New exchange energy                            =    -11.050996192 Eh
Exchange energy change after final integration =     -0.000000187 Eh
Total energy after final integration           =   -421.136316067 Eh
Final COS-X integration done in                =     3.734 sec
Total Energy       :         -421.13631607 Eh          -11459.70176 eV
  Last Energy change         ...    3.2097e-09  Tolerance :   1.0000e-08
  Last MAX-Density change    ...    0.0000e+00  Tolerance :   1.0000e-07
             **** THE GBW FILE WAS UPDATED (Q7_1e_1H_B3LYP_631Gd_opt.gbw) ****
             **** DENSITY Q7_1e_1H_B3LYP_631Gd_opt.scfp WAS UPDATED ****
             **** ENERGY FILE WAS UPDATED (Q7_1e_1H_B3LYP_631Gd_opt.en.tmp) ****
----------------------
UHF SPIN CONTAMINATION
----------------------

Warning: in a DFT calculation there is little theoretical justification to 
         calculate <S**2> as in Hartree-Fock theory. We will do it anyways
         but you should keep in mind that the values have only limited relevance

Expectation value of <S**2>     :     0.772717
Ideal value S*(S+1) for S=0.5   :     0.750000
Deviation                       :     0.022717

             **** THE GBW FILE WAS UPDATED (Q7_1e_1H_B3LYP_631Gd_opt.gbw) ****
             **** DENSITY Q7_1e_1H_B3LYP_631Gd_opt.scfp WAS UPDATED ****
Total SCF time: 0 days 0 hours 0 min 21 sec 

Maximum memory used throughout the entire SCF-calculation: 57.5 MB

-------------------------   --------------------
FINAL SINGLE POINT ENERGY      -421.136316067192
-------------------------   --------------------


           ************************************************************
           *        Program running with 4 parallel MPI-processes     *
           *              working on a common directory               *
           ************************************************************
------------------------------------------------------------------------------
                         ORCA SCF GRADIENT CALCULATION
------------------------------------------------------------------------------

 ... reading COSX grid (gridx3)
Gradient of the Kohn-Sham DFT energy:
Kohn-Sham wavefunction type      ... UKS
Hartree-Fock exchange scaling    ...    0.200
Number of operators              ...    2
Number of atoms                  ...   16
Basis set dimensions             ...  140
Integral neglect threshold       ... 2.5e-11
Integral primitive cutoff        ... 2.5e-12
SHARK Integral package           ... ON

Nuc. rep. gradient       (SHARK) ... done (  0.0 sec)
HCore & Overlap gradient (SHARK) ... done (  0.0 sec)
RI-J gradient            (SHARK) ... done (  0.3 sec)
COSX-gradient                    ... done (  4.9 sec)
Exchange-correlation gradient    ... done

------------------
CARTESIAN GRADIENT
------------------

   1   C   :    0.000002836   -0.000013952   -0.000000391
   2   C   :   -0.000011529    0.000000695   -0.000000049
   3   C   :    0.000037379   -0.000003108   -0.000000064
   4   C   :   -0.000003373   -0.000002478   -0.000000187
   5   H   :   -0.000006769   -0.000006790    0.000000223
   6   H   :    0.000005568    0.000000002   -0.000000123
   7   H   :    0.000000476    0.000011997   -0.000000029
   8   C   :   -0.000020555   -0.000001097    0.000000082
   9   O   :    0.000014642    0.000002231   -0.000000247
  10   C   :   -0.000032484   -0.000029646    0.000000711
  11   O   :    0.000016946    0.000032178   -0.000000029
  12   C   :   -0.000007254   -0.000034189    0.000000142
  13   H   :    0.000001095   -0.000016061   -0.000001875
  14   H   :    0.000001459   -0.000015928    0.000001657
  15   H   :    0.000006548   -0.000011189    0.000000348
  16   H   :    0.000008272   -0.000020550   -0.000000128

Difference to translation invariance:
           :    0.0000132561   -0.0001078845    0.0000000393

Difference to rotation invariance:
           :   -0.0000047701   -0.0000000591   -0.0008293622

Norm of the cartesian gradient     ...    0.0000912678
RMS gradient                       ...    0.0000131734
MAX gradient                       ...    0.0000373788

-------
TIMINGS
-------

Total SCF gradient time            ...        9.277 sec

One electron gradient       ....       0.048 sec  (  0.5%)
RI-J Coulomb gradient       ....       0.336 sec  (  3.6%)
COSX gradient               ....       4.921 sec  ( 53.0%)
XC gradient                 ....       3.396 sec  ( 36.6%)
CPCM gradient               ....       0.169 sec  (  1.8%)
   A-Matrix (El+Nuc)        ....       0.043 sec  (  0.5%)
   Potential                ....       0.126 sec  (  1.4%)

Maximum memory used throughout the entire SCFGRAD-calculation: 44.1 MB
------------------------------------------------------------------------------
                         ORCA GEOMETRY RELAXATION STEP
------------------------------------------------------------------------------

Reading the OPT-File                    .... done
Getting information on internals        .... done
Copying old internal coords+grads       .... done
Making the new internal coordinates     .... (new redundants).... done
Validating the new internal coordinates .... (new redundants).... done
Calculating the B-matrix                .... done
Calculating the G,G- and P matrices     .... done
Transforming gradient to internals      .... done
Projecting the internal gradient        .... done
Number of atoms                         ....  16
Number of internal coordinates          ....  73
Current Energy                          ....  -421.136316067 Eh
Current gradient norm                   ....     0.000091268 Eh/bohr
Maximum allowed component of the step   ....  0.300
Current trust radius                    ....  0.300
Updating the Hessian (BFGS)             .... done
Forming the augmented Hessian           .... done
Diagonalizing the augmented Hessian     .... done
Last element of RFO vector              ....  0.999999983
Lowest eigenvalues of augmented Hessian:
 -0.000000009  0.009737803  0.019495512  0.021008066  0.025081736
Length of the computed step             ....  0.000184145
The final length of the internal step   ....  0.000184145
Converting the step to cartesian space:
 Initial RMS(Int)=    0.0000215526
Transforming coordinates:
 Iter   0:  RMS(Cart)=    0.0000440942 RMS(Int)=    0.0000215514
 Iter   1:  RMS(Cart)=    0.0000000014 RMS(Int)=    0.0000000012
done
Storing new coordinates                 .... done

                                .--------------------.
          ----------------------|Geometry convergence|-------------------------
          Item                value                   Tolerance       Converged
          ---------------------------------------------------------------------
          Energy change      -0.0000000537            0.0000002000      YES
          RMS gradient        0.0000070021            0.0000080000      YES
          MAX gradient        0.0000392326            0.0000300000      NO
          RMS step            0.0000215526            0.0001000000      YES
          MAX step            0.0000835226            0.0002000000      YES
          ........................................................
          Max(Bonds)      0.0000      Max(Angles)    0.00
          Max(Dihed)        0.00      Max(Improp)    0.00
          ---------------------------------------------------------------------

The optimization has not yet converged - more geometry cycles are needed


    ---------------------------------------------------------------------------
                         Redundant Internal Coordinates
                            (Angstroem and degrees)

        Definition                    Value    dE/dq     Step     New-Value
    ----------------------------------------------------------------------------
     1. B(C   1,C   0)                1.3773 -0.000004  0.0000    1.3773   
     2. B(C   3,C   2)                1.3719  0.000005 -0.0000    1.3719   
     3. B(H   4,C   0)                1.0871 -0.000001  0.0000    1.0871   
     4. B(H   5,C   2)                1.0864  0.000000 -0.0000    1.0864   
     5. B(H   6,C   3)                1.0863 -0.000000 -0.0000    1.0863   
     6. B(C   7,C   2)                1.4167 -0.000024  0.0000    1.4167   
     7. B(C   7,C   1)                1.4285  0.000000 -0.0000    1.4285   
     8. B(O   8,C   7)                1.3483  0.000004 -0.0000    1.3483   
     9. B(C   9,C   3)                1.4522  0.000003  0.0000    1.4522   
    10. B(C   9,C   0)                1.4522  0.000001  0.0000    1.4522   
    11. B(O  10,C   9)                1.2624 -0.000039  0.0000    1.2624   
    12. B(C  11,C   1)                1.5100  0.000001 -0.0000    1.5100   
    13. B(H  12,C  11)                1.0986  0.000002 -0.0000    1.0986   
    14. B(H  13,C  11)                1.0986  0.000002 -0.0000    1.0986   
    15. B(H  14,C  11)                1.0930 -0.000002  0.0000    1.0930   
    16. B(H  15,O   8)                0.9738 -0.000000  0.0000    0.9738   
    17. A(C   1,C   0,C   9)          122.96 -0.000005    0.00    122.96   
    18. A(C   1,C   0,H   4)          120.13  0.000000    0.00    120.13   
    19. A(H   4,C   0,C   9)          116.91  0.000005   -0.00    116.91   
    20. A(C   0,C   1,C  11)          122.22 -0.000006    0.00    122.22   
    21. A(C   0,C   1,C   7)          117.72  0.000008   -0.00    117.72   
    22. A(C   7,C   1,C  11)          120.06 -0.000003    0.00    120.06   
    23. A(H   5,C   2,C   7)          118.03  0.000001   -0.00    118.03   
    24. A(C   3,C   2,C   7)          120.28  0.000005   -0.00    120.28   
    25. A(C   3,C   2,H   5)          121.68 -0.000006    0.00    121.69   
    26. A(H   6,C   3,C   9)          117.83  0.000006   -0.00    117.83   
    27. A(C   2,C   3,H   6)          121.27 -0.000005    0.00    121.27   
    28. A(C   2,C   3,C   9)          120.90 -0.000001   -0.00    120.90   
    29. A(C   1,C   7,C   2)          121.52 -0.000004    0.00    121.52   
    30. A(C   2,C   7,O   8)          116.16  0.000011   -0.00    116.16   
    31. A(C   1,C   7,O   8)          122.31 -0.000008    0.00    122.32   
    32. A(C   7,O   8,H  15)          111.02 -0.000015    0.00    111.02   
    33. A(C   0,C   9,O  10)          121.60 -0.000007    0.00    121.60   
    34. A(C   0,C   9,C   3)          116.62 -0.000003    0.00    116.62   
    35. A(C   3,C   9,O  10)          121.79  0.000011   -0.00    121.78   
    36. A(H  13,C  11,H  14)          107.71 -0.000005    0.00    107.71   
    37. A(H  12,C  11,H  14)          107.71 -0.000005    0.00    107.71   
    38. A(C   1,C  11,H  14)          110.49  0.000019   -0.00    110.49   
    39. A(H  12,C  11,H  13)          107.46  0.000002    0.00    107.47   
    40. A(C   1,C  11,H  13)          111.64 -0.000005    0.00    111.64   
    41. A(C   1,C  11,H  12)          111.64 -0.000006    0.00    111.64   
    42. D(C  11,C   1,C   0,H   4)      0.00  0.000000   -0.00     -0.00   
    43. D(C  11,C   1,C   0,C   9)    180.00 -0.000000    0.00    180.00   
    44. D(C   7,C   1,C   0,C   9)     -0.00 -0.000000    0.00     -0.00   
    45. D(C   7,C   1,C   0,H   4)   -180.00 -0.000000    0.00   -180.00   
    46. D(H   6,C   3,C   2,H   5)      0.00  0.000000   -0.00     -0.00   
    47. D(C   9,C   3,C   2,H   5)   -180.00  0.000000   -0.00   -180.00   
    48. D(C   9,C   3,C   2,C   7)     -0.00  0.000000   -0.00     -0.00   
    49. D(H   6,C   3,C   2,C   7)    180.00  0.000000   -0.00    180.00   
    50. D(C   1,C   7,C   2,H   5)   -180.00  0.000000   -0.00   -180.00   
    51. D(O   8,C   7,C   1,C  11)     -0.00  0.000000    0.00     -0.00   
    52. D(O   8,C   7,C   1,C   0)    180.00  0.000000   -0.00    180.00   
    53. D(C   2,C   7,C   1,C  11)    180.00 -0.000000    0.00    180.00   
    54. D(C   1,C   7,C   2,C   3)      0.00  0.000000   -0.00      0.00   
    55. D(O   8,C   7,C   2,C   3)   -180.00 -0.000000    0.00   -180.00   
    56. D(C   2,C   7,C   1,C   0)     -0.00 -0.000000   -0.00     -0.00   
    57. D(O   8,C   7,C   2,H   5)      0.00 -0.000000    0.00      0.00   
    58. D(H  15,O   8,C   7,C   2)    180.00  0.000000   -0.00    180.00   
    59. D(H  15,O   8,C   7,C   1)     -0.00 -0.000000    0.00     -0.00   
    60. D(O  10,C   9,C   3,H   6)     -0.00  0.000000   -0.00     -0.00   
    61. D(O  10,C   9,C   3,C   2)    180.00  0.000000   -0.00    180.00   
    62. D(C   0,C   9,C   3,H   6)    180.00 -0.000000    0.00    180.00   
    63. D(C   0,C   9,C   3,C   2)     -0.00 -0.000000    0.00     -0.00   
    64. D(O  10,C   9,C   0,H   4)      0.00 -0.000000    0.00      0.00   
    65. D(O  10,C   9,C   0,C   1)   -180.00 -0.000000    0.00   -180.00   
    66. D(C   3,C   9,C   0,H   4)   -180.00  0.000000   -0.00   -180.00   
    67. D(C   3,C   9,C   0,C   1)      0.00  0.000000   -0.00      0.00   
    68. D(H  13,C  11,C   1,C   7)     60.17 -0.000003    0.00     60.17   
    69. D(H  13,C  11,C   1,C   0)   -119.83 -0.000003    0.00   -119.83   
    70. D(H  12,C  11,C   1,C   7)    -60.14  0.000003   -0.00    -60.14   
    71. D(H  14,C  11,C   1,C   0)      0.01 -0.000000    0.00      0.01   
    72. D(H  12,C  11,C   1,C   0)    119.86  0.000003   -0.00    119.86   
    73. D(H  14,C  11,C   1,C   7)   -179.99 -0.000000    0.00   -179.99   
    ----------------------------------------------------------------------------

         *************************************************************
         *                GEOMETRY OPTIMIZATION CYCLE  10            *
         *************************************************************
---------------------------------
CARTESIAN COORDINATES (ANGSTROEM)
---------------------------------
  C      0.666658   -1.463452    0.000754
  C      1.385672   -0.288744    0.000091
  C     -0.762691    0.955754   -0.001754
  C     -1.469172   -0.220276   -0.001083
  H      1.183642   -2.419710    0.001722
  H     -1.261286    1.920929   -0.002729
  H     -2.555422   -0.225582   -0.001506
  C      0.653945    0.938170   -0.001175
  O      1.263379    2.140865   -0.001888
  C     -0.785049   -1.501211    0.000224
  O     -1.418352   -2.593244    0.000872
  C      2.895557   -0.268998    0.000664
  H      3.294314    0.243939   -0.885256
  H      3.293627    0.244949    0.886308
  H      3.291473   -1.287801    0.001405
  H      2.232137    2.041581   -0.001391

----------------------------
CARTESIAN COORDINATES (A.U.)
----------------------------
  NO LB      ZA    FRAG     MASS         X           Y           Z
   0 C     6.0000    0    12.011    1.259801   -2.765524    0.001424
   1 C     6.0000    0    12.011    2.618540   -0.545646    0.000171
   2 C     6.0000    0    12.011   -1.441277    1.806114   -0.003315
   3 C     6.0000    0    12.011   -2.776333   -0.416262   -0.002047
   4 H     1.0000    0     1.008    2.236759   -4.572590    0.003254
   5 H     1.0000    0     1.008   -2.383485    3.630029   -0.005158
   6 H     1.0000    0     1.008   -4.829047   -0.426289   -0.002846
   7 C     6.0000    0    12.011    1.235776    1.772884   -0.002221
   8 O     8.0000    0    15.999    2.387441    4.045648   -0.003567
   9 C     6.0000    0    12.011   -1.483528   -2.836878    0.000422
  10 O     8.0000    0    15.999   -2.680297   -4.900522    0.001648
  11 C     6.0000    0    12.011    5.471809   -0.508333    0.001255
  12 H     1.0000    0     1.008    6.225351    0.460978   -1.672890
  13 H     1.0000    0     1.008    6.224053    0.462886    1.674880
  14 H     1.0000    0     1.008    6.219982   -2.433592    0.002655
  15 H     1.0000    0     1.008    4.218128    3.858029   -0.002628

--------------------------------
INTERNAL COORDINATES (ANGSTROEM)
--------------------------------
 C      0   0   0     0.000000000000     0.00000000     0.00000000
 C      1   0   0     1.377287743523     0.00000000     0.00000000
 C      2   1   0     2.482788570814    88.61286877     0.00000000
 C      3   2   1     1.371919890534    90.91189673     0.00000000
 H      1   2   3     1.087061476938   120.13302810   179.99976075
 H      3   2   1     1.086351810482   147.40296754   180.00024657
 H      4   3   2     1.086262711814   121.27450139   180.00009111
 C      3   2   1     1.416744775225    29.37157826   179.99929747
 O      8   3   2     1.348290341452   116.16125006   179.99997902
 C      4   3   2     1.452177509321   120.89951730     0.00000000
 O     10   4   3     1.262382605668   121.78344382   179.99912153
 C      2   1   3     1.510014224540   122.21911243   180.00015904
 H     12   2   1     1.098619829247   111.63730752   119.85700675
 H     12   2   1     1.098620306213   111.63725366   240.16974394
 H     12   2   1     1.093027862223   110.48736257     0.00000000
 H      9   8   3     0.973832379256   111.02083202   179.99799247

---------------------------
INTERNAL COORDINATES (A.U.)
---------------------------
 C      0   0   0     0.000000000000     0.00000000     0.00000000
 C      1   0   0     2.602696642864     0.00000000     0.00000000
 C      2   1   0     4.691790447267    88.61286877     0.00000000
 C      3   2   1     2.592552870789    90.91189673     0.00000000
 H      1   2   3     2.054248482150   120.13302810   179.99976075
 H      3   2   1     2.052907406900   147.40296754   180.00024657
 H      4   3   2     2.052739034818   121.27450139   180.00009111
 C      3   2   1     2.677259626840    29.37157826   179.99929747
 O      8   3   2     2.547899494355   116.16125006   179.99997902
 C      4   3   2     2.744217790456   120.89951730     0.00000000
 O     10   4   3     2.385557400938   121.78344382   179.99912153
 C      2   1   3     2.853513342707   122.21911243   180.00015904
 H     12   2   1     2.076090602573   111.63730752   119.85700675
 H     12   2   1     2.076091503907   111.63725366   240.16974394
 H     12   2   1     2.065523316346   110.48736257     0.00000000
 H      9   8   3     1.840276497139   111.02083202   179.99799247


           ************************************************************
           *        Program running with 4 parallel MPI-processes     *
           *              working on a common directory               *
           ************************************************************
------------------------------------------------------------------------------
                   ___                                                        
                  /   \      - P O W E R E D   B Y -                         
                 /     \                                                     
                 |  |  |   _    _      __       _____    __    __             
                 |  |  |  | |  | |    /  \     |  _  \  |  |  /  |          
                  \  \/   | |  | |   /    \    | | | |  |  | /  /          
                 / \  \   | |__| |  /  /\  \   | |_| |  |  |/  /          
                |  |  |   |  __  | /  /__\  \  |    /   |      \           
                |  |  |   | |  | | |   __   |  |    \   |  |\   \          
                \     /   | |  | | |  |  |  |  | |\  \  |  | \   \       
                 \___/    |_|  |_| |__|  |__|  |_| \__\ |__|  \__/        
                                                                              
                      - O R C A' S   B I G   F R I E N D -                    
                                      &                                       
                       - I N T E G R A L  F E E D E R -                       
                                                                              
 v1 FN, 2020, v2 2021                                                         
------------------------------------------------------------------------------


Reading SHARK input file Q7_1e_1H_B3LYP_631Gd_opt.SHARKINP.tmp ... ok
----------------------
SHARK INTEGRAL PACKAGE
----------------------

Number of atoms                             ...     16
Number of basis functions                   ...    140
Number of shells                            ...     68
Maximum angular momentum                    ...      2
Integral batch strategy                     ... SHARK/LIBINT Hybrid
RI-J (if used) integral strategy            ... SPLIT-RIJ (Revised 2003 algorithm where possible)
Printlevel                                  ...      1
Contraction scheme used                     ... SEGMENTED contraction
Coulomb Range Separation                    ... NOT USED
Exchange Range Separation                   ... NOT USED
Finite Nucleus Model                        ... NOT USED
Auxiliary Coulomb fitting basis             ... AVAILABLE
   # of basis functions in Aux-J            ...    518
   # of shells in Aux-J                     ...    170
   Maximum angular momentum in Aux-J        ...      4
Auxiliary J/K fitting basis                 ... NOT available
Auxiliary Correlation fitting basis         ... NOT available
Auxiliary 'external' fitting basis          ... NOT available
Integral threshold                          ...     2.500000e-11
Primitive cut-off                           ...     2.500000e-12
Primitive pair pre-selection threshold      ...     2.500000e-12

Calculating pre-screening integrals         ... done (  0.0 sec) Dimension = 68
Organizing shell pair data                  ... done (  0.0 sec)
Shell pair information
Total number of shell pairs                 ...      2346
Shell pairs after pre-screening             ...      2192
Total number of primitive shell pairs       ...     13576
Primitive shell pairs kept                  ...      8306
          la=0 lb=0:    775 shell pairs
          la=1 lb=0:    710 shell pairs
          la=1 lb=1:    169 shell pairs
          la=2 lb=0:    336 shell pairs
          la=2 lb=1:    159 shell pairs
          la=2 lb=2:     43 shell pairs

Calculating one electron integrals          ... done (  0.0 sec)
Calculating RI/J V-Matrix + Cholesky decomp.... done (  0.0 sec)
Calculating Nuclear repulsion               ... done (  0.0 sec) ENN=    415.171493986855 Eh

SHARK setup successfully completed in   0.1 seconds

Maximum memory used throughout the entire GTOINT-calculation: 12.1 MB


           ************************************************************
           *        Program running with 4 parallel MPI-processes     *
           *              working on a common directory               *
           ************************************************************

Diagonalization of the overlap matrix:
Smallest eigenvalue                        ... 5.076e-04
Time for diagonalization                   ...    0.004 sec
Threshold for overlap eigenvalues          ... 1.000e-08
Number of eigenvalues below threshold      ... 0
Time for construction of square roots      ...    0.002 sec
Total time needed                          ...    0.006 sec

-------------------
DFT GRID GENERATION
-------------------

General Integration Accuracy     IntAcc      ... 4.959
Radial Grid Type                 RadialGrid  ... OptM3 with GC (2021)
Angular Grid (max. ang.)         AngularGrid ... 6 (Lebedev-590)
Angular grid pruning method      GridPruning ... 4 (adaptive)
Weight generation scheme         WeightScheme... Becke
Basis function cutoff            BFCut       ... 1.0000e-11
Integration weight cutoff        WCut        ... 1.0000e-14
Angular grids for H and He will be reduced by one unit
Partially contracted basis set               ... off
Rotationally invariant grid construction     ... off

Total number of grid points                  ...   189545
Total number of batches                      ...     2970
Average number of points per batch           ...       63
Average number of grid points per atom       ...    11847
Time for grid setup =    2.340 sec

--------------------
COSX GRID GENERATION
--------------------

GRIDX 1
-------
General Integration Accuracy     IntAcc      ... 4.020
Radial Grid Type                 RadialGrid  ... OptM3 with GC (2021)
Angular Grid (max. ang.)         AngularGrid ... 2 (Lebedev-110)
Angular grid pruning method      GridPruning ... 4 (adaptive)
Weight generation scheme         WeightScheme... Becke
Basis function cutoff            BFCut       ... 1.0000e-11
Integration weight cutoff        WCut        ... 1.0000e-14
Angular grids for H and He will be reduced by one unit
Partially contracted basis set               ... on
Rotationally invariant grid construction     ... off

Total number of grid points                  ...    21484
Total number of batches                      ...      345
Average number of points per batch           ...       62
Average number of grid points per atom       ...     1343
UseSFitting                                  ... on

GRIDX 2
-------
General Integration Accuracy     IntAcc      ... 4.338
Radial Grid Type                 RadialGrid  ... OptM3 with GC (2021)
Angular Grid (max. ang.)         AngularGrid ... 3 (Lebedev-194)
Angular grid pruning method      GridPruning ... 4 (adaptive)
Weight generation scheme         WeightScheme... Becke
Basis function cutoff            BFCut       ... 1.0000e-11
Integration weight cutoff        WCut        ... 1.0000e-14
Angular grids for H and He will be reduced by one unit
Partially contracted basis set               ... on
Rotationally invariant grid construction     ... off

Total number of grid points                  ...    47310
Total number of batches                      ...      746
Average number of points per batch           ...       63
Average number of grid points per atom       ...     2957
UseSFitting                                  ... on

GRIDX 3
-------
General Integration Accuracy     IntAcc      ... 4.871
Radial Grid Type                 RadialGrid  ... OptM3 with GC (2021)
Angular Grid (max. ang.)         AngularGrid ... 4 (Lebedev-302)
Angular grid pruning method      GridPruning ... 4 (adaptive)
Weight generation scheme         WeightScheme... Becke
Basis function cutoff            BFCut       ... 1.0000e-11
Integration weight cutoff        WCut        ... 1.0000e-14
Angular grids for H and He will be reduced by one unit
Partially contracted basis set               ... on
Rotationally invariant grid construction     ... off

Total number of grid points                  ...    89237
Total number of batches                      ...     1401
Average number of points per batch           ...       63
Average number of grid points per atom       ...     5577
UseSFitting                                  ... on

Time for X-Grid setup             =    1.018 sec


--------------------
CPCM SOLVATION MODEL
--------------------
CPCM parameters:
  Epsilon                                         ...      80.4000
  Refrac                                          ...       1.3300
  Rsolv                                           ...       1.3000
  Surface type                                    ... GAUSSIAN VDW
  Epsilon function type                           ...         CPCM
Radii:
 Radius for C  used is    3.8550 Bohr (=   2.0400 Ang.)
 Radius for H  used is    2.4944 Bohr (=   1.3200 Ang.)
 Radius for O  used is    3.4469 Bohr (=   1.8240 Ang.)
Calculating surface                               ...        done! (  0.0s)
GEPOL surface points                              ...          906
GEPOL Volume                                      ...    1038.6008
GEPOL Surface-area                                ...     585.5384
Calculating surface distance matrix               ...        done! (  0.0s)
Performing Cholesky decomposition & store         ...        done! (  0.0s)
Overall time for CPCM initialization              ...                 0.0s
--------------
SCF ITERATIONS
--------------
ITER       Energy         Delta-E        Max-DP      RMS-DP      [F,P]     Damp
               ***  Starting incremental Fock matrix formation  ***
  0   -421.1363158828   0.000000000000 0.00000280  0.00000012  0.0000194 0.7000
  1   -421.1363158835  -0.000000000712 0.00000246  0.00000010  0.0000151 0.7000
                               ***Turning on DIIS***
  2   -421.1363158844  -0.000000000822 0.00000630  0.00000028  0.0000113 0.0000
               *** Restarting incremental Fock matrix formation ***
                                   *** Resetting DIIS ***
                            ***DIIS convergence achieved***

               *****************************************************
               *                     SUCCESS                       *
               *           SCF CONVERGED AFTER   3 CYCLES          *
               *****************************************************

Old exchange energy                            =    -11.050987815 Eh
New exchange energy                            =    -11.050988002 Eh
Exchange energy change after final integration =     -0.000000187 Eh
Total energy after final integration           =   -421.136316073 Eh
Final COS-X integration done in                =     3.657 sec
Total Energy       :         -421.13631607 Eh          -11459.70176 eV
  Last Energy change         ...   -1.8831e-09  Tolerance :   1.0000e-08
  Last MAX-Density change    ...    0.0000e+00  Tolerance :   1.0000e-07
             **** THE GBW FILE WAS UPDATED (Q7_1e_1H_B3LYP_631Gd_opt.gbw) ****
             **** DENSITY Q7_1e_1H_B3LYP_631Gd_opt.scfp WAS UPDATED ****
             **** ENERGY FILE WAS UPDATED (Q7_1e_1H_B3LYP_631Gd_opt.en.tmp) ****
----------------------
UHF SPIN CONTAMINATION
----------------------

Warning: in a DFT calculation there is little theoretical justification to 
         calculate <S**2> as in Hartree-Fock theory. We will do it anyways
         but you should keep in mind that the values have only limited relevance

Expectation value of <S**2>     :     0.772718
Ideal value S*(S+1) for S=0.5   :     0.750000
Deviation                       :     0.022718

             **** THE GBW FILE WAS UPDATED (Q7_1e_1H_B3LYP_631Gd_opt.gbw) ****
             **** DENSITY Q7_1e_1H_B3LYP_631Gd_opt.scfp WAS UPDATED ****
Total SCF time: 0 days 0 hours 0 min 16 sec 

Maximum memory used throughout the entire SCF-calculation: 57.5 MB

-------------------------   --------------------
FINAL SINGLE POINT ENERGY      -421.136316072971
-------------------------   --------------------


           ************************************************************
           *        Program running with 4 parallel MPI-processes     *
           *              working on a common directory               *
           ************************************************************
------------------------------------------------------------------------------
                         ORCA SCF GRADIENT CALCULATION
------------------------------------------------------------------------------

 ... reading COSX grid (gridx3)
Gradient of the Kohn-Sham DFT energy:
Kohn-Sham wavefunction type      ... UKS
Hartree-Fock exchange scaling    ...    0.200
Number of operators              ...    2
Number of atoms                  ...   16
Basis set dimensions             ...  140
Integral neglect threshold       ... 2.5e-11
Integral primitive cutoff        ... 2.5e-12
SHARK Integral package           ... ON

Nuc. rep. gradient       (SHARK) ... done (  0.0 sec)
HCore & Overlap gradient (SHARK) ... done (  0.0 sec)
RI-J gradient            (SHARK) ... done (  0.3 sec)
COSX-gradient                    ... done (  4.9 sec)
Exchange-correlation gradient    ... done

------------------
CARTESIAN GRADIENT
------------------

   1   C   :    0.000010124   -0.000008304    0.000000153
   2   C   :   -0.000001936   -0.000006287   -0.000000002
   3   C   :    0.000012611   -0.000002432   -0.000000070
   4   C   :   -0.000003083    0.000005346    0.000000160
   5   H   :   -0.000009428   -0.000007920    0.000000224
   6   H   :    0.000008662    0.000001060   -0.000000167
   7   H   :    0.000000629    0.000008644    0.000000025
   8   C   :   -0.000001903   -0.000002804   -0.000000048
   9   O   :    0.000007909   -0.000002370   -0.000000183
  10   C   :   -0.000014505   -0.000005071   -0.000000584
  11   O   :   -0.000007167    0.000001497    0.000000512
  12   C   :   -0.000003263   -0.000024698    0.000000038
  13   H   :    0.000001839   -0.000016270   -0.000002075
  14   H   :    0.000002022   -0.000016237    0.000001991
  15   H   :    0.000000089   -0.000015194    0.000000205
  16   H   :    0.000010671   -0.000016856   -0.000000137

Difference to translation invariance:
           :    0.0000132697   -0.0001078971    0.0000000428

Difference to rotation invariance:
           :   -0.0000049609    0.0000001341   -0.0008296445

Norm of the cartesian gradient     ...    0.0000537066
RMS gradient                       ...    0.0000077519
MAX gradient                       ...    0.0000246978

-------
TIMINGS
-------

Total SCF gradient time            ...        9.409 sec

One electron gradient       ....       0.047 sec  (  0.5%)
RI-J Coulomb gradient       ....       0.319 sec  (  3.4%)
COSX gradient               ....       4.934 sec  ( 52.4%)
XC gradient                 ....       3.483 sec  ( 37.0%)
CPCM gradient               ....       0.167 sec  (  1.8%)
   A-Matrix (El+Nuc)        ....       0.043 sec  (  0.5%)
   Potential                ....       0.123 sec  (  1.3%)

Maximum memory used throughout the entire SCFGRAD-calculation: 44.1 MB
------------------------------------------------------------------------------
                         ORCA GEOMETRY RELAXATION STEP
------------------------------------------------------------------------------

Reading the OPT-File                    .... done
Getting information on internals        .... done
Copying old internal coords+grads       .... done
Making the new internal coordinates     .... (new redundants).... done
Validating the new internal coordinates .... (new redundants).... done
Calculating the B-matrix                .... done
Calculating the G,G- and P matrices     .... done
Transforming gradient to internals      .... done
Projecting the internal gradient        .... done
Number of atoms                         ....  16
Number of internal coordinates          ....  73
Current Energy                          ....  -421.136316073 Eh
Current gradient norm                   ....     0.000053707 Eh/bohr
Maximum allowed component of the step   ....  0.300
Current trust radius                    ....  0.300
Updating the Hessian (BFGS)             .... done
Forming the augmented Hessian           .... done
Diagonalizing the augmented Hessian     .... done
Last element of RFO vector              ....  0.999999997
Lowest eigenvalues of augmented Hessian:
 -0.000000001  0.009737920  0.019495873  0.021007905  0.025082755
Length of the computed step             ....  0.000075727
The final length of the internal step   ....  0.000075727
Converting the step to cartesian space:
 Initial RMS(Int)=    0.0000088632
Transforming coordinates:
 Iter   0:  RMS(Cart)=    0.0000152358 RMS(Int)=    0.7353908755
 Iter   1:  RMS(Cart)=    0.0000000002 RMS(Int)=    0.0000000002
done
Storing new coordinates                 .... done

                                .--------------------.
          ----------------------|Geometry convergence|-------------------------
          Item                value                   Tolerance       Converged
          ---------------------------------------------------------------------
          Energy change      -0.0000000058            0.0000002000      YES
          RMS gradient        0.0000023297            0.0000080000      YES
          MAX gradient        0.0000094967            0.0000300000      YES
          RMS step            0.0000088632            0.0001000000      YES
          MAX step            0.0000392607            0.0002000000      YES
          ........................................................
          Max(Bonds)      0.0000      Max(Angles)    0.00
          Max(Dihed)        0.00      Max(Improp)    0.00
          ---------------------------------------------------------------------

                    ***********************HURRAY********************
                    ***        THE OPTIMIZATION HAS CONVERGED     ***
                    *************************************************


    ---------------------------------------------------------------------------
                         Redundant Internal Coordinates

                          --- Optimized Parameters ---  
                            (Angstroem and degrees)

        Definition                    OldVal   dE/dq     Step     FinalVal
    ----------------------------------------------------------------------------
     1. B(C   1,C   0)                1.3773 -0.000002  0.0000    1.3773   
     2. B(C   3,C   2)                1.3719  0.000001 -0.0000    1.3719   
     3. B(H   4,C   0)                1.0871 -0.000001  0.0000    1.0871   
     4. B(H   5,C   2)                1.0864 -0.000000 -0.0000    1.0864   
     5. B(H   6,C   3)                1.0863 -0.000000  0.0000    1.0863   
     6. B(C   7,C   2)                1.4167 -0.000006  0.0000    1.4168   
     7. B(C   7,C   1)                1.4285  0.000004 -0.0000    1.4285   
     8. B(O   8,C   7)                1.3483  0.000002 -0.0000    1.3483   
     9. B(C   9,C   3)                1.4522  0.000006 -0.0000    1.4522   
    10. B(C   9,C   0)                1.4522  0.000009 -0.0000    1.4522   
    11. B(O  10,C   9)                1.2624 -0.000001  0.0000    1.2624   
    12. B(C  11,C   1)                1.5100 -0.000000 -0.0000    1.5100   
    13. B(H  12,C  11)                1.0986  0.000002 -0.0000    1.0986   
    14. B(H  13,C  11)                1.0986  0.000002 -0.0000    1.0986   
    15. B(H  14,C  11)                1.0930 -0.000000  0.0000    1.0930   
    16. B(H  15,O   8)                0.9738  0.000002 -0.0000    0.9738   
    17. A(C   1,C   0,C   9)          122.96 -0.000002    0.00    122.96   
    18. A(C   1,C   0,H   4)          120.13  0.000002   -0.00    120.13   
    19. A(H   4,C   0,C   9)          116.91  0.000001   -0.00    116.91   
    20. A(C   0,C   1,C  11)          122.22 -0.000004    0.00    122.22   
    21. A(C   0,C   1,C   7)          117.72  0.000002   -0.00    117.72   
    22. A(C   7,C   1,C  11)          120.06  0.000002   -0.00    120.06   
    23. A(H   5,C   2,C   7)          118.03 -0.000001   -0.00    118.03   
    24. A(C   3,C   2,C   7)          120.28  0.000003   -0.00    120.28   
    25. A(C   3,C   2,H   5)          121.69 -0.000002    0.00    121.69   
    26. A(H   6,C   3,C   9)          117.83  0.000002   -0.00    117.83   
    27. A(C   2,C   3,H   6)          121.27 -0.000002    0.00    121.28   
    28. A(C   2,C   3,C   9)          120.90 -0.000000    0.00    120.90   
    29. A(C   1,C   7,C   2)          121.52 -0.000001    0.00    121.52   
    30. A(C   2,C   7,O   8)          116.16  0.000002   -0.00    116.16   
    31. A(C   1,C   7,O   8)          122.32 -0.000001    0.00    122.32   
    32. A(C   7,O   8,H  15)          111.02 -0.000007    0.00    111.02   
    33. A(C   0,C   9,O  10)          121.60 -0.000001    0.00    121.60   
    34. A(C   0,C   9,C   3)          116.62 -0.000002    0.00    116.62   
    35. A(C   3,C   9,O  10)          121.78  0.000003   -0.00    121.78   
    36. A(H  13,C  11,H  14)          107.71 -0.000002    0.00    107.71   
    37. A(H  12,C  11,H  14)          107.71 -0.000002    0.00    107.71   
    38. A(C   1,C  11,H  14)          110.49  0.000007   -0.00    110.49   
    39. A(H  12,C  11,H  13)          107.47  0.000001    0.00    107.47   
    40. A(C   1,C  11,H  13)          111.64 -0.000002    0.00    111.64   
    41. A(C   1,C  11,H  12)          111.64 -0.000003    0.00    111.64   
    42. D(C  11,C   1,C   0,H   4)     -0.00  0.000000   -0.00     -0.00   
    43. D(C  11,C   1,C   0,C   9)    180.00  0.000000   -0.00    180.00   
    44. D(C   7,C   1,C   0,C   9)     -0.00  0.000000   -0.00     -0.00   
    45. D(C   7,C   1,C   0,H   4)   -180.00  0.000000   -0.00   -180.00   
    46. D(H   6,C   3,C   2,H   5)     -0.00 -0.000000    0.00      0.00   
    47. D(C   9,C   3,C   2,H   5)   -180.00 -0.000000    0.00   -180.00   
    48. D(C   9,C   3,C   2,C   7)     -0.00 -0.000000    0.00     -0.00   
    49. D(H   6,C   3,C   2,C   7)    180.00 -0.000000    0.00    180.00   
    50. D(C   1,C   7,C   2,H   5)   -180.00 -0.000000    0.00   -180.00   
    51. D(O   8,C   7,C   1,C  11)     -0.00 -0.000000    0.00     -0.00   
    52. D(O   8,C   7,C   1,C   0)    180.00 -0.000000    0.00    180.00   
    53. D(C   2,C   7,C   1,C  11)    180.00  0.000000   -0.00    180.00   
    54. D(C   1,C   7,C   2,C   3)      0.00 -0.000000    0.00      0.00   
    55. D(O   8,C   7,C   2,C   3)   -180.00  0.000000   -0.00   -180.00   
    56. D(C   2,C   7,C   1,C   0)     -0.00  0.000000   -0.00     -0.00   
    57. D(O   8,C   7,C   2,H   5)      0.00 -0.000000    0.00      0.00   
    58. D(H  15,O   8,C   7,C   2)    180.00 -0.000000    0.00    180.00   
    59. D(H  15,O   8,C   7,C   1)     -0.00 -0.000000    0.00     -0.00   
    60. D(O  10,C   9,C   3,H   6)     -0.00 -0.000000    0.00     -0.00   
    61. D(O  10,C   9,C   3,C   2)    180.00 -0.000000    0.00    180.00   
    62. D(C   0,C   9,C   3,H   6)    180.00  0.000000   -0.00    180.00   
    63. D(C   0,C   9,C   3,C   2)     -0.00  0.000000   -0.00     -0.00   
    64. D(O  10,C   9,C   0,H   4)      0.00  0.000000   -0.00      0.00   
    65. D(O  10,C   9,C   0,C   1)   -180.00  0.000000   -0.00   -180.00   
    66. D(C   3,C   9,C   0,H   4)   -180.00 -0.000000    0.00   -180.00   
    67. D(C   3,C   9,C   0,C   1)      0.00 -0.000000    0.00      0.00   
    68. D(H  13,C  11,C   1,C   7)     60.17 -0.000001    0.00     60.17   
    69. D(H  13,C  11,C   1,C   0)   -119.83 -0.000001    0.00   -119.83   
    70. D(H  12,C  11,C   1,C   7)    -60.14  0.000001   -0.00    -60.14   
    71. D(H  14,C  11,C   1,C   0)      0.01 -0.000000    0.00      0.01   
    72. D(H  12,C  11,C   1,C   0)    119.86  0.000001   -0.00    119.86   
    73. D(H  14,C  11,C   1,C   7)   -179.99 -0.000000    0.00   -179.99   
    ----------------------------------------------------------------------------
                 *******************************************************
                 *** FINAL ENERGY EVALUATION AT THE STATIONARY POINT ***
                 ***               (AFTER   10 CYCLES)               ***
                 *******************************************************
---------------------------------
CARTESIAN COORDINATES (ANGSTROEM)
---------------------------------
  C      0.666654   -1.463450    0.000756
  C      1.385678   -0.288746    0.000092
  C     -0.762695    0.955753   -0.001754
  C     -1.469170   -0.220279   -0.001082
  H      1.183633   -2.419712    0.001722
  H     -1.261285    1.920930   -0.002730
  H     -2.555420   -0.225601   -0.001508
  C      0.653950    0.938163   -0.001175
  O      1.263375    2.140860   -0.001888
  C     -0.785045   -1.501206    0.000228
  O     -1.418359   -2.593239    0.000868
  C      2.895563   -0.268992    0.000664
  H      3.294329    0.243937   -0.885253
  H      3.293642    0.244944    0.886307
  H      3.291446   -1.287809    0.001402
  H      2.232135    2.041611   -0.001393

----------------------------
CARTESIAN COORDINATES (A.U.)
----------------------------
  NO LB      ZA    FRAG     MASS         X           Y           Z
   0 C     6.0000    0    12.011    1.259793   -2.765519    0.001429
   1 C     6.0000    0    12.011    2.618552   -0.545650    0.000174
   2 C     6.0000    0    12.011   -1.441284    1.806112   -0.003314
   3 C     6.0000    0    12.011   -2.776329   -0.416266   -0.002045
   4 H     1.0000    0     1.008    2.236743   -4.572593    0.003255
   5 H     1.0000    0     1.008   -2.383483    3.630033   -0.005160
   6 H     1.0000    0     1.008   -4.829043   -0.426324   -0.002850
   7 C     6.0000    0    12.011    1.235787    1.772871   -0.002220
   8 O     8.0000    0    15.999    2.387432    4.045638   -0.003569
   9 C     6.0000    0    12.011   -1.483519   -2.836868    0.000431
  10 O     8.0000    0    15.999   -2.680310   -4.900511    0.001641
  11 C     6.0000    0    12.011    5.471820   -0.508320    0.001255
  12 H     1.0000    0     1.008    6.225379    0.460975   -1.672886
  13 H     1.0000    0     1.008    6.224081    0.462877    1.674878
  14 H     1.0000    0     1.008    6.219931   -2.433606    0.002649
  15 H     1.0000    0     1.008    4.218123    3.858085   -0.002632

--------------------------------
INTERNAL COORDINATES (ANGSTROEM)
--------------------------------
 C      0   0   0     0.000000000000     0.00000000     0.00000000
 C      1   0   0     1.377289459400     0.00000000     0.00000000
 C      2   1   0     2.482798202735    88.61230309     0.00000000
 C      3   2   1     1.371917843106    90.91173587     0.00000000
 H      1   2   3     1.087063047281   120.13286001   179.99956677
 H      3   2   1     1.086351510440   147.40257156   180.00033737
 H      4   3   2     1.086262871454   121.27511513   180.00026648
 C      3   2   1     1.416754594296    29.37124504   179.99924816
 O      8   3   2     1.348286783734   116.16058614   179.99991455
 C      4   3   2     1.452172379985   120.89956159     0.00000000
 O     10   4   3     1.262387888124   121.78277014   179.99957582
 C      2   1   3     1.510014077403   122.21990873   180.00019313
 H     12   2   1     1.098617120370   111.63806092   119.85662646
 H     12   2   1     1.098617632807   111.63792334   240.17044538
 H     12   2   1     1.093029020331   110.48512886     0.00000000
 H      9   8   3     0.973830947771   111.02248855   179.99808829

---------------------------
INTERNAL COORDINATES (A.U.)
---------------------------
 C      0   0   0     0.000000000000     0.00000000     0.00000000
 C      1   0   0     2.602699885402     0.00000000     0.00000000
 C      2   1   0     4.691808648961    88.61230309     0.00000000
 C      3   2   1     2.592549001710    90.91173587     0.00000000
 H      1   2   3     2.054251449668   120.13286001   179.99956677
 H      3   2   1     2.052906839904   147.40257156   180.00033737
 H      4   3   2     2.052739336495   121.27511513   180.00026648
 C      3   2   1     2.677278182194    29.37124504   179.99924816
 O      8   3   2     2.547892771242   116.16058614   179.99991455
 C      4   3   2     2.744208097417   120.89956159     0.00000000
 O     10   4   3     2.385567383334   121.78277014   179.99957582
 C      2   1   3     2.853513064658   122.21990873   180.00019313
 H     12   2   1     2.076085483537   111.63806092   119.85662646
 H     12   2   1     2.076086451903   111.63792334   240.17044538
 H     12   2   1     2.065525504854   110.48512886     0.00000000
 H      9   8   3     1.840273792025   111.02248855   179.99808829

---------------------
BASIS SET INFORMATION
---------------------
There are 3 groups of distinct atoms

 Group   1 Type C   : 10s4p1d contracted to 3s2p1d pattern {631/31/1}
 Group   2 Type H   : 4s contracted to 2s pattern {31}
 Group   3 Type O   : 10s4p1d contracted to 3s2p1d pattern {631/31/1}

Atom   0C    basis set group =>   1
Atom   1C    basis set group =>   1
Atom   2C    basis set group =>   1
Atom   3C    basis set group =>   1
Atom   4H    basis set group =>   2
Atom   5H    basis set group =>   2
Atom   6H    basis set group =>   2
Atom   7C    basis set group =>   1
Atom   8O    basis set group =>   3
Atom   9C    basis set group =>   1
Atom  10O    basis set group =>   3
Atom  11C    basis set group =>   1
Atom  12H    basis set group =>   2
Atom  13H    basis set group =>   2
Atom  14H    basis set group =>   2
Atom  15H    basis set group =>   2
---------------------------------
AUXILIARY/J BASIS SET INFORMATION
---------------------------------
There are 3 groups of distinct atoms

 Group   1 Type C   : 12s5p4d2f1g contracted to 6s4p3d1f1g pattern {711111/2111/211/2/1}
 Group   2 Type H   : 5s2p1d contracted to 3s1p1d pattern {311/2/1}
 Group   3 Type O   : 12s5p4d2f1g contracted to 6s4p3d1f1g pattern {711111/2111/211/2/1}

Atom   0C    basis set group =>   1
Atom   1C    basis set group =>   1
Atom   2C    basis set group =>   1
Atom   3C    basis set group =>   1
Atom   4H    basis set group =>   2
Atom   5H    basis set group =>   2
Atom   6H    basis set group =>   2
Atom   7C    basis set group =>   1
Atom   8O    basis set group =>   3
Atom   9C    basis set group =>   1
Atom  10O    basis set group =>   3
Atom  11C    basis set group =>   1
Atom  12H    basis set group =>   2
Atom  13H    basis set group =>   2
Atom  14H    basis set group =>   2
Atom  15H    basis set group =>   2


           ************************************************************
           *        Program running with 4 parallel MPI-processes     *
           *              working on a common directory               *
           ************************************************************
------------------------------------------------------------------------------
                           ORCA GTO INTEGRAL CALCULATION
                           -- RI-GTO INTEGRALS CHOSEN --
------------------------------------------------------------------------------
------------------------------------------------------------------------------
                   ___                                                        
                  /   \      - P O W E R E D   B Y -                         
                 /     \                                                     
                 |  |  |   _    _      __       _____    __    __             
                 |  |  |  | |  | |    /  \     |  _  \  |  |  /  |          
                  \  \/   | |  | |   /    \    | | | |  |  | /  /          
                 / \  \   | |__| |  /  /\  \   | |_| |  |  |/  /          
                |  |  |   |  __  | /  /__\  \  |    /   |      \           
                |  |  |   | |  | | |   __   |  |    \   |  |\   \          
                \     /   | |  | | |  |  |  |  | |\  \  |  | \   \       
                 \___/    |_|  |_| |__|  |__|  |_| \__\ |__|  \__/        
                                                                              
                      - O R C A' S   B I G   F R I E N D -                    
                                      &                                       
                       - I N T E G R A L  F E E D E R -                       
                                                                              
 v1 FN, 2020, v2 2021                                                         
------------------------------------------------------------------------------


Reading SHARK input file Q7_1e_1H_B3LYP_631Gd_opt.SHARKINP.tmp ... ok
----------------------
SHARK INTEGRAL PACKAGE
----------------------

Number of atoms                             ...     16
Number of basis functions                   ...    140
Number of shells                            ...     68
Maximum angular momentum                    ...      2
Integral batch strategy                     ... SHARK/LIBINT Hybrid
RI-J (if used) integral strategy            ... SPLIT-RIJ (Revised 2003 algorithm where possible)
Printlevel                                  ...      1
Contraction scheme used                     ... SEGMENTED contraction
Coulomb Range Separation                    ... NOT USED
Exchange Range Separation                   ... NOT USED
Finite Nucleus Model                        ... NOT USED
Auxiliary Coulomb fitting basis             ... AVAILABLE
   # of basis functions in Aux-J            ...    518
   # of shells in Aux-J                     ...    170
   Maximum angular momentum in Aux-J        ...      4
Auxiliary J/K fitting basis                 ... NOT available
Auxiliary Correlation fitting basis         ... NOT available
Auxiliary 'external' fitting basis          ... NOT available
Integral threshold                          ...     2.500000e-11
Primitive cut-off                           ...     2.500000e-12
Primitive pair pre-selection threshold      ...     2.500000e-12

Calculating pre-screening integrals         ... done (  0.0 sec) Dimension = 68
Organizing shell pair data                  ... done (  0.0 sec)
Shell pair information
Total number of shell pairs                 ...      2346
Shell pairs after pre-screening             ...      2192
Total number of primitive shell pairs       ...     13576
Primitive shell pairs kept                  ...      8306
          la=0 lb=0:    775 shell pairs
          la=1 lb=0:    710 shell pairs
          la=1 lb=1:    169 shell pairs
          la=2 lb=0:    336 shell pairs
          la=2 lb=1:    159 shell pairs
          la=2 lb=2:     43 shell pairs

Calculating one electron integrals          ... done (  0.0 sec)
Calculating RI/J V-Matrix + Cholesky decomp.... done (  0.0 sec)
Calculating Nuclear repulsion               ... done (  0.0 sec) ENN=    415.171665360553 Eh

SHARK setup successfully completed in   0.1 seconds

Maximum memory used throughout the entire GTOINT-calculation: 12.1 MB


           ************************************************************
           *        Program running with 4 parallel MPI-processes     *
           *              working on a common directory               *
           ************************************************************
-------------------------------------------------------------------------------
                                 ORCA SCF
-------------------------------------------------------------------------------

------------
SCF SETTINGS
------------
Hamiltonian:
 Density Functional     Method          .... DFT(GTOs)
 Exchange Functional    Exchange        .... B88
   X-Alpha parameter    XAlpha          ....  0.666667
   Becke's b parameter  XBeta           ....  0.004200
 Correlation Functional Correlation     .... LYP
 LDA part of GGA corr.  LDAOpt          .... VWN-5
 Gradients option       PostSCFGGA      .... off
 Hybrid DFT is turned on
   Fraction HF Exchange ScalHFX         ....  0.200000
   Scaling of DF-GGA-X  ScalDFX         ....  0.720000
   Scaling of DF-GGA-C  ScalDFC         ....  0.810000
   Scaling of DF-LDA-C  ScalLDAC        ....  1.000000
   Perturbative correction              ....  0.000000
   Density functional embedding theory  .... OFF
   NL short-range parameter             ....  4.800000
 RI-approximation to the Coulomb term is turned on
   Number of AuxJ basis functions       .... 518
   RIJ-COSX (HFX calculated with COS-X)).... on


General Settings:
 Integral files         IntName         .... Q7_1e_1H_B3LYP_631Gd_opt
 Hartree-Fock type      HFTyp           .... UHF
 Total Charge           Charge          ....    0
 Multiplicity           Mult            ....    2
 Number of Electrons    NEL             ....   65
 Basis Dimension        Dim             ....  140
 Nuclear Repulsion      ENuc            ....    415.1716653606 Eh

Convergence Acceleration:
 DIIS                   CNVDIIS         .... on
   Start iteration      DIISMaxIt       ....    12
   Startup error        DIISStart       ....  0.200000
   # of expansion vecs  DIISMaxEq       ....     5
   Bias factor          DIISBfac        ....   1.050
   Max. coefficient     DIISMaxC        ....  10.000
 Trust-Rad. Augm. Hess. CNVTRAH         .... auto
   Auto Start mean grad. ratio tolernc. ....  1.125000
   Auto Start start iteration           ....     1
   Auto Start num. interpolation iter.  ....    10
   Max. Number of Micro iterations      ....    16
   Max. Number of Macro iterations      .... Maxiter - #DIIS iter
   Number of Davidson start vectors     ....     2
   Converg. threshold I  (grad. norm)   ....   1.000e-05
   Converg. threshold II (energy diff.) ....   1.000e-08
   Grad. Scal. Fac. for Micro threshold ....   0.100
   Minimum threshold for Micro iter.    ....   0.010
   NR start threshold (gradient norm)   ....   0.001
   Initial trust radius                 ....   0.400
   Minimum AH scaling param. (alpha)    ....   1.000
   Maximum AH scaling param. (alpha)    .... 1000.000
   Orbital update algorithm             .... Taylor
   White noise on init. David. guess    .... on
   Maximum white noise                  ....   0.010
   Quad. conv. algorithm                .... NR
 SOSCF                  CNVSOSCF        .... off
 Level Shifting         CNVShift        .... on
   Level shift para.    LevelShift      ....    0.2500
   Turn off err/grad.   ShiftErr        ....    0.0010
 Zerner damping         CNVZerner       .... off
 Static damping         CNVDamp         .... on
   Fraction old density DampFac         ....    0.7000
   Max. Damping (<1)    DampMax         ....    0.9800
   Min. Damping (>=0)   DampMin         ....    0.0000
   Turn off err/grad.   DampErr         ....    0.1000
 Fernandez-Rico         CNVRico         .... off

SCF Procedure:
 Maximum # iterations   MaxIter         ....   125
 SCF integral mode      SCFMode         .... Direct
   Integral package                     .... SHARK and LIBINT hybrid scheme
 Reset frequency        DirectResetFreq ....    20
 Integral Threshold     Thresh          ....  2.500e-11 Eh
 Primitive CutOff       TCut            ....  2.500e-12 Eh

Convergence Tolerance:
 Convergence Check Mode ConvCheckMode   .... Total+1el-Energy
 Convergence forced     ConvForced      .... 0
 Energy Change          TolE            ....  1.000e-08 Eh
 1-El. energy change                    ....  1.000e-05 Eh
 DIIS Error             TolErr          ....  5.000e-07


Diagonalization of the overlap matrix:
Smallest eigenvalue                        ... 5.076e-04
Time for diagonalization                   ...    0.003 sec
Threshold for overlap eigenvalues          ... 1.000e-08
Number of eigenvalues below threshold      ... 0
Time for construction of square roots      ...    0.002 sec
Total time needed                          ...    0.006 sec

---------------------
INITIAL GUESS: MOREAD
---------------------
Guess MOs are being read from file: Q7_1e_1H_B3LYP_631Gd_opt.gbw
Input Geometry matches current geometry (good)
Input basis set matches current basis set (good)
MOs were renormalized
MOs were reorthogonalized (Cholesky)
                      ------------------
                      INITIAL GUESS DONE (   0.0 sec)
                      ------------------
-------------------
DFT GRID GENERATION
-------------------

General Integration Accuracy     IntAcc      ... 4.959
Radial Grid Type                 RadialGrid  ... OptM3 with GC (2021)
Angular Grid (max. ang.)         AngularGrid ... 6 (Lebedev-590)
Angular grid pruning method      GridPruning ... 4 (adaptive)
Weight generation scheme         WeightScheme... Becke
Basis function cutoff            BFCut       ... 1.0000e-11
Integration weight cutoff        WCut        ... 1.0000e-14
Angular grids for H and He will be reduced by one unit
Partially contracted basis set               ... off
Rotationally invariant grid construction     ... off

Total number of grid points                  ...   189545
Total number of batches                      ...     2970
Average number of points per batch           ...       63
Average number of grid points per atom       ...    11847
Time for grid setup =    2.428 sec

--------------------
COSX GRID GENERATION
--------------------

GRIDX 1
-------
General Integration Accuracy     IntAcc      ... 4.020
Radial Grid Type                 RadialGrid  ... OptM3 with GC (2021)
Angular Grid (max. ang.)         AngularGrid ... 2 (Lebedev-110)
Angular grid pruning method      GridPruning ... 4 (adaptive)
Weight generation scheme         WeightScheme... Becke
Basis function cutoff            BFCut       ... 1.0000e-11
Integration weight cutoff        WCut        ... 1.0000e-14
Angular grids for H and He will be reduced by one unit
Partially contracted basis set               ... on
Rotationally invariant grid construction     ... off

Total number of grid points                  ...    21484
Total number of batches                      ...      345
Average number of points per batch           ...       62
Average number of grid points per atom       ...     1343
UseSFitting                                  ... on

GRIDX 2
-------
General Integration Accuracy     IntAcc      ... 4.338
Radial Grid Type                 RadialGrid  ... OptM3 with GC (2021)
Angular Grid (max. ang.)         AngularGrid ... 3 (Lebedev-194)
Angular grid pruning method      GridPruning ... 4 (adaptive)
Weight generation scheme         WeightScheme... Becke
Basis function cutoff            BFCut       ... 1.0000e-11
Integration weight cutoff        WCut        ... 1.0000e-14
Angular grids for H and He will be reduced by one unit
Partially contracted basis set               ... on
Rotationally invariant grid construction     ... off

Total number of grid points                  ...    47310
Total number of batches                      ...      746
Average number of points per batch           ...       63
Average number of grid points per atom       ...     2957
UseSFitting                                  ... on

GRIDX 3
-------
General Integration Accuracy     IntAcc      ... 4.871
Radial Grid Type                 RadialGrid  ... OptM3 with GC (2021)
Angular Grid (max. ang.)         AngularGrid ... 4 (Lebedev-302)
Angular grid pruning method      GridPruning ... 4 (adaptive)
Weight generation scheme         WeightScheme... Becke
Basis function cutoff            BFCut       ... 1.0000e-11
Integration weight cutoff        WCut        ... 1.0000e-14
Angular grids for H and He will be reduced by one unit
Partially contracted basis set               ... on
Rotationally invariant grid construction     ... off

Total number of grid points                  ...    89237
Total number of batches                      ...     1401
Average number of points per batch           ...       63
Average number of grid points per atom       ...     5577
UseSFitting                                  ... on

Time for X-Grid setup             =    1.065 sec


--------------------
CPCM SOLVATION MODEL
--------------------
CPCM parameters:
  Epsilon                                         ...      80.4000
  Refrac                                          ...       1.3300
  Rsolv                                           ...       1.3000
  Surface type                                    ... GAUSSIAN VDW
  Epsilon function type                           ...         CPCM
Radii:
 Radius for C  used is    3.8550 Bohr (=   2.0400 Ang.)
 Radius for H  used is    2.4944 Bohr (=   1.3200 Ang.)
 Radius for O  used is    3.4469 Bohr (=   1.8240 Ang.)
Calculating surface                               ...        done! (  0.0s)
GEPOL surface points                              ...          906
GEPOL Volume                                      ...    1038.6006
GEPOL Surface-area                                ...     585.5385
Calculating surface distance matrix               ...        done! (  0.0s)
Performing Cholesky decomposition & store         ...        done! (  0.0s)
Overall time for CPCM initialization              ...                 0.0s
--------------
SCF ITERATIONS
--------------
ITER       Energy         Delta-E        Max-DP      RMS-DP      [F,P]     Damp
               ***  Starting incremental Fock matrix formation  ***
  0   -421.1363158853   0.000000000000 0.00000134  0.00000005  0.0000081 0.7000
                 **** Energy Check signals convergence ****

               *****************************************************
               *                     SUCCESS                       *
               *           SCF CONVERGED AFTER   1 CYCLES          *
               *****************************************************

Old exchange energy                            =    -11.050988676 Eh
New exchange energy                            =    -11.050988914 Eh
Exchange energy change after final integration =     -0.000000238 Eh
Total energy after final integration           =   -421.136316129 Eh
Final COS-X integration done in                =     3.854 sec

----------------
TOTAL SCF ENERGY
----------------

Total Energy       :         -421.13631613 Eh          -11459.70176 eV

Components:
Nuclear Repulsion  :          415.17166536 Eh           11297.39536 eV
Electronic Energy  :         -836.30798149 Eh          -22757.09712 eV
One Electron Energy:        -1394.86154963 Eh          -37956.11242 eV
Two Electron Energy:          558.55356814 Eh           15199.01529 eV
Max COSX asymmetry :            0.00000008 Eh               0.00000 eV
CPCM Dielectric    :           -0.02064624 Eh              -0.56181 eV

Virial components:
Potential Energy   :         -839.78750521 Eh          -22851.77978 eV
Kinetic Energy     :          418.65118908 Eh           11392.07802 eV
Virial Ratio       :            2.00593603


DFT components:
N(Alpha)           :       32.999998070537 electrons
N(Beta)            :       31.999998439309 electrons
N(Total)           :       64.999996509845 electrons
E(X)               :      -43.917986029279 Eh       
E(C)               :       -2.610068826233 Eh       
E(XC)              :      -46.528054855513 Eh       
DFET-embed. en.    :        0.000000000000 Eh       
CPCM Solvation Model Properties:
Surface-charge          :           -0.01319895
Charge-correction       :            0.00001476 Eh               0.00040 eV
Free-energy (cav+disp)  :  This term is not implemented in the current solvation scheme

---------------
SCF CONVERGENCE
---------------

  Last Energy change         ...   -6.1412e-09  Tolerance :   1.0000e-08
  Last MAX-Density change    ...    4.0953e-07  Tolerance :   1.0000e-07
  Last RMS-Density change    ...    1.7063e-08  Tolerance :   5.0000e-09
  Last DIIS Error            ...    6.3052e-06  Tolerance :   5.0000e-07

             **** THE GBW FILE WAS UPDATED (Q7_1e_1H_B3LYP_631Gd_opt.gbw) ****
             **** DENSITY Q7_1e_1H_B3LYP_631Gd_opt.scfp WAS UPDATED ****
             **** ENERGY FILE WAS UPDATED (Q7_1e_1H_B3LYP_631Gd_opt.en.tmp) ****
----------------------
UHF SPIN CONTAMINATION
----------------------

Warning: in a DFT calculation there is little theoretical justification to 
         calculate <S**2> as in Hartree-Fock theory. We will do it anyways
         but you should keep in mind that the values have only limited relevance

Expectation value of <S**2>     :     0.772718
Ideal value S*(S+1) for S=0.5   :     0.750000
Deviation                       :     0.022718

             **** THE GBW FILE WAS UPDATED (Q7_1e_1H_B3LYP_631Gd_opt.gbw) ****
             **** DENSITY Q7_1e_1H_B3LYP_631Gd_opt.scfp WAS UPDATED ****
----------------
ORBITAL ENERGIES
----------------
                 SPIN UP ORBITALS
  NO   OCC          E(Eh)            E(eV) 
   0   1.0000     -19.195449      -522.3347 
   1   1.0000     -19.123197      -520.3687 
   2   1.0000     -10.268992      -279.4335 
   3   1.0000     -10.245854      -278.8039 
   4   1.0000     -10.205973      -277.7186 
   5   1.0000     -10.192742      -277.3586 
   6   1.0000     -10.191498      -277.3248 
   7   1.0000     -10.189019      -277.2573 
   8   1.0000     -10.178774      -276.9785 
   9   1.0000      -1.084160       -29.5015 
  10   1.0000      -1.012325       -27.5468 
  11   1.0000      -0.852094       -23.1867 
  12   1.0000      -0.781532       -21.2666 
  13   1.0000      -0.723765       -19.6947 
  14   1.0000      -0.697039       -18.9674 
  15   1.0000      -0.615537       -16.7496 
  16   1.0000      -0.595406       -16.2018 
  17   1.0000      -0.548860       -14.9352 
  18   1.0000      -0.497500       -13.5377 
  19   1.0000      -0.458998       -12.4900 
  20   1.0000      -0.446250       -12.1431 
  21   1.0000      -0.438065       -11.9204 
  22   1.0000      -0.420922       -11.4539 
  23   1.0000      -0.407068       -11.0769 
  24   1.0000      -0.403552       -10.9812 
  25   1.0000      -0.398866       -10.8537 
  26   1.0000      -0.398428       -10.8418 
  27   1.0000      -0.376902       -10.2560 
  28   1.0000      -0.348341        -9.4788 
  29   1.0000      -0.309031        -8.4091 
  30   1.0000      -0.265066        -7.2128 
  31   1.0000      -0.249159        -6.7800 
  32   1.0000      -0.197766        -5.3815 
  33   0.0000      -0.010419        -0.2835 
  34   0.0000       0.012516         0.3406 
  35   0.0000       0.077408         2.1064 
  36   0.0000       0.114954         3.1281 
  37   0.0000       0.141422         3.8483 
  38   0.0000       0.145085         3.9480 
  39   0.0000       0.155989         4.2447 
  40   0.0000       0.179153         4.8750 
  41   0.0000       0.194364         5.2889 
  42   0.0000       0.194416         5.2903 
  43   0.0000       0.229214         6.2372 
  44   0.0000       0.239700         6.5226 
  45   0.0000       0.261865         7.1257 
  46   0.0000       0.293692         7.9918 
  47   0.0000       0.334652         9.1063 
  48   0.0000       0.358761         9.7624 
  49   0.0000       0.385268        10.4837 
  50   0.0000       0.473853        12.8942 
  51   0.0000       0.497398        13.5349 
  52   0.0000       0.501493        13.6463 
  53   0.0000       0.526614        14.3299 
  54   0.0000       0.534323        14.5397 
  55   0.0000       0.546458        14.8699 
  56   0.0000       0.570584        15.5264 
  57   0.0000       0.591444        16.0940 
  58   0.0000       0.595215        16.1966 
  59   0.0000       0.601466        16.3667 
  60   0.0000       0.630024        17.1438 
  61   0.0000       0.650635        17.7047 
  62   0.0000       0.658383        17.9155 
  63   0.0000       0.667028        18.1508 
  64   0.0000       0.712054        19.3760 
  65   0.0000       0.718065        19.5395 
  66   0.0000       0.746601        20.3160 
  67   0.0000       0.768475        20.9113 
  68   0.0000       0.785240        21.3675 
  69   0.0000       0.795152        21.6372 
  70   0.0000       0.842952        22.9379 
  71   0.0000       0.856714        23.3124 
  72   0.0000       0.867979        23.6189 
  73   0.0000       0.874053        23.7842 
  74   0.0000       0.899933        24.4884 
  75   0.0000       0.921956        25.0877 
  76   0.0000       0.954913        25.9845 
  77   0.0000       0.961179        26.1550 
  78   0.0000       0.966107        26.2891 
  79   0.0000       0.991431        26.9782 
  80   0.0000       0.999526        27.1985 
  81   0.0000       1.029279        28.0081 
  82   0.0000       1.046176        28.4679 
  83   0.0000       1.079049        29.3624 
  84   0.0000       1.098140        29.8819 
  85   0.0000       1.160288        31.5730 
  86   0.0000       1.214522        33.0488 
  87   0.0000       1.223764        33.3003 
  88   0.0000       1.228669        33.4338 
  89   0.0000       1.269908        34.5560 
  90   0.0000       1.327607        36.1260 
  91   0.0000       1.336992        36.3814 
  92   0.0000       1.372732        37.3539 
  93   0.0000       1.394915        37.9576 
  94   0.0000       1.411633        38.4125 
  95   0.0000       1.438673        39.1483 
  96   0.0000       1.472149        40.0592 
  97   0.0000       1.505113        40.9562 
  98   0.0000       1.660026        45.1716 
  99   0.0000       1.706396        46.4334 
 100   0.0000       1.713727        46.6329 
 101   0.0000       1.749479        47.6057 
 102   0.0000       1.801560        49.0229 
 103   0.0000       1.810742        49.2728 
 104   0.0000       1.846784        50.2536 
 105   0.0000       1.847392        50.2701 
 106   0.0000       1.872415        50.9510 
 107   0.0000       1.893248        51.5179 
 108   0.0000       1.912625        52.0452 
 109   0.0000       1.919788        52.2401 
 110   0.0000       1.928818        52.4858 
 111   0.0000       1.976818        53.7920 
 112   0.0000       2.009430        54.6794 
 113   0.0000       2.033655        55.3386 
 114   0.0000       2.059565        56.0436 
 115   0.0000       2.066045        56.2199 
 116   0.0000       2.147971        58.4493 
 117   0.0000       2.148161        58.4544 
 118   0.0000       2.226946        60.5983 
 119   0.0000       2.254142        61.3383 
 120   0.0000       2.267927        61.7134 
 121   0.0000       2.317024        63.0494 
 122   0.0000       2.319059        63.1048 
 123   0.0000       2.323172        63.2167 
 124   0.0000       2.358487        64.1777 
 125   0.0000       2.429099        66.0992 
 126   0.0000       2.497302        67.9550 
 127   0.0000       2.539838        69.1125 
 128   0.0000       2.592062        70.5336 
 129   0.0000       2.623005        71.3756 
 130   0.0000       2.626983        71.4838 
 131   0.0000       2.677262        72.8520 
 132   0.0000       2.741120        74.5897 
 133   0.0000       2.773349        75.4667 
 134   0.0000       2.846637        77.4609 
 135   0.0000       2.929349        79.7117 
 136   0.0000       2.951351        80.3103 
 137   0.0000       3.018574        82.1396 
 138   0.0000       3.191124        86.8349 
 139   0.0000       3.375192        91.8436 

                 SPIN DOWN ORBITALS
  NO   OCC          E(Eh)            E(eV) 
   0   1.0000     -19.192270      -522.2482 
   1   1.0000     -19.113791      -520.1127 
   2   1.0000     -10.264103      -279.3004 
   3   1.0000     -10.246306      -278.8162 
   4   1.0000     -10.207123      -277.7499 
   5   1.0000     -10.193878      -277.3895 
   6   1.0000     -10.188339      -277.2388 
   7   1.0000     -10.186055      -277.1767 
   8   1.0000     -10.178718      -276.9770 
   9   1.0000      -1.077202       -29.3122 
  10   1.0000      -0.995142       -27.0792 
  11   1.0000      -0.846050       -23.0222 
  12   1.0000      -0.779819       -21.2199 
  13   1.0000      -0.713680       -19.4202 
  14   1.0000      -0.692025       -18.8310 
  15   1.0000      -0.611649       -16.6438 
  16   1.0000      -0.591895       -16.1063 
  17   1.0000      -0.545899       -14.8547 
  18   1.0000      -0.494782       -13.4637 
  19   1.0000      -0.455252       -12.3880 
  20   1.0000      -0.434474       -11.8226 
  21   1.0000      -0.434124       -11.8131 
  22   1.0000      -0.419580       -11.4174 
  23   1.0000      -0.402599       -10.9553 
  24   1.0000      -0.397031       -10.8038 
  25   1.0000      -0.394531       -10.7357 
  26   1.0000      -0.374058       -10.1786 
  27   1.0000      -0.368775       -10.0349 
  28   1.0000      -0.345876        -9.4118 
  29   1.0000      -0.278573        -7.5804 
  30   1.0000      -0.255572        -6.9545 
  31   1.0000      -0.239956        -6.5295 
  32   0.0000      -0.114847        -3.1251 
  33   0.0000       0.004355         0.1185 
  34   0.0000       0.038892         1.0583 
  35   0.0000       0.078610         2.1391 
  36   0.0000       0.116739         3.1766 
  37   0.0000       0.142068         3.8659 
  38   0.0000       0.156508         4.2588 
  39   0.0000       0.156644         4.2625 
  40   0.0000       0.180578         4.9138 
  41   0.0000       0.195281         5.3139 
  42   0.0000       0.200263         5.4494 
  43   0.0000       0.235870         6.4183 
  44   0.0000       0.240762         6.5515 
  45   0.0000       0.265509         7.2249 
  46   0.0000       0.296878         8.0785 
  47   0.0000       0.337610         9.1868 
  48   0.0000       0.361668         9.8415 
  49   0.0000       0.390492        10.6258 
  50   0.0000       0.477249        12.9866 
  51   0.0000       0.498868        13.5749 
  52   0.0000       0.509047        13.8519 
  53   0.0000       0.529384        14.4053 
  54   0.0000       0.536459        14.5978 
  55   0.0000       0.549548        14.9540 
  56   0.0000       0.572937        15.5904 
  57   0.0000       0.593255        16.1433 
  58   0.0000       0.604299        16.4438 
  59   0.0000       0.604682        16.4542 
  60   0.0000       0.639576        17.4037 
  61   0.0000       0.653474        17.7819 
  62   0.0000       0.665151        18.0997 
  63   0.0000       0.670043        18.2328 
  64   0.0000       0.713114        19.4048 
  65   0.0000       0.721781        19.6407 
  66   0.0000       0.747381        20.3373 
  67   0.0000       0.770129        20.9563 
  68   0.0000       0.789989        21.4967 
  69   0.0000       0.799607        21.7584 
  70   0.0000       0.844080        22.9686 
  71   0.0000       0.858685        23.3660 
  72   0.0000       0.869946        23.6724 
  73   0.0000       0.875937        23.8355 
  74   0.0000       0.900914        24.5151 
  75   0.0000       0.924900        25.1678 
  76   0.0000       0.955417        25.9982 
  77   0.0000       0.968802        26.3624 
  78   0.0000       0.972429        26.4611 
  79   0.0000       0.993782        27.0422 
  80   0.0000       1.030168        28.0323 
  81   0.0000       1.034906        28.1612 
  82   0.0000       1.047940        28.5159 
  83   0.0000       1.081148        29.4195 
  84   0.0000       1.101009        29.9600 
  85   0.0000       1.162158        31.6239 
  86   0.0000       1.216368        33.0990 
  87   0.0000       1.230407        33.4811 
  88   0.0000       1.232548        33.5393 
  89   0.0000       1.273058        34.6417 
  90   0.0000       1.331979        36.2450 
  91   0.0000       1.344105        36.5750 
  92   0.0000       1.375638        37.4330 
  93   0.0000       1.400480        38.1090 
  94   0.0000       1.423063        38.7235 
  95   0.0000       1.446566        39.3631 
  96   0.0000       1.479351        40.2552 
  97   0.0000       1.508122        41.0381 
  98   0.0000       1.666578        45.3499 
  99   0.0000       1.712321        46.5946 
 100   0.0000       1.717136        46.7256 
 101   0.0000       1.755403        47.7669 
 102   0.0000       1.812497        49.3205 
 103   0.0000       1.819997        49.5246 
 104   0.0000       1.852670        50.4137 
 105   0.0000       1.853908        50.4474 
 106   0.0000       1.881346        51.1940 
 107   0.0000       1.901688        51.7476 
 108   0.0000       1.915880        52.1338 
 109   0.0000       1.927979        52.4630 
 110   0.0000       1.936973        52.7077 
 111   0.0000       1.981016        53.9062 
 112   0.0000       2.014655        54.8216 
 113   0.0000       2.038501        55.4704 
 114   0.0000       2.068223        56.2792 
 115   0.0000       2.070033        56.3285 
 116   0.0000       2.153199        58.5915 
 117   0.0000       2.157317        58.7036 
 118   0.0000       2.230523        60.6956 
 119   0.0000       2.262214        61.5580 
 120   0.0000       2.269756        61.7632 
 121   0.0000       2.320352        63.1400 
 122   0.0000       2.323339        63.2213 
 123   0.0000       2.328841        63.3710 
 124   0.0000       2.361251        64.2529 
 125   0.0000       2.431494        66.1643 
 126   0.0000       2.508974        68.2727 
 127   0.0000       2.547318        69.3160 
 128   0.0000       2.604421        70.8699 
 129   0.0000       2.631233        71.5995 
 130   0.0000       2.632108        71.6233 
 131   0.0000       2.681917        72.9787 
 132   0.0000       2.745408        74.7063 
 133   0.0000       2.776451        75.5511 
 134   0.0000       2.848516        77.5121 
 135   0.0000       2.932720        79.8034 
 136   0.0000       2.954320        80.3911 
 137   0.0000       3.024914        82.3121 
 138   0.0000       3.192817        86.8810 
 139   0.0000       3.376807        91.8876 

                    ********************************
                    * MULLIKEN POPULATION ANALYSIS *
                    ********************************

--------------------------------------------
MULLIKEN ATOMIC CHARGES AND SPIN POPULATIONS
--------------------------------------------
   0 C :   -0.273062    0.231364
   1 C :    0.159005   -0.097578
   2 C :   -0.158380   -0.103224
   3 C :   -0.202976    0.245829
   4 H :    0.157503   -0.011325
   5 H :    0.175069    0.002911
   6 H :    0.162632   -0.012084
   7 C :    0.290785    0.322375
   8 O :   -0.616965    0.094867
   9 C :    0.384931   -0.028335
  10 O :   -0.537878    0.359253
  11 C :   -0.582644    0.005300
  12 H :    0.190591   -0.002645
  13 H :    0.190596   -0.002646
  14 H :    0.191886   -0.000614
  15 H :    0.468907   -0.003449
Sum of atomic charges         :   -0.0000000
Sum of atomic spin populations:    1.0000000

-----------------------------------------------------
MULLIKEN REDUCED ORBITAL CHARGES AND SPIN POPULATIONS
-----------------------------------------------------
CHARGE
  0 C s       :     3.264234  s :     3.264234
      pz      :     0.989533  p :     2.975018
      px      :     0.977016
      py      :     1.008469
      dz2     :     0.003423  d :     0.033810
      dxz     :     0.003725
      dyz     :     0.003598
      dx2y2   :     0.011580
      dxy     :     0.011484
  1 C s       :     3.114243  s :     3.114243
      pz      :     0.985815  p :     2.686111
      px      :     0.825012
      py      :     0.875284
      dz2     :     0.002984  d :     0.040641
      dxz     :     0.006047
      dyz     :     0.005730
      dx2y2   :     0.011782
      dxy     :     0.014097
  2 C s       :     3.197584  s :     3.197584
      pz      :     1.014648  p :     2.926165
      px      :     0.926344
      py      :     0.985173
      dz2     :     0.003399  d :     0.034632
      dxz     :     0.004736
      dyz     :     0.003454
      dx2y2   :     0.012962
      dxy     :     0.010080
  3 C s       :     3.247677  s :     3.247677
      pz      :     0.968728  p :     2.921114
      px      :     0.999763
      py      :     0.952624
      dz2     :     0.003394  d :     0.034185
      dxz     :     0.002043
      dyz     :     0.005434
      dx2y2   :     0.013479
      dxy     :     0.009834
  4 H s       :     0.842497  s :     0.842497
  5 H s       :     0.824931  s :     0.824931
  6 H s       :     0.837368  s :     0.837368
  7 C s       :     3.101176  s :     3.101176
      pz      :     0.918537  p :     2.536877
      px      :     0.886544
      py      :     0.731796
      dz2     :     0.004937  d :     0.071162
      dxz     :     0.008390
      dyz     :     0.013537
      dx2y2   :     0.022648
      dxy     :     0.021650
  8 O s       :     3.882850  s :     3.882850
      pz      :     1.793325  p :     4.705520
      px      :     1.380102
      py      :     1.532094
      dz2     :     0.004530  d :     0.028594
      dxz     :     0.000854
      dyz     :     0.005308
      dx2y2   :     0.013113
      dxy     :     0.004790
  9 C s       :     3.061724  s :     3.061724
      pz      :     0.874000  p :     2.468952
      px      :     0.818208
      py      :     0.776744
      dz2     :     0.004686  d :     0.084394
      dxz     :     0.007839
      dyz     :     0.012939
      dx2y2   :     0.033271
      dxy     :     0.025659
 10 O s       :     3.869205  s :     3.869205
      pz      :     1.376994  p :     4.644719
      px      :     1.754562
      py      :     1.513163
      dz2     :     0.002378  d :     0.023954
      dxz     :     0.002122
      dyz     :     0.006215
      dx2y2   :     0.006198
      dxy     :     0.007041
 11 C s       :     3.327209  s :     3.327209
      pz      :     1.092367  p :     3.221196
      px      :     0.988097
      py      :     1.140731
      dz2     :     0.006612  d :     0.034239
      dxz     :     0.006821
      dyz     :     0.006707
      dx2y2   :     0.008206
      dxy     :     0.005893
 12 H s       :     0.809409  s :     0.809409
 13 H s       :     0.809404  s :     0.809404
 14 H s       :     0.808114  s :     0.808114
 15 H s       :     0.531093  s :     0.531093

SPIN
  0 C s       :     0.023150  s :     0.023150
      pz      :     0.193705  p :     0.209032
      px      :     0.006292
      py      :     0.009035
      dz2     :    -0.000543  d :    -0.000818
      dxz     :     0.000203
      dyz     :    -0.000378
      dx2y2   :     0.000013
      dxy     :    -0.000113
  1 C s       :    -0.016171  s :    -0.016171
      pz      :    -0.056480  p :    -0.084505
      px      :    -0.012432
      py      :    -0.015593
      dz2     :     0.000095  d :     0.003097
      dxz     :     0.000123
      dyz     :     0.002863
      dx2y2   :     0.000013
      dxy     :     0.000002
  2 C s       :    -0.018161  s :    -0.018161
      pz      :    -0.062926  p :    -0.088350
      px      :    -0.015024
      py      :    -0.010399
      dz2     :     0.000109  d :     0.003287
      dxz     :     0.002569
      dyz     :     0.000565
      dx2y2   :     0.000062
      dxy     :    -0.000019
  3 C s       :     0.023354  s :     0.023354
      pz      :     0.207916  p :     0.223327
      px      :     0.008226
      py      :     0.007185
      dz2     :    -0.000594  d :    -0.000851
      dxz     :    -0.000055
      dyz     :    -0.000100
      dx2y2   :    -0.000078
      dxy     :    -0.000024
  4 H s       :    -0.011325  s :    -0.011325
  5 H s       :     0.002911  s :     0.002911
  6 H s       :    -0.012084  s :    -0.012084
  7 C s       :     0.030287  s :     0.030287
      pz      :     0.269624  p :     0.292149
      px      :     0.012373
      py      :     0.010153
      dz2     :    -0.000778  d :    -0.000060
      dxz     :    -0.000077
      dyz     :     0.000743
      dx2y2   :     0.000056
      dxy     :    -0.000006
  8 O s       :     0.002160  s :     0.002160
      pz      :     0.095462  p :     0.092396
      px      :     0.001636
      py      :    -0.004702
      dz2     :    -0.000058  d :     0.000311
      dxz     :     0.000644
      dyz     :    -0.000190
      dx2y2   :    -0.000026
      dxy     :    -0.000059
  9 C s       :    -0.009723  s :    -0.009723
      pz      :     0.000115  p :    -0.025008
      px      :    -0.013280
      py      :    -0.011843
      dz2     :    -0.000020  d :     0.006395
      dxz     :     0.001921
      dyz     :     0.004791
      dx2y2   :    -0.000206
      dxy     :    -0.000090
 10 O s       :     0.009501  s :     0.009501
      pz      :     0.343177  p :     0.350964
      px      :     0.003181
      py      :     0.004605
      dz2     :     0.000082  d :    -0.001212
      dxz     :    -0.000300
      dyz     :    -0.000907
      dx2y2   :    -0.000044
      dxy     :    -0.000042
 11 C s       :     0.001188  s :     0.001188
      pz      :     0.001839  p :     0.004538
      px      :     0.002127
      py      :     0.000573
      dz2     :    -0.000004  d :    -0.000426
      dxz     :    -0.000314
      dyz     :    -0.000069
      dx2y2   :    -0.000002
      dxy     :    -0.000038
 12 H s       :    -0.002645  s :    -0.002645
 13 H s       :    -0.002646  s :    -0.002646
 14 H s       :    -0.000614  s :    -0.000614
 15 H s       :    -0.003449  s :    -0.003449


                     *******************************
                     * LOEWDIN POPULATION ANALYSIS *
                     *******************************

-------------------------------------------
LOEWDIN ATOMIC CHARGES AND SPIN POPULATIONS
-------------------------------------------
   0 C :   -0.136586    0.188944
   1 C :   -0.046218   -0.048166
   2 C :   -0.145779   -0.054865
   3 C :   -0.130590    0.203631
   4 H :    0.148971   -0.005963
   5 H :    0.156524    0.001448
   6 H :    0.150935   -0.006397
   7 C :    0.095418    0.261758
   8 O :   -0.276502    0.106224
   9 C :    0.046892    0.012484
  10 O :   -0.298915    0.346683
  11 C :   -0.373261    0.001852
  12 H :    0.149336   -0.002306
  13 H :    0.149339   -0.002306
  14 H :    0.153043   -0.000451
  15 H :    0.357393   -0.002570

----------------------------------------------------
LOEWDIN REDUCED ORBITAL CHARGES AND SPIN POPULATIONS
----------------------------------------------------
CHARGE
  0 C s       :     2.941361  s :     2.941361
      pz      :     0.979427  p :     3.115608
      px      :     1.055439
      py      :     1.080742
      dz2     :     0.006603  d :     0.079617
      dxz     :     0.007969
      dyz     :     0.006517
      dx2y2   :     0.029709
      dxy     :     0.028818
  1 C s       :     2.879683  s :     2.879683
      pz      :     0.973628  p :     3.065278
      px      :     1.036550
      py      :     1.055101
      dz2     :     0.006601  d :     0.101257
      dxz     :     0.011179
      dyz     :     0.012492
      dx2y2   :     0.033644
      dxy     :     0.037341
  2 C s       :     2.920240  s :     2.920240
      pz      :     1.002508  p :     3.142140
      px      :     1.044292
      py      :     1.095340
      dz2     :     0.006445  d :     0.083399
      dxz     :     0.010310
      dyz     :     0.006334
      dx2y2   :     0.033832
      dxy     :     0.026478
  3 C s       :     2.942468  s :     2.942468
      pz      :     0.959818  p :     3.107771
      px      :     1.087229
      py      :     1.060723
      dz2     :     0.006607  d :     0.080351
      dxz     :     0.003154
      dyz     :     0.011669
      dx2y2   :     0.032284
      dxy     :     0.026637
  4 H s       :     0.851029  s :     0.851029
  5 H s       :     0.843476  s :     0.843476
  6 H s       :     0.849065  s :     0.849065
  7 C s       :     2.863326  s :     2.863326
      pz      :     0.911643  p :     2.873033
      px      :     1.032279
      py      :     0.929111
      dz2     :     0.010998  d :     0.168223
      dxz     :     0.017163
      dyz     :     0.028177
      dx2y2   :     0.057163
      dxy     :     0.054722
  8 O s       :     3.510651  s :     3.510651
      pz      :     1.775230  p :     4.712203
      px      :     1.378825
      py      :     1.558147
      dz2     :     0.006851  d :     0.053648
      dxz     :     0.002307
      dyz     :     0.008515
      dx2y2   :     0.024933
      dxy     :     0.011042
  9 C s       :     2.862060  s :     2.862060
      pz      :     0.867010  p :     2.884812
      px      :     1.025133
      py      :     0.992669
      dz2     :     0.011472  d :     0.206237
      dxz     :     0.016312
      dyz     :     0.026947
      dx2y2   :     0.085788
      dxy     :     0.065718
 10 O s       :     3.582260  s :     3.582260
      pz      :     1.365634  p :     4.668014
      px      :     1.746613
      py      :     1.555767
      dz2     :     0.005896  d :     0.048642
      dxz     :     0.003282
      dyz     :     0.009628
      dx2y2   :     0.013379
      dxy     :     0.016457
 11 C s       :     2.968543  s :     2.968543
      pz      :     1.137894  p :     3.338216
      px      :     1.047776
      py      :     1.152545
      dz2     :     0.012227  d :     0.066503
      dxz     :     0.013823
      dyz     :     0.011377
      dx2y2   :     0.017071
      dxy     :     0.012006
 12 H s       :     0.850664  s :     0.850664
 13 H s       :     0.850661  s :     0.850661
 14 H s       :     0.846957  s :     0.846957
 15 H s       :     0.642607  s :     0.642607

SPIN
  0 C s       :     0.006046  s :     0.006046
      pz      :     0.177777  p :     0.184543
      px      :     0.002578
      py      :     0.004187
      dz2     :    -0.000530  d :    -0.001645
      dxz     :     0.000014
      dyz     :    -0.000560
      dx2y2   :    -0.000182
      dxy     :    -0.000388
  1 C s       :    -0.003791  s :    -0.003791
      pz      :    -0.043527  p :    -0.052277
      px      :    -0.002772
      py      :    -0.005978
      dz2     :     0.000165  d :     0.007902
      dxz     :     0.000449
      dyz     :     0.006669
      dx2y2   :     0.000192
      dxy     :     0.000428
  2 C s       :    -0.004147  s :    -0.004147
      pz      :    -0.049938  p :    -0.059155
      px      :    -0.006500
      py      :    -0.002718
      dz2     :     0.000187  d :     0.008438
      dxz     :     0.005764
      dyz     :     0.001847
      dx2y2   :     0.000461
      dxy     :     0.000178
  3 C s       :     0.006584  s :     0.006584
      pz      :     0.191544  p :     0.198772
      px      :     0.004171
      py      :     0.003058
      dz2     :    -0.000580  d :    -0.001726
      dxz     :    -0.000263
      dyz     :    -0.000293
      dx2y2   :    -0.000353
      dxy     :    -0.000237
  4 H s       :    -0.005963  s :    -0.005963
  5 H s       :     0.001448  s :     0.001448
  6 H s       :    -0.006397  s :    -0.006397
  7 C s       :     0.009167  s :     0.009167
      pz      :     0.245042  p :     0.252270
      px      :     0.004521
      py      :     0.002707
      dz2     :    -0.000706  d :     0.000321
      dxz     :    -0.000372
      dyz     :     0.001911
      dx2y2   :    -0.000248
      dxy     :    -0.000264
  8 O s       :     0.002325  s :     0.002325
      pz      :     0.101006  p :     0.100307
      px      :     0.001606
      py      :    -0.002305
      dz2     :     0.000021  d :     0.003592
      dxz     :     0.001287
      dyz     :     0.002170
      dx2y2   :     0.000037
      dxy     :     0.000078
  9 C s       :    -0.003336  s :    -0.003336
      pz      :     0.010147  p :    -0.000906
      px      :    -0.005126
      py      :    -0.005928
      dz2     :     0.000112  d :     0.016726
      dxz     :     0.004635
      dyz     :     0.011690
      dx2y2   :    -0.000042
      dxy     :     0.000330
 10 O s       :     0.004809  s :     0.004809
      pz      :     0.337649  p :     0.342896
      px      :     0.002257
      py      :     0.002990
      dz2     :     0.000136  d :    -0.001022
      dxz     :    -0.000188
      dyz     :    -0.000580
      dx2y2   :    -0.000170
      dxy     :    -0.000220
 11 C s       :     0.000316  s :     0.000316
      pz      :     0.001077  p :     0.002589
      px      :     0.001177
      py      :     0.000335
      dz2     :    -0.000027  d :    -0.001052
      dxz     :    -0.000725
      dyz     :    -0.000140
      dx2y2   :    -0.000049
      dxy     :    -0.000112
 12 H s       :    -0.002306  s :    -0.002306
 13 H s       :    -0.002306  s :    -0.002306
 14 H s       :    -0.000451  s :    -0.000451
 15 H s       :    -0.002570  s :    -0.002570


                      *****************************
                      * MAYER POPULATION ANALYSIS *
                      *****************************

  NA   - Mulliken gross atomic population
  ZA   - Total nuclear charge
  QA   - Mulliken gross atomic charge
  VA   - Mayer's total valence
  BVA  - Mayer's bonded valence
  FA   - Mayer's free valence

  ATOM       NA         ZA         QA         VA         BVA        FA
  0 C      6.2731     6.0000    -0.2731     3.8909     3.8524     0.0385
  1 C      5.8410     6.0000     0.1590     3.8164     3.8123     0.0041
  2 C      6.1584     6.0000    -0.1584     3.8540     3.8492     0.0048
  3 C      6.2030     6.0000    -0.2030     3.8735     3.8293     0.0442
  4 H      0.8425     1.0000     0.1575     0.9415     0.9413     0.0001
  5 H      0.8249     1.0000     0.1751     0.9313     0.9313     0.0000
  6 H      0.8374     1.0000     0.1626     0.9372     0.9371     0.0001
  7 C      5.7092     6.0000     0.2908     3.8703     3.7950     0.0753
  8 O      8.6170     8.0000    -0.6170     1.9420     1.9313     0.0108
  9 C      5.6151     6.0000     0.3849     3.9720     3.9700     0.0020
 10 O      8.5379     8.0000    -0.5379     1.9729     1.8519     0.1209
 11 C      6.5826     6.0000    -0.5826     3.8246     3.8246     0.0000
 12 H      0.8094     1.0000     0.1906     0.9196     0.9196     0.0000
 13 H      0.8094     1.0000     0.1906     0.9196     0.9196     0.0000
 14 H      0.8081     1.0000     0.1919     0.9291     0.9291     0.0000
 15 H      0.5311     1.0000     0.4689     0.7595     0.7595     0.0000

  Mayer bond orders larger than 0.100000
B(  0-C ,  1-C ) :   1.5431 B(  0-C ,  4-H ) :   0.9127 B(  0-C ,  9-C ) :   1.1556 
B(  1-C ,  7-C ) :   1.2361 B(  1-C , 11-C ) :   0.9813 B(  2-C ,  3-C ) :   1.5596 
B(  2-C ,  5-H ) :   0.9122 B(  2-C ,  7-C ) :   1.2815 B(  3-C ,  6-H ) :   0.9180 
B(  3-C ,  9-C ) :   1.1651 B(  7-C ,  8-O ) :   1.0765 B(  8-O , 15-H ) :   0.7208 
B(  9-C , 10-O ) :   1.5789 B( 11-C , 12-H ) :   0.9237 B( 11-C , 13-H ) :   0.9237 
B( 11-C , 14-H ) :   0.9347 

-------
TIMINGS
-------

Total SCF time: 0 days 0 hours 0 min 12 sec 

Total time                  ....      12.627 sec
Sum of individual times     ....      12.397 sec  ( 98.2%)

Fock matrix formation       ....       8.855 sec  ( 70.1%)
  Split-RI-J                ....       0.352 sec  (  4.0% of F)
  Chain of spheres X        ....       7.115 sec  ( 80.3% of F)
  XC integration            ....       1.101 sec  ( 12.4% of F)
    Basis function eval.    ....       0.330 sec  ( 30.0% of XC)
    Density eval.           ....       0.331 sec  ( 30.0% of XC)
    XC-Functional eval.     ....       0.128 sec  ( 11.6% of XC)
    XC-Potential eval.      ....       0.226 sec  ( 20.5% of XC)
Diagonalization             ....       0.020 sec  (  0.2%)
Density matrix formation    ....       0.004 sec  (  0.0%)
Population analysis         ....       0.008 sec  (  0.1%)
Initial guess               ....       0.010 sec  (  0.1%)
Orbital Transformation      ....       0.000 sec  (  0.0%)
Orbital Orthonormalization  ....       0.006 sec  (  0.0%)
DIIS solution               ....       0.007 sec  (  0.1%)
Grid generation             ....       3.493 sec  ( 27.7%)

Maximum memory used throughout the entire SCF-calculation: 57.6 MB

-------------------------   --------------------
FINAL SINGLE POINT ENERGY      -421.136316129447
-------------------------   --------------------

                                *** OPTIMIZATION RUN DONE ***

                            ***************************************
                            *     ORCA property calculations      *
                            ***************************************

                                    ---------------------
                                    Active property flags
                                    ---------------------
   (+) Dipole Moment


------------------------------------------------------------------------------
                       ORCA ELECTRIC PROPERTIES CALCULATION
------------------------------------------------------------------------------

Dipole Moment Calculation                       ... on
Quadrupole Moment Calculation                   ... off
Polarizability Calculation                      ... off
GBWName                                         ... Q7_1e_1H_B3LYP_631Gd_opt.gbw
Electron density                                ... Q7_1e_1H_B3LYP_631Gd_opt.scfp
The origin for moment calculation is the CENTER OF MASS  = ( 0.585075, -0.443852 -0.000692)

-------------
DIPOLE MOMENT
-------------
                                X             Y             Z
Electronic contribution:     -4.67477      -0.18131      -0.00166
Nuclear contribution   :      6.84777       2.02900       0.00104
                        -----------------------------------------
Total Dipole Moment    :      2.17300       1.84770      -0.00062
                        -----------------------------------------
Magnitude (a.u.)       :      2.85235
Magnitude (Debye)      :      7.25010


--------------------
Rotational spectrum 
--------------------
 
Rotational constants in cm-1:     0.099298     0.045826     0.031541 
Rotational constants in MHz :  2976.869152  1373.816589   945.570254 

 Dipole components along the rotational axes: 
x,y,z [a.u.] :     2.843804    -0.220636     0.000016 
x,y,z [Debye]:     7.228376    -0.560811     0.000040 

 


           ************************************************************
           *        Program running with 4 parallel MPI-processes     *
           *              working on a common directory               *
           ************************************************************

-------------------------------------------------------------------------------
                               ORCA SCF HESSIAN
-------------------------------------------------------------------------------

                   --------- SHARK INITIALIZATION DONE ---------

Hessian of the Kohn-Sham DFT energy:
Kohn-Sham wavefunction type                      ... UKS
Hartree-Fock exchange scaling                    ...    0.200
Number of operators                              ...    2
Number of atoms                                  ...   16
Basis set dimensions                             ...  140
Integral neglect threshold                       ... 2.5e-11
Integral primitive cutoff                        ... 2.5e-12

Setting up DFT Hessian calculations              ... 

HESS GRID
---------

General Integration Accuracy     IntAcc      ... 4.959
Radial Grid Type                 RadialGrid  ... OptM3 with GC (2021)
Angular Grid (max. ang.)         AngularGrid ... 7 (Lebedev-770)
Angular grid pruning method      GridPruning ... 4 (adaptive)
Weight generation scheme         WeightScheme... Becke
Basis function cutoff            BFCut       ... 1.0000e-11
Integration weight cutoff        WCut        ... 1.0000e-14
Angular grids for H and He will be reduced by one unit
Partially contracted basis set               ... off
Rotationally invariant grid construction     ... off

Total number of grid points                  ...   272449
Total number of batches                      ...     4265
Average number of points per batch           ...       63
Average number of grid points per atom       ...    17028

Building densities                               ... done   (      0.0 sec)
Calculating rho(r) on the grid                   ... done   (      0.5 sec)
Building xc-kernel on the grid                   ... done   (      0.1 sec)
                                                     done   (      5.7 sec)

Nuclear repulsion Hessian  (SHARK)               ... done   (      0.0 sec)

----------------------------------------------
Forming right-hand sides of CP-SCF equations     ...
----------------------------------------------
One electron integral derivatives  (SHARK)       ... done   (     12.2 sec)
Transforming the overlap derivative matrices     ... done   (      1.2 sec)
Adding tr(S(x)F(y) C-PCM term to the hessian     ... done   (      0.0 sec)
Making the Q(x) pseudodensities                  ... done   (      0.0 sec)
Adding the E*S(x)*S(y) terms to the Hessian      ... done   (      0.0 sec)
Calculating energy weighted overlap derivatives  ... done   (      0.0 sec)
Two electron integral derivatives (SHARK-RI)     ... done   (      5.7 sec)
Exchange-correlation integral derivatives        ... done   (     58.0 sec)
tr(F(y)Q(x)) contribution to the Hessian         ... done   (      0.0 sec)
Response fock operator R(S(x)) (SHARK-RIJCOSX)   ... done   (     21.5 sec)
XC Response fock operator R(S(x))                ... done   (     20.4 sec)
tr(F(y)S(x)) contribution to the Hessian         ... done   (      0.0 sec)
Transforming and finalizing RHSs                 ... done   (      0.1 sec)

----------------------------------------------
Solving the CP-SCF equations (RIJCOSX)           ...
----------------------------------------------
     CP-SCF ITERATION   0:   7.1625e-01 (   8.2 sec   0/ 48 done)
     CP-SCF ITERATION   1:   1.1537e-01 (   8.4 sec   0/ 48 done)
     CP-SCF ITERATION   2:   8.2950e-02 (   8.4 sec   0/ 48 done)
     CP-SCF ITERATION   3:   2.5881e-02 (   8.4 sec   0/ 48 done)
     CP-SCF ITERATION   4:   1.1332e-02 (   8.4 sec   1/ 48 done)
     CP-SCF ITERATION   5:   5.5482e-03 (   8.2 sec   4/ 48 done)
     CP-SCF ITERATION   6:   1.9641e-03 (   7.8 sec   8/ 48 done)
     CP-SCF ITERATION   7:   9.2961e-04 (   7.2 sec  25/ 48 done)
     CP-SCF ITERATION   8:   3.7991e-04 (   4.6 sec  33/ 48 done)
     CP-SCF ITERATION   9:   1.8697e-04 (   3.9 sec  38/ 48 done)
     CP-SCF ITERATION  10:   8.0296e-05 (   2.8 sec  48/ 48 done)
                    *** THE CP-SCF HAS CONVERGED ***

                                                 ... done   (     76.7 sec)
Forming perturbed density Hessian contributions  ... done   (      0.0 sec)
Calculating [Q*(d^2 A/dXdY)*Q  ] C-PCM term      ... done   (      0.0 sec)
Calculating [d^2(V_N)/(dXdY)*Q ] C-PCM term      ... done   (      0.0 sec)
Calculating [d^2(V_el)/(dXdY)*Q] C-PCM term      ... done   (      0.4 sec)
Calculating C-PCM term that depends on dQ/dX     ... done   (      0.1 sec)
2nd integral derivative contribs (SHARK-RI)      ... done   (     22.8 sec)
Exchange-correlation Hessian                     ... done   (     41.2 sec)
Dipole derivatives                               ... (center of mass:  0.585075, -0.443852 -0.000692)done   (      0.1 sec)

Total SCF Hessian time: 0 days 0 hours 4 min 31 sec 

Writing the Hessian file to the disk             ... done


Maximum memory used throughout the entire SCFHESS-calculation: 179.8 MB

-----------------------
VIBRATIONAL FREQUENCIES
-----------------------

Scaling factor for frequencies =  1.000000000  (already applied!)

   0:         0.00 cm**-1
   1:         0.00 cm**-1
   2:         0.00 cm**-1
   3:         0.00 cm**-1
   4:         0.00 cm**-1
   5:         0.00 cm**-1
   6:       127.64 cm**-1
   7:       168.71 cm**-1
   8:       205.46 cm**-1
   9:       303.91 cm**-1
  10:       336.26 cm**-1
  11:       372.61 cm**-1
  12:       398.28 cm**-1
  13:       444.79 cm**-1
  14:       454.55 cm**-1
  15:       503.12 cm**-1
  16:       574.09 cm**-1
  17:       593.32 cm**-1
  18:       727.18 cm**-1
  19:       731.73 cm**-1
  20:       784.42 cm**-1
  21:       820.46 cm**-1
  22:       894.11 cm**-1
  23:       922.80 cm**-1
  24:       968.89 cm**-1
  25:      1028.79 cm**-1
  26:      1069.99 cm**-1
  27:      1112.05 cm**-1
  28:      1168.09 cm**-1
  29:      1220.53 cm**-1
  30:      1281.81 cm**-1
  31:      1306.72 cm**-1
  32:      1374.80 cm**-1
  33:      1423.02 cm**-1
  34:      1434.94 cm**-1
  35:      1483.52 cm**-1
  36:      1503.39 cm**-1
  37:      1510.85 cm**-1
  38:      1545.47 cm**-1
  39:      1573.09 cm**-1
  40:      1638.25 cm**-1
  41:      3036.15 cm**-1
  42:      3085.43 cm**-1
  43:      3142.91 cm**-1
  44:      3202.65 cm**-1
  45:      3205.62 cm**-1
  46:      3220.11 cm**-1
  47:      3709.14 cm**-1


------------
NORMAL MODES
------------

These modes are the Cartesian displacements weighted by the diagonal matrix
M(i,i)=1/sqrt(m[i]) where m[i] is the mass of the displaced atom
Thus, these vectors are normalized but *not* orthogonal

                  0          1          2          3          4          5    
      0       0.000000   0.000000   0.000000   0.000000   0.000000   0.000000
      1       0.000000   0.000000   0.000000   0.000000   0.000000   0.000000
      2       0.000000   0.000000   0.000000   0.000000   0.000000   0.000000
      3       0.000000   0.000000   0.000000   0.000000   0.000000   0.000000
      4       0.000000   0.000000   0.000000   0.000000   0.000000   0.000000
      5       0.000000   0.000000   0.000000   0.000000   0.000000   0.000000
      6       0.000000   0.000000   0.000000   0.000000   0.000000   0.000000
      7       0.000000   0.000000   0.000000   0.000000   0.000000   0.000000
      8       0.000000   0.000000   0.000000   0.000000   0.000000   0.000000
      9       0.000000   0.000000   0.000000   0.000000   0.000000   0.000000
     10       0.000000   0.000000   0.000000   0.000000   0.000000   0.000000
     11       0.000000   0.000000   0.000000   0.000000   0.000000   0.000000
     12       0.000000   0.000000   0.000000   0.000000   0.000000   0.000000
     13       0.000000   0.000000   0.000000   0.000000   0.000000   0.000000
     14       0.000000   0.000000   0.000000   0.000000   0.000000   0.000000
     15       0.000000   0.000000   0.000000   0.000000   0.000000   0.000000
     16       0.000000   0.000000   0.000000   0.000000   0.000000   0.000000
     17       0.000000   0.000000   0.000000   0.000000   0.000000   0.000000
     18       0.000000   0.000000   0.000000   0.000000   0.000000   0.000000
     19       0.000000   0.000000   0.000000   0.000000   0.000000   0.000000
     20       0.000000   0.000000   0.000000   0.000000   0.000000   0.000000
     21       0.000000   0.000000   0.000000   0.000000   0.000000   0.000000
     22       0.000000   0.000000   0.000000   0.000000   0.000000   0.000000
     23       0.000000   0.000000   0.000000   0.000000   0.000000   0.000000
     24       0.000000   0.000000   0.000000   0.000000   0.000000   0.000000
     25       0.000000   0.000000   0.000000   0.000000   0.000000   0.000000
     26       0.000000   0.000000   0.000000   0.000000   0.000000   0.000000
     27       0.000000   0.000000   0.000000   0.000000   0.000000   0.000000
     28       0.000000   0.000000   0.000000   0.000000   0.000000   0.000000
     29       0.000000   0.000000   0.000000   0.000000   0.000000   0.000000
     30       0.000000   0.000000   0.000000   0.000000   0.000000   0.000000
     31       0.000000   0.000000   0.000000   0.000000   0.000000   0.000000
     32       0.000000   0.000000   0.000000   0.000000   0.000000   0.000000
     33       0.000000   0.000000   0.000000   0.000000   0.000000   0.000000
     34       0.000000   0.000000   0.000000   0.000000   0.000000   0.000000
     35       0.000000   0.000000   0.000000   0.000000   0.000000   0.000000
     36       0.000000   0.000000   0.000000   0.000000   0.000000   0.000000
     37       0.000000   0.000000   0.000000   0.000000   0.000000   0.000000
     38       0.000000   0.000000   0.000000   0.000000   0.000000   0.000000
     39       0.000000   0.000000   0.000000   0.000000   0.000000   0.000000
     40       0.000000   0.000000   0.000000   0.000000   0.000000   0.000000
     41       0.000000   0.000000   0.000000   0.000000   0.000000   0.000000
     42       0.000000   0.000000   0.000000   0.000000   0.000000   0.000000
     43       0.000000   0.000000   0.000000   0.000000   0.000000   0.000000
     44       0.000000   0.000000   0.000000   0.000000   0.000000   0.000000
     45       0.000000   0.000000   0.000000   0.000000   0.000000   0.000000
     46       0.000000   0.000000   0.000000   0.000000   0.000000   0.000000
     47       0.000000   0.000000   0.000000   0.000000   0.000000   0.000000
                  6          7          8          9         10         11    
      0      -0.000027   0.000036   0.000080  -0.017607  -0.000015  -0.095902
      1       0.000017  -0.000088  -0.000195   0.094891   0.000033   0.089343
      2       0.066004  -0.097988  -0.208921  -0.000297  -0.088185   0.000541
      3      -0.000065  -0.000001   0.000026   0.013098  -0.000122  -0.184510
      4       0.000037  -0.000047  -0.000100   0.066098   0.000209   0.079887
      5       0.076825  -0.056967  -0.093606  -0.000051   0.164438  -0.000808
      6      -0.000099  -0.000010  -0.000010  -0.017913  -0.000156  -0.102282
      7       0.000193   0.000012   0.000026   0.006869   0.000262   0.107031
      8       0.228109   0.005307   0.028079  -0.000073   0.272877  -0.000044
      9      -0.000101  -0.000012  -0.000013  -0.027246   0.000068  -0.078553
     10       0.000210   0.000022   0.000032   0.008575  -0.000230   0.028524
     11       0.265742   0.030198   0.038271   0.000307  -0.303158  -0.000311
     12      -0.000016   0.000055   0.000086  -0.014578   0.000034  -0.062627
     13       0.000005  -0.000107  -0.000225   0.097607  -0.000027   0.110758
     14       0.048211  -0.125403  -0.243978  -0.000497  -0.174796   0.001597
     15      -0.000134  -0.000030  -0.000038  -0.030957  -0.000236  -0.179314
     16       0.000250   0.000029   0.000096   0.000844   0.000339   0.069015
     17       0.302448   0.032803   0.112120   0.000008   0.386762   0.000016
     18      -0.000146  -0.000035  -0.000057  -0.027555   0.000161  -0.081101
     19       0.000301   0.000065   0.000122   0.016109  -0.000412   0.042391
     20       0.383815   0.087773   0.150860   0.000692  -0.540712  -0.000786
     21      -0.000011   0.000005   0.000010  -0.002650  -0.000130  -0.082304
     22      -0.000030  -0.000027  -0.000054   0.071919   0.000292   0.104579
     23      -0.008725  -0.032494  -0.040151  -0.000162   0.254403  -0.000526
     24       0.000251   0.000074   0.000040  -0.112688   0.000115   0.351476
     25      -0.000357  -0.000057  -0.000037   0.135958  -0.000077  -0.115943
     26      -0.332170  -0.024413   0.019448  -0.000409  -0.168412   0.001102
     27      -0.000006   0.000004   0.000018   0.010210   0.000061  -0.029925
     28      -0.000013  -0.000019  -0.000048   0.030383  -0.000110   0.005810
     29       0.000993  -0.013033  -0.056025  -0.000006  -0.168349   0.000124
     30       0.000089  -0.000020  -0.000064   0.135671   0.000155   0.294396
     31      -0.000247   0.000037   0.000088  -0.041714   0.000018  -0.185022
     32      -0.304883   0.057232   0.098280   0.000024   0.141858   0.000162
     33      -0.000113  -0.000074  -0.000061   0.022064  -0.000067  -0.230145
     34       0.000298   0.000139   0.000205  -0.318744  -0.000243   0.016120
     35       0.155390   0.092211   0.128462   0.000429  -0.017865  -0.000170
     36       0.061194   0.114766   0.154552   0.183665  -0.141821  -0.181649
     37      -0.093711   0.459043  -0.396663  -0.441851   0.025602  -0.028389
     38       0.127616   0.410420  -0.032317   0.003690  -0.069214  -0.005557
     39      -0.061626  -0.115272  -0.154723   0.183367   0.142031  -0.182809
     40       0.094471  -0.458335   0.397038  -0.441866  -0.026361  -0.027844
     41       0.127469   0.410843  -0.032865  -0.002411  -0.069086   0.005466
     42       0.000042   0.000208  -0.000113  -0.316829  -0.000324  -0.297027
     43       0.000452  -0.000104   0.000576  -0.451724  -0.000424  -0.008146
     44       0.285124  -0.397992   0.670954   0.000513  -0.131135   0.000247
     45       0.000316   0.000092   0.000067  -0.103047   0.000181   0.308928
     46      -0.000655  -0.000189  -0.000150   0.201763  -0.000322  -0.520027
     47      -0.509295  -0.072271  -0.063879   0.002372  -0.340652  -0.006807
                 12         13         14         15         16         17    
      0      -0.000117  -0.000081  -0.042222  -0.212378   0.063225   0.000016
      1      -0.000038   0.000056   0.079967   0.117671   0.164894   0.000014
      2      -0.098299   0.100960  -0.000004  -0.000184  -0.000110  -0.015318
      3      -0.000375  -0.000057   0.146396   0.095187   0.096882   0.000093
      4       0.000163  -0.000101  -0.092161  -0.004110   0.175329  -0.000140
      5       0.123114  -0.147140   0.000036   0.000044  -0.000055  -0.203879
      6      -0.000114  -0.000059  -0.087939   0.162194  -0.182730  -0.000040
      7       0.000117   0.000147   0.002561  -0.111225  -0.101018  -0.000000
      8      -0.068925   0.130640   0.000065   0.000137   0.000009   0.020108
      9      -0.000123   0.000055  -0.274526  -0.153823  -0.125568  -0.000017
     10       0.000088  -0.000080   0.153569   0.032473  -0.151890  -0.000042
     11       0.064468  -0.074687  -0.000280  -0.000075   0.000074  -0.024396
     12       0.000018  -0.000099  -0.347135  -0.306350   0.147984   0.000119
     13      -0.000154   0.000271  -0.082333   0.062599   0.208529  -0.000178
     14      -0.289684   0.324484   0.000190  -0.000186  -0.000068  -0.260984
     15      -0.000210  -0.000251   0.200396   0.239189  -0.309073   0.000133
     16      -0.000010   0.000320   0.150897  -0.069322  -0.164348  -0.000382
     17      -0.148031   0.398725   0.000299   0.000066   0.000120  -0.444834
     18      -0.000153   0.000028  -0.273154  -0.159548  -0.126140   0.000216
     19       0.000177   0.000001   0.142169   0.412175  -0.278005  -0.000543
     20       0.126922  -0.014080  -0.000189  -0.000423   0.000302  -0.612994
     21      -0.000145   0.000030  -0.065574   0.186359  -0.090490  -0.000101
     22       0.000165  -0.000006  -0.253081   0.022647   0.063811   0.000177
     23       0.063376  -0.089229   0.000104   0.000065  -0.000143   0.213742
     24       0.000756   0.000261  -0.139336   0.041244   0.142199   0.000052
     25      -0.000384  -0.000074  -0.275803   0.134904  -0.053980  -0.000057
     26      -0.092438  -0.034992   0.000106  -0.000064   0.000113  -0.053382
     27      -0.000080  -0.000018  -0.052553  -0.291372  -0.016271  -0.000095
     28      -0.000045  -0.000110   0.274125  -0.069297  -0.040397   0.000192
     29       0.001057  -0.036642  -0.000282  -0.000049  -0.000023   0.239688
     30       0.000330  -0.000007   0.272690  -0.008912  -0.155448   0.000008
     31      -0.000291  -0.000104   0.116738  -0.265786   0.030131  -0.000042
     32       0.003972   0.010084   0.000021   0.000206  -0.000069  -0.061026
     33      -0.000398  -0.000136   0.197155   0.148659   0.228574   0.000034
     34       0.000374   0.000180   0.031219   0.087934  -0.000012  -0.000002
     35      -0.003946   0.005317   0.000057  -0.000007   0.000097  -0.007739
     36      -0.113717   0.120300   0.147933   0.057016   0.365943   0.266018
     37       0.009263   0.004758   0.064665   0.166061  -0.122531  -0.019822
     38      -0.047796   0.066578  -0.001707   0.003644  -0.008193   0.103586
     39       0.112846  -0.120755   0.147833   0.057066   0.365994  -0.266100
     40      -0.008541  -0.004270   0.064536   0.166032  -0.122519   0.019971
     41      -0.047673   0.066508   0.001873  -0.003824   0.008595   0.103376
     42      -0.000164   0.000005   0.281493   0.318011  -0.031289  -0.000006
     43       0.000439   0.000293   0.062263   0.153023  -0.103467   0.000116
     44      -0.046883   0.082132   0.000032  -0.000030   0.000040   0.176744
     45       0.000264  -0.000107  -0.137937   0.058026   0.111190  -0.000017
     46      -0.000273   0.000419  -0.215336   0.280105  -0.358395   0.000029
     47       0.893957   0.791004   0.001104  -0.000671   0.000313   0.103228
                 18         19         20         21         22         23    
      0      -0.062905   0.000027   0.013571  -0.000018  -0.000059   0.270068
      1       0.214030  -0.000061  -0.231758   0.000038   0.000136  -0.074049
      2      -0.000172  -0.111089   0.000194   0.051842   0.166221   0.000155
      3      -0.012884  -0.000074  -0.000835   0.000011   0.000007   0.056846
      4       0.095059   0.000153  -0.194001  -0.000018  -0.000005   0.058098
      5      -0.000112   0.175078   0.000170  -0.017199  -0.008528  -0.000023
      6       0.190237  -0.000027  -0.142020   0.000032  -0.000013   0.028793
      7      -0.414859   0.000074  -0.087520  -0.000070   0.000029  -0.013589
      8       0.000369   0.160392   0.000021  -0.091654   0.034834   0.000024
      9      -0.046585   0.000055  -0.215151   0.000040  -0.000023  -0.268134
     10      -0.194985  -0.000130  -0.087466  -0.000092   0.000043   0.116164
     11       0.000162  -0.132749  -0.000011  -0.113637   0.049398  -0.000202
     12      -0.079608   0.000216  -0.230983   0.000169   0.000374   0.545399
     13       0.215461  -0.000457  -0.366643  -0.000356  -0.000712   0.066555
     14      -0.000090  -0.605563   0.000199  -0.437969  -0.908045   0.000193
     15       0.193564  -0.000039  -0.257027  -0.000243   0.000102   0.387325
     16      -0.423026   0.000109  -0.140174   0.000477  -0.000178   0.178889
     17       0.000427   0.203089  -0.000035   0.587829  -0.227909   0.000011
     18      -0.038143   0.000192  -0.216143  -0.000257   0.000070  -0.280040
     19      -0.133313  -0.000386  -0.306971   0.000509  -0.000140   0.279474
     20       0.000235  -0.472413   0.000117   0.633865  -0.183896  -0.000319
     21       0.141707   0.000157   0.019693  -0.000027   0.000021   0.051605
     22      -0.069569  -0.000285   0.074951   0.000055  -0.000042  -0.042964
     23       0.000177  -0.340675  -0.000072   0.067906  -0.051418   0.000052
     24       0.021249  -0.000021   0.145630   0.000003  -0.000005   0.012811
     25      -0.025275   0.000027   0.255984  -0.000001   0.000003   0.016095
     26       0.000014   0.046193  -0.000137  -0.009905   0.009642  -0.000007
     27       0.042879  -0.000122   0.024604  -0.000035   0.000047   0.000849
     28       0.145179   0.000282   0.088082   0.000068  -0.000104  -0.068580
     29      -0.000165   0.321239  -0.000065   0.083378  -0.124917   0.000061
     30       0.036164   0.000031   0.081278   0.000009  -0.000013  -0.042476
     31       0.201747  -0.000025   0.125658  -0.000015   0.000023  -0.037673
     32      -0.000137  -0.059410  -0.000069  -0.018705   0.029599   0.000013
     33      -0.267752  -0.000054   0.035910   0.000009   0.000006  -0.123725
     34       0.010156   0.000031  -0.045069  -0.000015  -0.000017   0.022282
     35      -0.000126   0.025957   0.000041  -0.011676  -0.021351  -0.000062
     36      -0.266686  -0.155108  -0.143156   0.085987   0.120982  -0.017002
     37       0.011089   0.001751   0.120256   0.002691   0.008921  -0.085153
     38       0.001343  -0.042992   0.013399   0.029693   0.041301  -0.012003
     39      -0.266757   0.155127  -0.143030  -0.086047  -0.121063  -0.017078
     40       0.011123  -0.001819   0.120237  -0.002635  -0.008852  -0.085118
     41      -0.001581  -0.042877  -0.013685   0.029631   0.041223   0.012098
     42      -0.302971  -0.000073   0.394216   0.000014  -0.000007  -0.362386
     43       0.001479  -0.000033   0.093901   0.000033   0.000047  -0.068392
     44      -0.000079  -0.050134   0.000067   0.052331   0.075243  -0.000072
     45       0.031683  -0.000024   0.143095   0.000029  -0.000006   0.020362
     46       0.077959   0.000039   0.174637  -0.000054   0.000011   0.087658
     47       0.000115   0.051104  -0.000112  -0.071415   0.012116  -0.000066
                 24         25         26         27         28         29    
      0      -0.000002  -0.029337  -0.000011  -0.062282   0.043755   0.077850
      1       0.000000  -0.123699   0.000049   0.032808   0.017059   0.047002
      2      -0.001098   0.000098   0.034230  -0.000052   0.000002  -0.000006
      3       0.000000  -0.069427   0.000067   0.072782   0.134139   0.184654
      4      -0.000001   0.019213  -0.000114  -0.009132  -0.025748  -0.047207
      5      -0.001490  -0.000076  -0.131480   0.000036   0.000072   0.000113
      6      -0.000045   0.047820  -0.000011  -0.068681  -0.090456   0.037430
      7       0.000090  -0.057788   0.000013   0.096301   0.008493   0.013614
      8       0.113342   0.000067   0.002926  -0.000104  -0.000040   0.000002
      9       0.000043   0.016347  -0.000000  -0.019612   0.045412   0.039619
     10      -0.000085   0.005484  -0.000007  -0.034625   0.026628  -0.039614
     11      -0.104464   0.000002  -0.005921   0.000022  -0.000003   0.000046
     12      -0.000014  -0.208179   0.000112  -0.218522  -0.143143  -0.493115
     13       0.000022  -0.225579  -0.000105  -0.050708  -0.089072  -0.268421
     14       0.027655   0.000047  -0.184124  -0.000044   0.000018   0.000030
     15       0.000298  -0.018581   0.000019   0.213796  -0.718604   0.239774
     16      -0.000590  -0.097229  -0.000003   0.253079  -0.318683   0.116188
     17      -0.733917   0.000075  -0.029428  -0.000116  -0.000034  -0.000005
     18      -0.000261   0.019127  -0.000014  -0.022548   0.045969   0.042916
     19       0.000531   0.155773  -0.000027  -0.707072   0.394135  -0.022917
     20       0.659486  -0.000106   0.025575   0.000565  -0.000300   0.000031
     21       0.000004  -0.017567  -0.000000   0.098650   0.062390  -0.124217
     22      -0.000008   0.011468   0.000010  -0.079279  -0.024475   0.003859
     23      -0.012296  -0.000008   0.018765   0.000101   0.000043  -0.000052
     24      -0.000002  -0.001014   0.000002   0.017403   0.006760  -0.005009
     25       0.000002   0.018062   0.000001   0.003607  -0.026474   0.081353
     26       0.004565  -0.000016  -0.003503   0.000005   0.000024  -0.000068
     27      -0.000005  -0.023740   0.000002   0.042018  -0.036908  -0.042907
     28       0.000009   0.028546  -0.000000  -0.009504   0.013039   0.038797
     29       0.012677  -0.000034   0.005597   0.000023  -0.000025  -0.000049
     30       0.000003   0.027353  -0.000003  -0.020430  -0.005187  -0.024524
     31      -0.000003   0.019367  -0.000002  -0.024346  -0.011906  -0.039513
     32      -0.005056  -0.000006  -0.000976   0.000011   0.000007   0.000024
     33       0.000003   0.043282  -0.000081  -0.043030  -0.068333  -0.081954
     34      -0.000003   0.139175   0.000095   0.060066   0.017958   0.005196
     35      -0.005181  -0.000058   0.155322  -0.000063  -0.000039  -0.000043
     36       0.024027   0.395652  -0.606337   0.064799  -0.054846  -0.101282
     37       0.000996  -0.235836  -0.085466  -0.079764  -0.023630  -0.022839
     38       0.006676  -0.055354  -0.179491  -0.027808  -0.014693  -0.025018
     39      -0.024037   0.395592   0.606534   0.064663  -0.054882  -0.101309
     40      -0.000987  -0.235790   0.085253  -0.079755  -0.023615  -0.022811
     41       0.006660   0.055931  -0.179158   0.027985   0.014688   0.024951
     42      -0.000000  -0.603490   0.000114  -0.344936  -0.211179  -0.120223
     43       0.000006  -0.118655  -0.000177  -0.057010  -0.034787  -0.005042
     44       0.009723  -0.000158  -0.327316  -0.000066  -0.000051  -0.000020
     45      -0.000004  -0.009487   0.000000   0.054332   0.039327  -0.076079
     46       0.000012  -0.103673  -0.000001   0.375563   0.312138  -0.696196
     47       0.013776   0.000018  -0.001537  -0.000324  -0.000249   0.000588
                 30         31         32         33         34         35    
      0      -0.035559   0.138937  -0.077146  -0.075020   0.003566   0.079845
      1       0.004101  -0.085551  -0.021271   0.099399  -0.000717   0.156703
      2      -0.000016   0.000123  -0.000012  -0.000109   0.000003  -0.000094
      3      -0.015652  -0.011427   0.025010   0.083379  -0.027625  -0.108629
      4       0.105388   0.108819   0.013911  -0.296194   0.013572  -0.152256
      5      -0.000092  -0.000095   0.000001   0.000268  -0.000018   0.000072
      6      -0.044324   0.113660   0.031455   0.070487   0.035130   0.199611
      7      -0.028130   0.022910   0.001506   0.114243  -0.008444   0.029250
      8       0.000004   0.000027   0.000010  -0.000065   0.000020   0.000058
      9      -0.047222  -0.042431  -0.066625  -0.120872  -0.013067  -0.091954
     10       0.019914  -0.030663   0.123900  -0.186830   0.040524   0.062350
     11      -0.000035   0.000009  -0.000127   0.000103  -0.000039  -0.000087
     12      -0.687508  -0.438260   0.032629   0.160426  -0.024157  -0.238672
     13      -0.347753  -0.414806   0.040961   0.236515  -0.017705   0.008572
     14       0.000000   0.000155  -0.000018  -0.000119   0.000002  -0.000112
     15       0.212728  -0.120282  -0.426439   0.104411  -0.104293  -0.433360
     16       0.109118  -0.096050  -0.233559   0.159275  -0.084499  -0.316432
     17       0.000001   0.000029   0.000012  -0.000073   0.000024   0.000079
     18      -0.053022  -0.045123  -0.072996  -0.144108  -0.013107  -0.096976
     19       0.476406  -0.545065  -0.338307   0.436577  -0.124296  -0.204375
     20      -0.000406   0.000423   0.000245  -0.000413   0.000094   0.000135
     21       0.008673   0.050987   0.143926   0.024439  -0.013282  -0.182268
     22       0.014434   0.254402   0.033447   0.318066  -0.011837  -0.074601
     23      -0.000008  -0.000182   0.000033  -0.000244   0.000003  -0.000012
     24       0.005806  -0.053291  -0.060806  -0.058966   0.001118   0.042351
     25      -0.024240  -0.162400   0.009849  -0.111443   0.004714   0.027147
     26       0.000022   0.000107  -0.000033   0.000065  -0.000003  -0.000004
     27       0.195644  -0.108613   0.109098   0.073778   0.021735   0.168003
     28      -0.102556   0.104512  -0.048352  -0.151574   0.005260   0.078462
     29       0.000159  -0.000127   0.000082   0.000153   0.000004   0.000001
     30      -0.027368  -0.010766  -0.014495   0.029255  -0.008079  -0.078917
     31       0.004156  -0.045032  -0.012528   0.100712  -0.013950  -0.102343
     32      -0.000014   0.000032   0.000005  -0.000071   0.000008   0.000052
     33       0.009522  -0.012084  -0.037836   0.008759   0.141433  -0.009006
     34      -0.032088  -0.050787   0.008761   0.090763   0.005134   0.030453
     35       0.000030   0.000037  -0.000028  -0.000064   0.000072  -0.000043
     36      -0.047390  -0.025717   0.067602  -0.071548  -0.531620   0.205559
     37       0.079181   0.095597  -0.054439  -0.270916   0.053703  -0.185826
     38       0.036659   0.070817   0.004788  -0.236725  -0.254476  -0.025186
     39      -0.047296  -0.025593   0.067595  -0.071726  -0.531897   0.205767
     40       0.079145   0.095529  -0.054458  -0.270757   0.054214  -0.186146
     41      -0.036797  -0.070951  -0.004684   0.237000   0.253949   0.025620
     42       0.098300   0.153125   0.124891  -0.233781  -0.439747   0.198566
     43       0.006634   0.017160   0.070586  -0.013725  -0.210806   0.098484
     44       0.000022   0.000025   0.000041   0.000001  -0.000265   0.000320
     45       0.019416  -0.018886  -0.121898  -0.046016  -0.006897   0.076958
     46       0.141662   0.283564  -0.721648   0.037855  -0.042269   0.425882
     47      -0.000106  -0.000238   0.000565  -0.000062   0.000058  -0.000368
                 36         37         38         39         40         41    
      0       0.000047   0.027974  -0.107433  -0.136838   0.229439   0.000746
      1       0.000020  -0.005809  -0.091529  -0.066519   0.231206   0.000096
      2      -0.000434   0.000015   0.000033  -0.000001  -0.000096   0.000000
      3      -0.000049  -0.024207   0.067010   0.216106  -0.225579   0.000059
      4       0.000031   0.036206  -0.053696  -0.015843  -0.275750  -0.000049
      5       0.016778  -0.000057   0.000071   0.000099   0.000133  -0.000000
      6      -0.000033  -0.052022  -0.116560  -0.027300  -0.242339  -0.000154
      7      -0.000002  -0.019192  -0.077075  -0.233711  -0.203684   0.000298
      8      -0.000374  -0.000004   0.000015   0.000177   0.000067  -0.000001
      9       0.000015   0.025612   0.018343   0.066859   0.113820  -0.000060
     10      -0.000015  -0.002432  -0.044051   0.304127   0.203432  -0.000009
     11       0.000301   0.000012   0.000041  -0.000219  -0.000121  -0.000000
     12      -0.000105  -0.039745   0.465923   0.207077  -0.380279  -0.003922
     13      -0.000062  -0.041746   0.228763   0.104906  -0.075264   0.005854
     14      -0.001851   0.000019  -0.000007  -0.000001  -0.000090  -0.000004
     15       0.000039   0.088166   0.312494   0.279548   0.381034  -0.000068
     16       0.000041   0.054447   0.145972  -0.109473   0.115474  -0.001216
     17       0.002867  -0.000013   0.000001   0.000224   0.000066   0.000001
     18       0.000017   0.029588   0.037123   0.088452   0.135502   0.000878
     19       0.000052   0.044002   0.380435  -0.456586  -0.179079   0.000038
     20      -0.001332  -0.000021  -0.000286   0.000405   0.000199   0.000000
     21       0.000035   0.040636   0.045619  -0.235885   0.176903  -0.000115
     22      -0.000023  -0.007860   0.128691   0.157244   0.112763  -0.001199
     23      -0.001838   0.000025  -0.000082  -0.000220  -0.000019   0.000001
     24      -0.000000  -0.003373  -0.012987   0.046541  -0.025396  -0.000171
     25       0.000003  -0.000762  -0.030999  -0.050423  -0.005947   0.000322
     26      -0.000183   0.000000   0.000019   0.000059  -0.000006  -0.000001
     27      -0.000006  -0.012847   0.227042   0.016984  -0.054063  -0.000043
     28       0.000035   0.040754   0.406093  -0.106494  -0.031280  -0.000047
     29      -0.000323  -0.000038  -0.000240   0.000092   0.000005   0.000000
     30      -0.000011  -0.007825  -0.125995   0.023001  -0.014346  -0.000074
     31      -0.000020  -0.019464  -0.226630   0.020707  -0.024798  -0.000041
     32       0.000061   0.000012   0.000135  -0.000008   0.000015   0.000000
     33      -0.000065  -0.009826   0.001178  -0.050183   0.044782  -0.048286
     34       0.000089   0.046475  -0.001851   0.014753   0.015447  -0.024849
     35       0.051882  -0.000093   0.000011  -0.000018   0.000002  -0.000080
     36       0.316188  -0.130154   0.004493  -0.018858   0.124576   0.229566
     37      -0.387658  -0.490214   0.146913  -0.131702   0.146571   0.305909
     38      -0.051900  -0.352285   0.082656  -0.070620   0.110056  -0.542914
     39      -0.316169  -0.129576   0.004381  -0.019003   0.124591   0.229569
     40       0.386334  -0.490833   0.147019  -0.131521   0.146468   0.307060
     41      -0.051824   0.352859  -0.082841   0.070749  -0.110124   0.543665
     42       0.000882   0.412183  -0.214742   0.059769  -0.235427   0.112010
     43      -0.000107   0.192217  -0.081739   0.050584  -0.090649  -0.317509
     44      -0.701230   0.000968  -0.000223  -0.000104  -0.000056   0.000201
     45       0.000000   0.003043  -0.014760   0.089665  -0.031139   0.006059
     46       0.000056   0.002872  -0.054771   0.507280  -0.196742   0.002349
     47       0.020868  -0.000059   0.000052  -0.000392   0.000163   0.000007
                 42         43         44         45         46         47    
      0      -0.000001   0.001083   0.039631  -0.006926   0.001918   0.000149
      1       0.000000  -0.002006  -0.075601   0.013451  -0.003192   0.000211
      2      -0.000266   0.000002   0.000076  -0.000013   0.000003  -0.000000
      3      -0.000001   0.000839   0.002645  -0.000486   0.000210  -0.000448
      4      -0.000000   0.000810   0.002781  -0.000056  -0.000009  -0.000764
      5      -0.000189  -0.000000  -0.000001  -0.000000   0.000000   0.000000
      6       0.000000   0.000138   0.006602   0.031482  -0.023706  -0.000956
      7      -0.000001  -0.000083  -0.012054  -0.056669   0.051896  -0.000316
      8      -0.000115   0.000000   0.000012   0.000058  -0.000051   0.000000
      9       0.000000   0.000027  -0.006425  -0.053337  -0.068851   0.000318
     10      -0.000000  -0.000048   0.000663   0.001377  -0.003370   0.000083
     11       0.000001   0.000000  -0.000003  -0.000022  -0.000025   0.000000
     12       0.000007  -0.012518  -0.468477   0.081963  -0.020483  -0.000088
     13      -0.000011   0.019380   0.860711  -0.151253   0.036376  -0.000992
     14       0.000286  -0.000020  -0.000869   0.000153  -0.000037  -0.000000
     15      -0.000000  -0.000854  -0.074271  -0.352249   0.290214  -0.000217
     16       0.000002   0.001526   0.141446   0.667798  -0.558415   0.000230
     17       0.000007  -0.000001  -0.000143  -0.000680   0.000566  -0.000001
     18      -0.000001  -0.000312   0.077753   0.626955   0.770807  -0.001354
     19       0.000000  -0.000110  -0.000788   0.000142   0.003590   0.000140
     20       0.000153   0.000000   0.000032   0.000249   0.000303   0.000000
     21       0.000000   0.000415  -0.000945  -0.001729   0.003027   0.002009
     22       0.000001   0.000143   0.000874  -0.000743   0.000643  -0.000476
     23       0.000222   0.000000  -0.000001  -0.000000   0.000001   0.000001
     24       0.000001   0.000088   0.000099   0.000256  -0.000355   0.062043
     25       0.000000  -0.000108  -0.000244   0.000039  -0.000228  -0.004445
     26       0.000122   0.000000   0.000000   0.000000   0.000000   0.000029
     27       0.000000  -0.000068  -0.002551   0.000754   0.000565   0.000003
     28       0.000000  -0.000177  -0.000805  -0.000830  -0.002766   0.000035
     29      -0.000059   0.000000  -0.000000   0.000001   0.000002  -0.000000
     30       0.000000  -0.000016   0.000289  -0.000064   0.000146  -0.000065
     31      -0.000000   0.000023   0.000255  -0.000044   0.000536  -0.000137
     32       0.000006  -0.000000  -0.000000   0.000000  -0.000000   0.000000
     33       0.000082  -0.015419   0.000679  -0.000149   0.000095  -0.000736
     34      -0.000059   0.089475  -0.001929   0.000229   0.000104   0.000095
     35      -0.092251  -0.000088   0.000002  -0.000000  -0.000000   0.000001
     36      -0.254298  -0.083171  -0.000994   0.000571  -0.000686   0.003402
     37      -0.338551  -0.092654   0.000622   0.000001  -0.000601  -0.001305
     38       0.562987   0.188863  -0.000926  -0.000289   0.000933  -0.004542
     39       0.253535  -0.082860  -0.000995   0.000571  -0.000685   0.003391
     40       0.338704  -0.092631   0.000623   0.000001  -0.000602  -0.001315
     41       0.561998  -0.188446   0.000925   0.000289  -0.000932   0.004540
     42      -0.000203   0.335496  -0.010551   0.001718  -0.000372   0.001175
     43       0.000561  -0.881200   0.021756  -0.002868   0.000215   0.000663
     44      -0.019908   0.000625  -0.000019   0.000003  -0.000001  -0.000001
     45      -0.000014  -0.002190  -0.000916  -0.000446  -0.001887  -0.994066
     46      -0.000006  -0.002914   0.001038   0.001499  -0.001477   0.088796
     47      -0.003493  -0.000001  -0.000001  -0.000001   0.000001  -0.000493


-----------
IR SPECTRUM
-----------

 Mode   freq       eps      Int      T**2         TX        TY        TZ
       cm**-1   L/(mol*cm) km/mol    a.u.
----------------------------------------------------------------------------
  6:    127.64   0.000442    2.24  0.001082  (-0.000010  0.000003  0.032891)
  7:    168.71   0.000034    0.17  0.000062  (-0.000005 -0.000024 -0.007887)
  8:    205.46   0.000260    1.31  0.000395  ( 0.000014 -0.000018 -0.019868)
  9:    303.91   0.000407    2.06  0.000418  (-0.014425  0.014471  0.000311)
 10:    336.26   0.001278    6.46  0.001186  (-0.000022 -0.000025 -0.034441)
 11:    372.61   0.002924   14.78  0.002449  (-0.046632 -0.016558 -0.000533)
 12:    398.28   0.018581   93.90  0.014559  (-0.000180  0.000040  0.120660)
 13:    444.79   0.018656   94.28  0.013089  (-0.000081  0.000069  0.114407)
 14:    454.55   0.000256    1.30  0.000176  (-0.012328  0.004903  0.000056)
 15:    503.12   0.001471    7.43  0.000912  (-0.000662  0.030196 -0.000055)
 16:    574.09   0.001843    9.31  0.001002  ( 0.003115 -0.031497  0.000020)
 17:    593.32   0.000189    0.95  0.000099  ( 0.000004  0.000002  0.009967)
 18:    727.18   0.000542    2.74  0.000233  (-0.001772 -0.015153  0.000024)
 19:    731.73   0.000252    1.27  0.000108  ( 0.000001 -0.000024 -0.010372)
 20:    784.42   0.010630   53.72  0.004229  (-0.033854 -0.055521  0.000028)
 21:    820.46   0.004079   20.61  0.001551  (-0.000017  0.000033  0.039388)
 22:    894.11   0.009127   46.13  0.003186  ( 0.000045 -0.000034 -0.056442)
 23:    922.80   0.000860    4.35  0.000291  (-0.001829 -0.016954  0.000015)
 24:    968.89   0.000015    0.08  0.000005  ( 0.000017  0.000002 -0.002200)
 25:   1028.79   0.012356   62.44  0.003748  (-0.044394 -0.042155  0.000007)
 26:   1069.99   0.000835    4.22  0.000243  (-0.000001 -0.000013 -0.015603)
 27:   1112.05   0.004268   21.57  0.001198  ( 0.027333  0.021225 -0.000005)
 28:   1168.09   0.015903   80.37  0.004249  ( 0.012540  0.063964 -0.000044)
 29:   1220.53   0.022932  115.89  0.005863  (-0.021283 -0.073554  0.000048)
 30:   1281.81   0.002231   11.27  0.000543  ( 0.013514  0.018987 -0.000009)
 31:   1306.72   0.047819  241.66  0.011420  ( 0.038922  0.099524 -0.000063)
 32:   1374.80   0.006298   31.83  0.001430  ( 0.014023 -0.035114  0.000029)
 33:   1423.02   0.037954  191.81  0.008323  ( 0.059303  0.069328 -0.000031)
 34:   1434.94   0.001839    9.30  0.000400  (-0.013193 -0.015033  0.000003)
 35:   1483.52   0.000545    2.76  0.000115  (-0.006272 -0.008683  0.000009)
 36:   1503.39   0.002517   12.72  0.000522  ( 0.000008 -0.000038 -0.022857)
 37:   1510.85   0.000770    3.89  0.000159  ( 0.011915 -0.004136  0.000030)
 38:   1545.47   0.069211  349.76  0.013975  ( 0.061813  0.100768 -0.000060)
 39:   1573.09   0.010665   53.90  0.002116  ( 0.022139  0.040317 -0.000023)
 40:   1638.25   0.020661  104.41  0.003936  ( 0.028252  0.056013 -0.000034)
 41:   3036.15   0.004279   21.62  0.000440  (-0.019368 -0.008041 -0.000018)
 42:   3085.43   0.003376   17.06  0.000341  ( 0.000025 -0.000008 -0.018479)
 43:   3142.91   0.002195   11.09  0.000218  (-0.006276  0.013361 -0.000016)
 44:   3202.65   0.002375   12.00  0.000231  ( 0.002750 -0.014960  0.000013)
 45:   3205.62   0.001227    6.20  0.000119  (-0.007124 -0.008286  0.000004)
 46:   3220.11   0.001158    5.85  0.000112  (-0.010200  0.002856 -0.000007)
 47:   3709.14   0.049807  251.70  0.004190  (-0.060205 -0.023786 -0.000002)

* The epsilon (eps) is given for a Dirac delta lineshape.
** The dipole moment derivative (T) already includes vibrational overlap.

The first frequency considered to be a vibration is 6
The total number of vibrations considered is 42


--------------------------
THERMOCHEMISTRY AT 298.15K
--------------------------

Temperature         ... 298.15 K
Pressure            ... 1.00 atm
Total Mass          ... 123.13 AMU

Throughout the following assumptions are being made:
  (1) The electronic state is orbitally nondegenerate
      but the spin degeneracy is treated
  (2) There are no thermally accessible electronically excited states
  (3) Hindered rotations indicated by low frequency modes are not
      treated as such but are treated as vibrations and this may
      cause some error
  (4) All equations used are the standard statistical mechanics
      equations for an ideal gas
  (5) All vibrations are strictly harmonic

freq.     127.64  E(vib)   ...       0.43 
freq.     168.71  E(vib)   ...       0.38 
freq.     205.46  E(vib)   ...       0.35 
freq.     303.91  E(vib)   ...       0.26 
freq.     336.26  E(vib)   ...       0.24 
freq.     372.61  E(vib)   ...       0.21 
freq.     398.28  E(vib)   ...       0.20 
freq.     444.79  E(vib)   ...       0.17 
freq.     454.55  E(vib)   ...       0.16 
freq.     503.12  E(vib)   ...       0.14 
freq.     574.09  E(vib)   ...       0.11 
freq.     593.32  E(vib)   ...       0.10 
freq.     727.18  E(vib)   ...       0.06 
freq.     731.73  E(vib)   ...       0.06 
freq.     784.42  E(vib)   ...       0.05 
freq.     820.46  E(vib)   ...       0.05 
freq.     894.11  E(vib)   ...       0.03 
freq.     922.80  E(vib)   ...       0.03 
freq.     968.89  E(vib)   ...       0.03 
freq.    1028.79  E(vib)   ...       0.02 
freq.    1069.99  E(vib)   ...       0.02 
freq.    1112.05  E(vib)   ...       0.01 
freq.    1168.09  E(vib)   ...       0.01 
freq.    1220.53  E(vib)   ...       0.01 
freq.    1281.81  E(vib)   ...       0.01 
freq.    1306.72  E(vib)   ...       0.01 
freq.    1374.80  E(vib)   ...       0.01 
freq.    1423.02  E(vib)   ...       0.00 
freq.    1434.94  E(vib)   ...       0.00 
freq.    1483.52  E(vib)   ...       0.00 
freq.    1503.39  E(vib)   ...       0.00 
freq.    1510.85  E(vib)   ...       0.00 
freq.    1545.47  E(vib)   ...       0.00 
freq.    1573.09  E(vib)   ...       0.00 
freq.    1638.25  E(vib)   ...       0.00 
freq.    3036.15  E(vib)   ...       0.00 
freq.    3085.43  E(vib)   ...       0.00 
freq.    3142.91  E(vib)   ...       0.00 
freq.    3202.65  E(vib)   ...       0.00 
freq.    3205.62  E(vib)   ...       0.00 
freq.    3220.11  E(vib)   ...       0.00 
freq.    3709.14  E(vib)   ...       0.00 

------------
INNER ENERGY
------------

The inner energy is: U= E(el) + E(ZPE) + E(vib) + E(rot) + E(trans)
    E(el)   - is the total energy from the electronic structure calculation
              = E(kin-el) + E(nuc-el) + E(el-el) + E(nuc-nuc)
    E(ZPE)  - the the zero temperature vibrational energy from the frequency calculation
    E(vib)  - the the finite temperature correction to E(ZPE) due to population
              of excited vibrational states
    E(rot)  - is the rotational thermal energy
    E(trans)- is the translational thermal energy

Summary of contributions to the inner energy U:
Electronic energy                ...   -421.13631613 Eh
Zero point energy                ...      0.12440992 Eh      78.07 kcal/mol
Thermal vibrational correction   ...      0.00506921 Eh       3.18 kcal/mol
Thermal rotational correction    ...      0.00141627 Eh       0.89 kcal/mol
Thermal translational correction ...      0.00141627 Eh       0.89 kcal/mol
-----------------------------------------------------------------------
Total thermal energy                   -421.00400446 Eh


Summary of corrections to the electronic energy:
(perhaps to be used in another calculation)
Total thermal correction                  0.00790176 Eh       4.96 kcal/mol
Non-thermal (ZPE) correction              0.12440992 Eh      78.07 kcal/mol
-----------------------------------------------------------------------
Total correction                          0.13231167 Eh      83.03 kcal/mol


--------
ENTHALPY
--------

The enthalpy is H = U + kB*T
                kB is Boltzmann's constant
Total free energy                 ...   -421.00400446 Eh 
Thermal Enthalpy correction       ...      0.00094421 Eh       0.59 kcal/mol
-----------------------------------------------------------------------
Total Enthalpy                    ...   -421.00306025 Eh


Note: Only C1 symmetry has been detected, increase convergence thresholds 
      if your molecule has a higher symmetry. Symmetry factor of 1.0 is   
      used for the rotational entropy correction. 
 

Note: Rotational entropy computed according to Herzberg 
Infrared and Raman Spectra, Chapter V,1, Van Nostrand Reinhold, 1945 
Point Group:  C1, Symmetry Number:   1  
Rotational constants in cm-1:     0.099298     0.045826     0.031541 

Vibrational entropy computed according to the QRRHO of S. Grimme
Chem.Eur.J. 2012 18 9955


-------
ENTROPY
-------

The entropy contributions are T*S = T*(S(el)+S(vib)+S(rot)+S(trans))
     S(el)   - electronic entropy
     S(vib)  - vibrational entropy
     S(rot)  - rotational entropy
     S(trans)- translational entropy
The entropies will be listed as multiplied by the temperature to get
units of energy

Electronic entropy                ...      0.00065446 Eh      0.41 kcal/mol
Vibrational entropy               ...      0.00811922 Eh      5.09 kcal/mol
Rotational entropy                ...      0.01368835 Eh      8.59 kcal/mol
Translational entropy             ...      0.01916594 Eh     12.03 kcal/mol
-----------------------------------------------------------------------
Final entropy term                ...      0.04162796 Eh     26.12 kcal/mol

In case the symmetry of your molecule has not been determined correctly
or in case you have a reason to use a different symmetry number we print 
out the resulting rotational entropy values for sn=1,12 :
 --------------------------------------------------------
|  sn= 1 | S(rot)=       0.01368835 Eh      8.59 kcal/mol|
|  sn= 2 | S(rot)=       0.01303389 Eh      8.18 kcal/mol|
|  sn= 3 | S(rot)=       0.01265106 Eh      7.94 kcal/mol|
|  sn= 4 | S(rot)=       0.01237943 Eh      7.77 kcal/mol|
|  sn= 5 | S(rot)=       0.01216875 Eh      7.64 kcal/mol|
|  sn= 6 | S(rot)=       0.01199660 Eh      7.53 kcal/mol|
|  sn= 7 | S(rot)=       0.01185106 Eh      7.44 kcal/mol|
|  sn= 8 | S(rot)=       0.01172498 Eh      7.36 kcal/mol|
|  sn= 9 | S(rot)=       0.01161377 Eh      7.29 kcal/mol|
|  sn=10 | S(rot)=       0.01151429 Eh      7.23 kcal/mol|
|  sn=11 | S(rot)=       0.01142430 Eh      7.17 kcal/mol|
|  sn=12 | S(rot)=       0.01134215 Eh      7.12 kcal/mol|
 --------------------------------------------------------


-------------------
GIBBS FREE ENERGY
-------------------

The Gibbs free energy is G = H - T*S

Total enthalpy                    ...   -421.00306025 Eh 
Total entropy correction          ...     -0.04162796 Eh    -26.12 kcal/mol
-----------------------------------------------------------------------
Final Gibbs free energy         ...   -421.04468821 Eh

For completeness - the Gibbs free energy minus the electronic energy
G-E(el)                           ...      0.09162792 Eh     57.50 kcal/mol


Timings for individual modules:

Sum of individual times         ...      705.871 sec (=  11.765 min)
GTO integral calculation        ...        6.122 sec (=   0.102 min)   0.9 %
SCF iterations                  ...      328.639 sec (=   5.477 min)  46.6 %
SCF Gradient evaluation         ...       99.077 sec (=   1.651 min)  14.0 %
Geometry relaxation             ...        0.355 sec (=   0.006 min)   0.1 %
Analytical frequency calculation...      271.679 sec (=   4.528 min)  38.5 %
                             ****ORCA TERMINATED NORMALLY****
TOTAL RUN TIME: 0 days 0 hours 11 minutes 50 seconds 598 msec
```
