## Supplementary material for "A novel quinone biosynthetic pathway illuminates the evolution of aerobic metabolism": Q7_2e_0H_B3LYP_631Gd_opt.out

```
                                 *****************
                                 * O   R   C   A *
                                 *****************

                                            #,                                       
                                            ###                                      
                                            ####                                     
                                            #####                                    
                                            ######                                   
                                           ########,                                 
                                     ,,################,,,,,                         
                               ,,#################################,,                 
                          ,,##########################################,,             
                       ,#########################################, ''#####,          
                    ,#############################################,,   '####,        
                  ,##################################################,,,,####,       
                ,###########''''           ''''###############################       
              ,#####''   ,,,,##########,,,,          '''####'''          '####       
            ,##' ,,,,###########################,,,                        '##       
           ' ,,###''''                  '''############,,,                           
         ,,##''                                '''############,,,,        ,,,,,,###''
      ,#''                                            '''#######################'''  
     '                                                          ''''####''''         
             ,#######,   #######,   ,#######,      ##                                
            ,#'     '#,  ##    ##  ,#'     '#,    #''#        ######   ,####,        
            ##       ##  ##   ,#'  ##            #'  '#       #        #'  '#        
            ##       ##  #######   ##           ,######,      #####,   #    #        
            '#,     ,#'  ##    ##  '#,     ,#' ,#      #,         ##   #,  ,#        
             '#######'   ##     ##  '#######'  #'      '#     #####' # '####'        


                  #######################################################
                  #                        -***-                        #
                  #          Department of theory and spectroscopy      #
                  #    Directorship and core code : Frank Neese         #
                  #        Max Planck Institute fuer Kohlenforschung    #
                  #                Kaiser Wilhelm Platz 1               #
                  #                 D-45470 Muelheim/Ruhr               #
                  #                      Germany                        #
                  #                                                     #
                  #                  All rights reserved                #
                  #                        -***-                        #
                  #######################################################


                         Program Version 5.0.2 -  RELEASE  -


 With contributions from (in alphabetic order):
   Daniel Aravena         : Magnetic Suceptibility
   Michael Atanasov       : Ab Initio Ligand Field Theory (pilot matlab implementation)
   Alexander A. Auer      : GIAO ZORA, VPT2 properties, NMR spectrum
   Ute Becker             : Parallelization
   Giovanni Bistoni       : ED, misc. LED, open-shell LED, HFLD
   Martin Brehm           : Molecular dynamics
   Dmytro Bykov           : SCF Hessian
   Vijay G. Chilkuri      : MRCI spin determinant printing, contributions to CSF-ICE
   Dipayan Datta          : RHF DLPNO-CCSD density
   Achintya Kumar Dutta   : EOM-CC, STEOM-CC
   Dmitry Ganyushin       : Spin-Orbit,Spin-Spin,Magnetic field MRCI
   Miquel Garcia          : C-PCM and meta-GGA Hessian, CC/C-PCM, Gaussian charge scheme
   Yang Guo               : DLPNO-NEVPT2, F12-NEVPT2, CIM, IAO-localization
   Andreas Hansen         : Spin unrestricted coupled pair/coupled cluster methods
   Benjamin Helmich-Paris : MC-RPA, TRAH-SCF, COSX integrals
   Lee Huntington         : MR-EOM, pCC
   Robert Izsak           : Overlap fitted RIJCOSX, COSX-SCS-MP3, EOM
   Marcus Kettner         : VPT2
   Christian Kollmar      : KDIIS, OOCD, Brueckner-CCSD(T), CCSD density, CASPT2, CASPT2-K
   Simone Kossmann        : Meta GGA functionals, TD-DFT gradient, OOMP2, MP2 Hessian
   Martin Krupicka        : Initial AUTO-CI
   Lucas Lang             : DCDCAS
   Marvin Lechner         : AUTO-CI (C++ implementation), FIC-MRCC
   Dagmar Lenk            : GEPOL surface, SMD
   Dimitrios Liakos       : Extrapolation schemes; Compound Job, initial MDCI parallelization
   Dimitrios Manganas     : Further ROCIS development; embedding schemes
   Dimitrios Pantazis     : SARC Basis sets
   Anastasios Papadopoulos: AUTO-CI, single reference methods and gradients
   Taras Petrenko         : DFT Hessian,TD-DFT gradient, ASA, ECA, R-Raman, ABS, FL, XAS/XES, NRVS
   Peter Pinski           : DLPNO-MP2, DLPNO-MP2 Gradient
   Christoph Reimann      : Effective Core Potentials
   Marius Retegan         : Local ZFS, SOC
   Christoph Riplinger    : Optimizer, TS searches, QM/MM, DLPNO-CCSD(T), (RO)-DLPNO pert. Triples
   Tobias Risthaus        : Range-separated hybrids, TD-DFT gradient, RPA, STAB
   Michael Roemelt        : Original ROCIS implementation
   Masaaki Saitow         : Open-shell DLPNO-CCSD energy and density
   Barbara Sandhoefer     : DKH picture change effects
   Avijit Sen             : IP-ROCIS
   Kantharuban Sivalingam : CASSCF convergence, NEVPT2, FIC-MRCI
   Bernardo de Souza      : ESD, SOC TD-DFT
   Georgi Stoychev        : AutoAux, RI-MP2 NMR, DLPNO-MP2 response
   Willem Van den Heuvel  : Paramagnetic NMR
   Boris Wezisla          : Elementary symmetry handling
   Frank Wennmohs         : Technical directorship


 We gratefully acknowledge several colleagues who have allowed us to
 interface, adapt or use parts of their codes:
   Stefan Grimme, W. Hujo, H. Kruse, P. Pracht,  : VdW corrections, initial TS optimization,
                  C. Bannwarth, S. Ehlert          DFT functionals, gCP, sTDA/sTD-DF
   Ed Valeev, F. Pavosevic, A. Kumar             : LibInt (2-el integral package), F12 methods
   Garnet Chan, S. Sharma, J. Yang, R. Olivares  : DMRG
   Ulf Ekstrom                                   : XCFun DFT Library
   Mihaly Kallay                                 : mrcc  (arbitrary order and MRCC methods)
   Jiri Pittner, Ondrej Demel                    : Mk-CCSD
   Frank Weinhold                                : gennbo (NPA and NBO analysis)
   Christopher J. Cramer and Donald G. Truhlar   : smd solvation model
   Lars Goerigk                                  : TD-DFT with DH, B97 family of functionals
   V. Asgeirsson, H. Jonsson                     : NEB implementation
   FAccTs GmbH                                   : IRC, NEB, NEB-TS, DLPNO-Multilevel, CI-OPT
                                                   MM, QMMM, 2- and 3-layer-ONIOM, Crystal-QMMM,
                                                   LR-CPCM, SF, NACMEs, symmetry and pop. for TD-DFT,
                                                   nearIR, NL-DFT gradient (VV10), updates on ESD,
                                                   ML-optimized integration grids
   S Lehtola, MJT Oliveira, MAL Marques          : LibXC Library
   Liviu Ungur et al                             : ANISO software


 Your calculation uses the libint2 library for the computation of 2-el integrals
 For citations please refer to: http://libint.valeyev.net

 Your ORCA version has been built with support for libXC version: 5.1.0
 For citations please refer to: https://tddft.org/programs/libxc/

 This ORCA versions uses:
   CBLAS   interface :  Fast vector & matrix operations
   LAPACKE interface :  Fast linear algebra routines
   SCALAPACK package :  Parallel linear algebra routines
   Shared memory     :  Shared parallel matrices
   BLAS/LAPACK       :  OpenBLAS 0.3.15  USE64BITINT DYNAMIC_ARCH NO_AFFINITY Zen SINGLE_THREADED
        Core in use  :  Zen
   Copyright (c) 2011-2014, The OpenBLAS Project


================================================================================

----- Orbital basis set information -----
Your calculation utilizes the basis: 6-31G(d)
   H-He, Li-Ne : W. J. Hehre, R. Ditchfield and J.A. Pople, J. Chem. Phys. 56, 2257 (1972).
                 Note: He and Ne are unpublished basis sets taken from the Gaussian program.
                 Note: Li and B from J. D. Dill and J. A. Pople, J. Chem. Phys. 62, 2921 (1975).
   Na - Ar     : M. M. Francl, W. J. Pietro, W. J. Hehre, J. S. Binkley, M. S. Gordon, 
                 D. J. DeFrees and J. A. Pople, J. Chem. Phys. 77, 3654 (1982).
   K - Zn      : V. A. Rassolov, J. A. Pople, M. A. Ratner, and T. L. Windus, J. Chem. Phys. 109, 1223 (1998).

----- AuxJ basis set information -----
Your calculation utilizes the auxiliary basis: def2/J
   F. Weigend, Phys. Chem. Chem. Phys. 8, 1057 (2006).

================================================================================
                                        WARNINGS
                       Please study these warnings very carefully!
================================================================================


WARNING: Geometry Optimization
  ===> : Switching off AutoStart
         For restart on a previous wavefunction, please use MOREAD

INFO   : the flag for use of the SHARK integral package has been found!

================================================================================
                                       INPUT FILE
================================================================================
NAME = Q7_2e_0H_B3LYP_631Gd_opt.inp
|  1> !Defgrid3 VeryTightOpt CPCM(water) B3LYP 6-31G(d) OPT FREQ
|  2> 
|  3> %maxcore 2048
|  4> 
|  5> %pal
|  6>    nprocs 4
|  7> end
|  8> 
|  9> * xyz -2 1
| 10>  C                  0.64546233   -1.46916564    0.00000000
| 11>  C                  1.34300033   -0.26141464    0.00000000
| 12>  C                 -0.74947867    0.94701636   -0.00167800
| 13>  C                 -1.44707967   -0.26118964   -0.00068200
| 14>  H                  1.19497033   -2.42167864    0.00131500
| 15>  H                 -1.29960067    1.89929736   -0.00263100
| 16>  H                 -2.54668367   -0.26100664   -0.00086200
| 17>  C                  0.64534633    0.94709436   -0.00119900
| 18>  O                  1.25863903    2.01019298   -0.00183671
| 19>  C                 -0.74969767   -1.46916564    0.00000000
| 20>  O                 -1.36356281   -2.53193385    0.00057299
| 21>  C                  2.88300007   -0.26130260    0.00088786
| 22>  H                  3.24013375    0.24214403   -0.87312417
| 23>  H                  3.23912623    0.24410757    0.87417745
| 24>  H                  3.23973960   -1.27008163    0.00222718
| 25> **                         ****END OF INPUT****
================================================================================

                       *****************************
                       * Geometry Optimization Run *
                       *****************************

Geometry optimization settings:
Update method            Update   .... BFGS
Choice of coordinates    CoordSys .... Z-matrix Internals
Initial Hessian          InHess   .... Almoef's Model

Convergence Tolerances:
Energy Change            TolE     ....  2.0000e-07 Eh
Max. Gradient            TolMAXG  ....  3.0000e-05 Eh/bohr
RMS Gradient             TolRMSG  ....  8.0000e-06 Eh/bohr
Max. Displacement        TolMAXD  ....  2.0000e-04 bohr
RMS Displacement         TolRMSD  ....  1.0000e-04 bohr
Strict Convergence                ....  False
------------------------------------------------------------------------------
                        ORCA OPTIMIZATION COORDINATE SETUP
------------------------------------------------------------------------------

The optimization will be done in new redundant internal coordinates
Making redundant internal coordinates   ...  (new redundants) done
Evaluating the initial hessian          ...  (Almloef) done
Evaluating the coordinates              ...  done
Calculating the B-matrix                .... done
Calculating the G-matrix                .... done
Diagonalizing the G-matrix              .... done
The first mode is                       ....   30
The number of degrees of freedom        ....   39

    -----------------------------------------------------------------
                    Redundant Internal Coordinates


    -----------------------------------------------------------------
         Definition                    Initial Value    Approx d2E/dq
    -----------------------------------------------------------------
      1. B(C   1,C   0)                  1.3947         0.614074   
      2. B(C   3,C   2)                  1.3951         0.613114   
      3. B(H   4,C   0)                  1.0997         0.347551   
      4. B(H   5,C   2)                  1.0998         0.347416   
      5. B(H   6,C   3)                  1.0996         0.347617   
      6. B(C   7,C   2)                  1.3948         0.613819   
      7. B(C   7,C   1)                  1.3954         0.612463   
      8. B(O   8,C   7)                  1.2273         1.017246   
      9. B(C   9,C   3)                  1.3948         0.613810   
     10. B(C   9,C   0)                  1.3952         0.613064   
     11. B(O  10,C   9)                  1.2273         1.017246   
     12. B(C  11,C   1)                  1.5400         0.360100   
     13. B(H  12,C  11)                  1.0700         0.387554   
     14. B(H  13,C  11)                  1.0700         0.387554   
     15. B(H  14,C  11)                  1.0700         0.387554   
     16. A(C   1,C   0,H   4)          120.0106         0.350230   
     17. A(H   4,C   0,C   9)          119.9808         0.350133   
     18. A(C   1,C   0,C   9)          120.0086         0.432441   
     19. A(C   7,C   1,C  11)          119.9930         0.393293   
     20. A(C   0,C   1,C   7)          119.9942         0.432365   
     21. A(C   0,C   1,C  11)          120.0128         0.393474   
     22. A(H   5,C   2,C   7)          120.0113         0.350183   
     23. A(C   3,C   2,C   7)          120.0047         0.432415   
     24. A(C   3,C   2,H   5)          119.9840         0.350115   
     25. A(C   2,C   3,C   9)          120.0000         0.432414   
     26. A(C   2,C   3,H   6)          119.9920         0.350149   
     27. A(H   6,C   3,C   9)          120.0080         0.350216   
     28. A(C   1,C   7,C   2)          119.9940         0.432333   
     29. A(C   2,C   7,O   8)          119.9835         0.470944   
     30. A(C   1,C   7,O   8)          120.0225         0.470752   
     31. A(C   0,C   9,O  10)          120.0111         0.470837   
     32. A(C   0,C   9,C   3)          119.9985         0.432408   
     33. A(C   3,C   9,O  10)          119.9904         0.470942   
     34. A(H  13,C  11,H  14)          109.4712         0.297665   
     35. A(H  12,C  11,H  14)          109.4712         0.297665   
     36. A(C   1,C  11,H  14)          109.4712         0.326284   
     37. A(H  12,C  11,H  13)          109.4713         0.297665   
     38. A(C   1,C  11,H  13)          109.4712         0.326284   
     39. A(C   1,C  11,H  12)          109.4712         0.326284   
     40. D(C  11,C   1,C   0,C   9)    179.9619         0.026063   
     41. D(C   7,C   1,C   0,H   4)   -179.9777         0.026063   
     42. D(C   7,C   1,C   0,C   9)     -0.0568         0.026063   
     43. D(C  11,C   1,C   0,H   4)      0.0410         0.026063   
     44. D(H   6,C   3,C   2,H   5)      0.0007         0.025977   
     45. D(C   9,C   3,C   2,H   5)    179.9750         0.025977   
     46. D(H   6,C   3,C   2,C   7)    179.9881         0.025977   
     47. D(C   9,C   3,C   2,C   7)     -0.0376         0.025977   
     48. D(C   1,C   7,C   2,H   5)   -179.9995         0.026041   
     49. D(O   8,C   7,C   1,C  11)      0.0157         0.025919   
     50. D(O   8,C   7,C   2,C   3)   -179.9871         0.026041   
     51. D(C   1,C   7,C   2,C   3)      0.0131         0.026041   
     52. D(O   8,C   7,C   1,C   0)   -179.9656         0.025919   
     53. D(C   2,C   7,C   1,C  11)   -179.9846         0.025919   
     54. D(C   2,C   7,C   1,C   0)      0.0341         0.025919   
     55. D(O   8,C   7,C   2,H   5)      0.0002         0.026041   
     56. D(O  10,C   9,C   3,H   6)     -0.0094         0.026040   
     57. D(C   0,C   9,C   3,H   6)    179.9892         0.026040   
     58. D(C   0,C   9,C   3,C   2)      0.0149         0.026040   
     59. D(O  10,C   9,C   0,H   4)     -0.0482         0.025973   
     60. D(O  10,C   9,C   0,C   1)   -179.9691         0.025973   
     61. D(O  10,C   9,C   3,C   2)   -179.9837         0.026040   
     62. D(C   3,C   9,C   0,H   4)    179.9532         0.025973   
     63. D(C   3,C   9,C   0,C   1)      0.0323         0.025973   
     64. D(H  14,C  11,C   1,C   7)    179.9734         0.009750   
     65. D(H  14,C  11,C   1,C   0)     -0.0453         0.009750   
     66. D(H  13,C  11,C   1,C   7)     59.9734         0.009750   
     67. D(H  13,C  11,C   1,C   0)   -120.0453         0.009750   
     68. D(H  12,C  11,C   1,C   7)    -60.0266         0.009750   
     69. D(H  12,C  11,C   1,C   0)    119.9547         0.009750   
    -----------------------------------------------------------------

Number of atoms                         .... 15
Number of degrees of freedom            .... 69

         *************************************************************
         *                GEOMETRY OPTIMIZATION CYCLE   1            *
         *************************************************************
---------------------------------
CARTESIAN COORDINATES (ANGSTROEM)
---------------------------------
  C      0.645462   -1.469166    0.000000
  C      1.343000   -0.261415    0.000000
  C     -0.749479    0.947016   -0.001678
  C     -1.447080   -0.261190   -0.000682
  H      1.194970   -2.421679    0.001315
  H     -1.299601    1.899297   -0.002631
  H     -2.546684   -0.261007   -0.000862
  C      0.645346    0.947094   -0.001199
  O      1.258639    2.010193   -0.001837
  C     -0.749698   -1.469166    0.000000
  O     -1.363563   -2.531934    0.000573
  C      2.883000   -0.261303    0.000888
  H      3.240134    0.242144   -0.873124
  H      3.239126    0.244108    0.874177
  H      3.239740   -1.270082    0.002227

----------------------------
CARTESIAN COORDINATES (A.U.)
----------------------------
  NO LB      ZA    FRAG     MASS         X           Y           Z
   0 C     6.0000    0    12.011    1.219747   -2.776321    0.000000
   1 C     6.0000    0    12.011    2.537903   -0.494002    0.000000
   2 C     6.0000    0    12.011   -1.416309    1.789602   -0.003171
   3 C     6.0000    0    12.011   -2.734584   -0.493577   -0.001289
   4 H     1.0000    0     1.008    2.258167   -4.576309    0.002485
   5 H     1.0000    0     1.008   -2.455889    3.589152   -0.004972
   6 H     1.0000    0     1.008   -4.812535   -0.493231   -0.001629
   7 C     6.0000    0    12.011    1.219528    1.789749   -0.002266
   8 O     8.0000    0    15.999    2.378483    3.798714   -0.003471
   9 C     6.0000    0    12.011   -1.416723   -2.776321    0.000000
  10 O     8.0000    0    15.999   -2.576760   -4.784662    0.001083
  11 C     6.0000    0    12.011    5.448081   -0.493790    0.001678
  12 H     1.0000    0     1.008    6.122965    0.457586   -1.649966
  13 H     1.0000    0     1.008    6.121061    0.461296    1.651956
  14 H     1.0000    0     1.008    6.122221   -2.400106    0.004209

--------------------------------
INTERNAL COORDINATES (ANGSTROEM)
--------------------------------
 C      0   0   0     0.000000000000     0.00000000     0.00000000
 C      1   0   0     1.394712063275     0.00000000     0.00000000
 C      2   1   0     2.416356071213    89.99830213     0.00000000
 C      3   2   1     1.395137945027    89.99456448     0.04089897
 H      1   2   3     1.099655303474   120.01055010   180.03933572
 H      3   2   1     1.099760985876   150.02148419   180.03038811
 H      4   3   2     1.099604029960   119.99197526   179.99465310
 C      3   2   1     1.394825084428    30.01014083   180.02954567
 O      8   3   2     1.227316999961   119.98347351   179.99976292
 C      4   3   2     1.394829070397   120.00002272   359.96894842
 O     10   4   3     1.227316995161   119.99040334   180.01634103
 C      2   1   3     1.540000000016   120.01279517   180.00164014
 H     12   2   1     1.070000001511   109.47120266   119.95468451
 H     12   2   1     1.069999995223   109.47120273   239.95470040
 H     12   2   1     1.070000008136   109.47123089   359.95469269

---------------------------
INTERNAL COORDINATES (A.U.)
---------------------------
 C      0   0   0     0.000000000000     0.00000000     0.00000000
 C      1   0   0     2.635623835266     0.00000000     0.00000000
 C      2   1   0     4.566251216630    89.99830213     0.00000000
 C      3   2   1     2.636428635142    89.99456448     0.04089897
 H      1   2   3     2.078047365279   120.01055010   180.03933572
 H      3   2   1     2.078247076076   150.02148419   180.03038811
 H      4   3   2     2.077950472381   119.99197526   179.99465310
 C      3   2   1     2.635837414293    30.01014083   180.02954567
 O      8   3   2     2.319293009432   119.98347351   179.99976292
 C      4   3   2     2.635844946682   120.00002272   359.96894842
 O     10   4   3     2.319293000362   119.99040334   180.01634103
 C      2   1   3     2.910178246268   120.01279517   180.00164014
 H     12   2   1     2.022006966151   109.47120266   119.95468451
 H     12   2   1     2.022006954269   109.47120273   239.95470040
 H     12   2   1     2.022006978670   109.47123089   359.95469269

---------------------
BASIS SET INFORMATION
---------------------
There are 3 groups of distinct atoms

 Group   1 Type C   : 10s4p1d contracted to 3s2p1d pattern {631/31/1}
 Group   2 Type H   : 4s contracted to 2s pattern {31}
 Group   3 Type O   : 10s4p1d contracted to 3s2p1d pattern {631/31/1}

Atom   0C    basis set group =>   1
Atom   1C    basis set group =>   1
Atom   2C    basis set group =>   1
Atom   3C    basis set group =>   1
Atom   4H    basis set group =>   2
Atom   5H    basis set group =>   2
Atom   6H    basis set group =>   2
Atom   7C    basis set group =>   1
Atom   8O    basis set group =>   3
Atom   9C    basis set group =>   1
Atom  10O    basis set group =>   3
Atom  11C    basis set group =>   1
Atom  12H    basis set group =>   2
Atom  13H    basis set group =>   2
Atom  14H    basis set group =>   2
---------------------------------
AUXILIARY/J BASIS SET INFORMATION
---------------------------------
There are 3 groups of distinct atoms

 Group   1 Type C   : 12s5p4d2f1g contracted to 6s4p3d1f1g pattern {711111/2111/211/2/1}
 Group   2 Type H   : 5s2p1d contracted to 3s1p1d pattern {311/2/1}
 Group   3 Type O   : 12s5p4d2f1g contracted to 6s4p3d1f1g pattern {711111/2111/211/2/1}

Atom   0C    basis set group =>   1
Atom   1C    basis set group =>   1
Atom   2C    basis set group =>   1
Atom   3C    basis set group =>   1
Atom   4H    basis set group =>   2
Atom   5H    basis set group =>   2
Atom   6H    basis set group =>   2
Atom   7C    basis set group =>   1
Atom   8O    basis set group =>   3
Atom   9C    basis set group =>   1
Atom  10O    basis set group =>   3
Atom  11C    basis set group =>   1
Atom  12H    basis set group =>   2
Atom  13H    basis set group =>   2
Atom  14H    basis set group =>   2


           ************************************************************
           *        Program running with 4 parallel MPI-processes     *
           *              working on a common directory               *
           ************************************************************
------------------------------------------------------------------------------
                           ORCA GTO INTEGRAL CALCULATION
                           -- RI-GTO INTEGRALS CHOSEN --
------------------------------------------------------------------------------
------------------------------------------------------------------------------
                   ___                                                        
                  /   \      - P O W E R E D   B Y -                         
                 /     \                                                     
                 |  |  |   _    _      __       _____    __    __             
                 |  |  |  | |  | |    /  \     |  _  \  |  |  /  |          
                  \  \/   | |  | |   /    \    | | | |  |  | /  /          
                 / \  \   | |__| |  /  /\  \   | |_| |  |  |/  /          
                |  |  |   |  __  | /  /__\  \  |    /   |      \           
                |  |  |   | |  | | |   __   |  |    \   |  |\   \          
                \     /   | |  | | |  |  |  |  | |\  \  |  | \   \       
                 \___/    |_|  |_| |__|  |__|  |_| \__\ |__|  \__/        
                                                                              
                      - O R C A' S   B I G   F R I E N D -                    
                                      &                                       
                       - I N T E G R A L  F E E D E R -                       
                                                                              
 v1 FN, 2020, v2 2021                                                         
------------------------------------------------------------------------------


Reading SHARK input file Q7_2e_0H_B3LYP_631Gd_opt.SHARKINP.tmp ... ok
----------------------
SHARK INTEGRAL PACKAGE
----------------------

Number of atoms                             ...     15
Number of basis functions                   ...    138
Number of shells                            ...     66
Maximum angular momentum                    ...      2
Integral batch strategy                     ... SHARK/LIBINT Hybrid
RI-J (if used) integral strategy            ... SPLIT-RIJ (Revised 2003 algorithm where possible)
Printlevel                                  ...      1
Contraction scheme used                     ... SEGMENTED contraction
Coulomb Range Separation                    ... NOT USED
Exchange Range Separation                   ... NOT USED
Finite Nucleus Model                        ... NOT USED
Auxiliary Coulomb fitting basis             ... AVAILABLE
   # of basis functions in Aux-J            ...    507
   # of shells in Aux-J                     ...    165
   Maximum angular momentum in Aux-J        ...      4
Auxiliary J/K fitting basis                 ... NOT available
Auxiliary Correlation fitting basis         ... NOT available
Auxiliary 'external' fitting basis          ... NOT available
Integral threshold                          ...     2.500000e-11
Primitive cut-off                           ...     2.500000e-12
Primitive pair pre-selection threshold      ...     2.500000e-12

Calculating pre-screening integrals         ... done (  0.0 sec) Dimension = 66
Organizing shell pair data                  ... done (  0.0 sec)
Shell pair information
Total number of shell pairs                 ...      2211
Shell pairs after pre-screening             ...      2080
Total number of primitive shell pairs       ...     12927
Primitive shell pairs kept                  ...      8010
          la=0 lb=0:    700 shell pairs
          la=1 lb=0:    680 shell pairs
          la=1 lb=1:    170 shell pairs
          la=2 lb=0:    327 shell pairs
          la=2 lb=1:    159 shell pairs
          la=2 lb=2:     44 shell pairs

Calculating one electron integrals          ... done (  0.0 sec)
Calculating RI/J V-Matrix + Cholesky decomp.... done (  0.0 sec)
Calculating Nuclear repulsion               ... done (  0.0 sec) ENN=    410.676950205746 Eh

SHARK setup successfully completed in   0.1 seconds

Maximum memory used throughout the entire GTOINT-calculation: 12.0 MB


           ************************************************************
           *        Program running with 4 parallel MPI-processes     *
           *              working on a common directory               *
           ************************************************************
-------------------------------------------------------------------------------
                                 ORCA SCF
-------------------------------------------------------------------------------

------------
SCF SETTINGS
------------
Hamiltonian:
 Density Functional     Method          .... DFT(GTOs)
 Exchange Functional    Exchange        .... B88
   X-Alpha parameter    XAlpha          ....  0.666667
   Becke's b parameter  XBeta           ....  0.004200
 Correlation Functional Correlation     .... LYP
 LDA part of GGA corr.  LDAOpt          .... VWN-5
 Gradients option       PostSCFGGA      .... off
 Hybrid DFT is turned on
   Fraction HF Exchange ScalHFX         ....  0.200000
   Scaling of DF-GGA-X  ScalDFX         ....  0.720000
   Scaling of DF-GGA-C  ScalDFC         ....  0.810000
   Scaling of DF-LDA-C  ScalLDAC        ....  1.000000
   Perturbative correction              ....  0.000000
   Density functional embedding theory  .... OFF
   NL short-range parameter             ....  4.800000
 RI-approximation to the Coulomb term is turned on
   Number of AuxJ basis functions       .... 507
   RIJ-COSX (HFX calculated with COS-X)).... on


General Settings:
 Integral files         IntName         .... Q7_2e_0H_B3LYP_631Gd_opt
 Hartree-Fock type      HFTyp           .... RHF
 Total Charge           Charge          ....   -2
 Multiplicity           Mult            ....    1
 Number of Electrons    NEL             ....   66
 Basis Dimension        Dim             ....  138
 Nuclear Repulsion      ENuc            ....    410.6769502057 Eh

Convergence Acceleration:
 DIIS                   CNVDIIS         .... on
   Start iteration      DIISMaxIt       ....    12
   Startup error        DIISStart       ....  0.200000
   # of expansion vecs  DIISMaxEq       ....     5
   Bias factor          DIISBfac        ....   1.050
   Max. coefficient     DIISMaxC        ....  10.000
 Trust-Rad. Augm. Hess. CNVTRAH         .... auto
   Auto Start mean grad. ratio tolernc. ....  1.125000
   Auto Start start iteration           ....    20
   Auto Start num. interpolation iter.  ....    10
   Max. Number of Micro iterations      ....    16
   Max. Number of Macro iterations      .... Maxiter - #DIIS iter
   Number of Davidson start vectors     ....     2
   Converg. threshold I  (grad. norm)   ....   1.000e-05
   Converg. threshold II (energy diff.) ....   1.000e-08
   Grad. Scal. Fac. for Micro threshold ....   0.100
   Minimum threshold for Micro iter.    ....   0.010
   NR start threshold (gradient norm)   ....   0.001
   Initial trust radius                 ....   0.400
   Minimum AH scaling param. (alpha)    ....   1.000
   Maximum AH scaling param. (alpha)    .... 1000.000
   Orbital update algorithm             .... Taylor
   White noise on init. David. guess    .... on
   Maximum white noise                  ....   0.010
   Quad. conv. algorithm                .... NR
 SOSCF                  CNVSOSCF        .... on
   Start iteration      SOSCFMaxIt      ....   150
   Startup grad/error   SOSCFStart      ....  0.003300
 Level Shifting         CNVShift        .... on
   Level shift para.    LevelShift      ....    0.2500
   Turn off err/grad.   ShiftErr        ....    0.0010
 Zerner damping         CNVZerner       .... off
 Static damping         CNVDamp         .... on
   Fraction old density DampFac         ....    0.7000
   Max. Damping (<1)    DampMax         ....    0.9800
   Min. Damping (>=0)   DampMin         ....    0.0000
   Turn off err/grad.   DampErr         ....    0.1000
 Fernandez-Rico         CNVRico         .... off

SCF Procedure:
 Maximum # iterations   MaxIter         ....   125
 SCF integral mode      SCFMode         .... Direct
   Integral package                     .... SHARK and LIBINT hybrid scheme
 Reset frequency        DirectResetFreq ....    20
 Integral Threshold     Thresh          ....  2.500e-11 Eh
 Primitive CutOff       TCut            ....  2.500e-12 Eh

Convergence Tolerance:
 Convergence Check Mode ConvCheckMode   .... Total+1el-Energy
 Convergence forced     ConvForced      .... 0
 Energy Change          TolE            ....  1.000e-08 Eh
 1-El. energy change                    ....  1.000e-05 Eh
 Orbital Gradient       TolG            ....  1.000e-05
 Orbital Rotation angle TolX            ....  1.000e-05
 DIIS Error             TolErr          ....  5.000e-07


Diagonalization of the overlap matrix:
Smallest eigenvalue                        ... 4.739e-04
Time for diagonalization                   ...    0.003 sec
Threshold for overlap eigenvalues          ... 1.000e-08
Number of eigenvalues below threshold      ... 0
Time for construction of square roots      ...    0.001 sec
Total time needed                          ...    0.004 sec

Time for model grid setup =    0.084 sec

------------------------------
INITIAL GUESS: MODEL POTENTIAL
------------------------------
Loading Hartree-Fock densities                     ... done
Calculating cut-offs                               ... done
Initializing the effective Hamiltonian             ... done
Setting up the integral package (SHARK)            ... done
Starting the Coulomb interaction                   ... done (   0.0 sec)
Reading the grid                                   ... done
Mapping shells                                     ... done
Starting the XC term evaluation                    ... done (   0.0 sec)
  promolecular density results
     # of electrons  =     63.992665443
     EX              =    -54.175517201
     EC              =     -2.188747312
     EX+EC           =    -56.364264513
Transforming the Hamiltonian                       ... done (   0.0 sec)
Diagonalizing the Hamiltonian                      ... done (   0.0 sec)
Back transforming the eigenvectors                 ... done (   0.0 sec)
Now organizing SCF variables                       ... done
                      ------------------
                      INITIAL GUESS DONE (   0.2 sec)
                      ------------------
-------------------
DFT GRID GENERATION
-------------------

General Integration Accuracy     IntAcc      ... 4.959
Radial Grid Type                 RadialGrid  ... OptM3 with GC (2021)
Angular Grid (max. ang.)         AngularGrid ... 6 (Lebedev-590)
Angular grid pruning method      GridPruning ... 4 (adaptive)
Weight generation scheme         WeightScheme... Becke
Basis function cutoff            BFCut       ... 1.0000e-11
Integration weight cutoff        WCut        ... 1.0000e-14
Angular grids for H and He will be reduced by one unit
Partially contracted basis set               ... off
Rotationally invariant grid construction     ... off

Total number of grid points                  ...   180934
Total number of batches                      ...     2834
Average number of points per batch           ...       63
Average number of grid points per atom       ...    12062
Time for grid setup =    2.312 sec

--------------------
COSX GRID GENERATION
--------------------

GRIDX 1
-------
General Integration Accuracy     IntAcc      ... 4.020
Radial Grid Type                 RadialGrid  ... OptM3 with GC (2021)
Angular Grid (max. ang.)         AngularGrid ... 2 (Lebedev-110)
Angular grid pruning method      GridPruning ... 4 (adaptive)
Weight generation scheme         WeightScheme... Becke
Basis function cutoff            BFCut       ... 1.0000e-11
Integration weight cutoff        WCut        ... 1.0000e-14
Angular grids for H and He will be reduced by one unit
Partially contracted basis set               ... on
Rotationally invariant grid construction     ... off

Total number of grid points                  ...    20773
Total number of batches                      ...      332
Average number of points per batch           ...       62
Average number of grid points per atom       ...     1385
UseSFitting                                  ... on

GRIDX 2
-------
General Integration Accuracy     IntAcc      ... 4.338
Radial Grid Type                 RadialGrid  ... OptM3 with GC (2021)
Angular Grid (max. ang.)         AngularGrid ... 3 (Lebedev-194)
Angular grid pruning method      GridPruning ... 4 (adaptive)
Weight generation scheme         WeightScheme... Becke
Basis function cutoff            BFCut       ... 1.0000e-11
Integration weight cutoff        WCut        ... 1.0000e-14
Angular grids for H and He will be reduced by one unit
Partially contracted basis set               ... on
Rotationally invariant grid construction     ... off

Total number of grid points                  ...    45789
Total number of batches                      ...      722
Average number of points per batch           ...       63
Average number of grid points per atom       ...     3053
UseSFitting                                  ... on

GRIDX 3
-------
General Integration Accuracy     IntAcc      ... 4.871
Radial Grid Type                 RadialGrid  ... OptM3 with GC (2021)
Angular Grid (max. ang.)         AngularGrid ... 4 (Lebedev-302)
Angular grid pruning method      GridPruning ... 4 (adaptive)
Weight generation scheme         WeightScheme... Becke
Basis function cutoff            BFCut       ... 1.0000e-11
Integration weight cutoff        WCut        ... 1.0000e-14
Angular grids for H and He will be reduced by one unit
Partially contracted basis set               ... on
Rotationally invariant grid construction     ... off

Total number of grid points                  ...    85758
Total number of batches                      ...     1348
Average number of points per batch           ...       63
Average number of grid points per atom       ...     5717
UseSFitting                                  ... on

Time for X-Grid setup             =    0.828 sec


--------------------
CPCM SOLVATION MODEL
--------------------
CPCM parameters:
  Epsilon                                         ...      80.4000
  Refrac                                          ...       1.3300
  Rsolv                                           ...       1.3000
  Surface type                                    ... GAUSSIAN VDW
  Epsilon function type                           ...         CPCM
Radii:
 Radius for C  used is    3.8550 Bohr (=   2.0400 Ang.)
 Radius for H  used is    2.4944 Bohr (=   1.3200 Ang.)
 Radius for O  used is    3.4469 Bohr (=   1.8240 Ang.)
Calculating surface                               ...        done! (  0.0s)
GEPOL surface points                              ...          861
GEPOL Volume                                      ...    1010.0855
GEPOL Surface-area                                ...     570.5721
Calculating surface distance matrix               ...        done! (  0.0s)
Performing Cholesky decomposition & store         ...        done! (  0.0s)
Overall time for CPCM initialization              ...                 0.0s
--------------
SCF ITERATIONS
--------------
ITER       Energy         Delta-E        Max-DP      RMS-DP      [F,P]     Damp
               ***  Starting incremental Fock matrix formation  ***
  0   -420.2442944584   0.000000000000 0.12247677  0.00530052  0.3432711 0.7000
  1   -420.4513750545  -0.207080596035 0.08845260  0.00386622  0.1544291 0.7000
                               ***Turning on DIIS***
  2   -420.5391145064  -0.087739451899 0.13396972  0.00601599  0.0476822 0.0000
  3   -420.6735133496  -0.134398843243 0.07117489  0.00273988  0.0785919 0.0000
  4   -420.7013766044  -0.027863254761 0.02004922  0.00072732  0.0143875 0.0000
  5   -420.7030001467  -0.001623542290 0.00666859  0.00029271  0.0064065 0.0000
                      *** Initiating the SOSCF procedure ***
                           *** Shutting down DIIS ***
                      *** Re-Reading the Fockian *** 
                      *** Removing any level shift *** 
ITER      Energy       Delta-E        Grad      Rot      Max-DP    RMS-DP
  6   -420.70313521  -0.0001350611  0.000367  0.000367  0.003333  0.000149
               *** Restarting incremental Fock matrix formation ***
  7   -420.70312923   0.0000059823  0.000121  0.000316  0.000768  0.000029
  8   -420.70312869   0.0000005365  0.000194  0.000201  0.000490  0.000016
  9   -420.70312967  -0.0000009848  0.000017  0.000045  0.000074  0.000003
 10   -420.70312967   0.0000000014  0.000022  0.000036  0.000040  0.000002
 11   -420.70312969  -0.0000000129  0.000003  0.000021  0.000020  0.000001
 12   -420.70312968   0.0000000058  0.000005  0.000014  0.000011  0.000000
                  ***Gradient check signals convergence***
              ***Rediagonalizing the Fockian in SOSCF/NRSCF***

               *****************************************************
               *                     SUCCESS                       *
               *           SCF CONVERGED AFTER  13 CYCLES          *
               *****************************************************

Old exchange energy                            =    -11.138194941 Eh
New exchange energy                            =    -11.138194594 Eh
Exchange energy change after final integration =      0.000000347 Eh
Total energy after final integration           =   -420.703129336 Eh
Final COS-X integration done in                =     2.678 sec

----------------
TOTAL SCF ENERGY
----------------

Total Energy       :         -420.70312934 Eh          -11447.91415 eV

Components:
Nuclear Repulsion  :          410.67695021 Eh           11175.08795 eV
Electronic Energy  :         -831.38007954 Eh          -22623.00210 eV
One Electron Energy:        -1412.16905342 Eh          -38427.07354 eV
Two Electron Energy:          580.78897388 Eh           15804.07144 eV
Max COSX asymmetry :            0.00000034 Eh               0.00001 eV
CPCM Dielectric    :           -0.32790297 Eh              -8.92269 eV

Virial components:
Potential Energy   :         -840.04204970 Eh          -22858.70629 eV
Kinetic Energy     :          419.33892036 Eh           11410.79214 eV
Virial Ratio       :            2.00325324


DFT components:
N(Alpha)           :       33.000000650645 electrons
N(Beta)            :       33.000000650645 electrons
N(Total)           :       66.000001301290 electrons
E(X)               :      -44.237832478475 Eh       
E(C)               :       -2.658449453659 Eh       
E(XC)              :      -46.896281932134 Eh       
DFET-embed. en.    :        0.000000000000 Eh       
CPCM Solvation Model Properties:
Surface-charge          :            1.97699088
Charge-correction       :           -0.00639358 Eh              -0.17398 eV
Free-energy (cav+disp)  :  This term is not implemented in the current solvation scheme

---------------
SCF CONVERGENCE
---------------

  Last Energy change         ...   -3.8457e-09  Tolerance :   1.0000e-08
  Last MAX-Density change    ...    6.2172e-15  Tolerance :   1.0000e-07
  Last RMS-Density change    ...    7.6366e-17  Tolerance :   5.0000e-09
  Last Orbital Gradient      ...    5.5822e-07  Tolerance :   1.0000e-05
  Last Orbital Rotation      ...    2.7933e-06  Tolerance :   1.0000e-05

             **** THE GBW FILE WAS UPDATED (Q7_2e_0H_B3LYP_631Gd_opt.gbw) ****
             **** DENSITY Q7_2e_0H_B3LYP_631Gd_opt.scfp WAS UPDATED ****
             **** ENERGY FILE WAS UPDATED (Q7_2e_0H_B3LYP_631Gd_opt.en.tmp) ****
             **** THE GBW FILE WAS UPDATED (Q7_2e_0H_B3LYP_631Gd_opt.gbw) ****
             **** DENSITY Q7_2e_0H_B3LYP_631Gd_opt.scfp WAS UPDATED ****
----------------
ORBITAL ENERGIES
----------------

  NO   OCC          E(Eh)            E(eV) 
   0   2.0000     -18.976453      -516.3755 
   1   2.0000     -18.973500      -516.2952 
   2   2.0000     -10.125535      -275.5298 
   3   2.0000     -10.124360      -275.4978 
   4   2.0000     -10.122468      -275.4464 
   5   2.0000     -10.095706      -274.7181 
   6   2.0000     -10.088291      -274.5164 
   7   2.0000     -10.086333      -274.4631 
   8   2.0000     -10.086290      -274.4619 
   9   2.0000      -0.910410       -24.7735 
  10   2.0000      -0.905666       -24.6444 
  11   2.0000      -0.745122       -20.2758 
  12   2.0000      -0.696986       -18.9660 
  13   2.0000      -0.633801       -17.2466 
  14   2.0000      -0.586740       -15.9660 
  15   2.0000      -0.527576       -14.3561 
  16   2.0000      -0.477715       -12.9993 
  17   2.0000      -0.408433       -11.1140 
  18   2.0000      -0.383310       -10.4304 
  19   2.0000      -0.380260       -10.3474 
  20   2.0000      -0.370867       -10.0918 
  21   2.0000      -0.344966        -9.3870 
  22   2.0000      -0.334590        -9.1046 
  23   2.0000      -0.320752        -8.7281 
  24   2.0000      -0.307154        -8.3581 
  25   2.0000      -0.288826        -7.8594 
  26   2.0000      -0.280455        -7.6316 
  27   2.0000      -0.271303        -7.3825 
  28   2.0000      -0.178126        -4.8470 
  29   2.0000      -0.174915        -4.7597 
  30   2.0000      -0.139444        -3.7945 
  31   2.0000      -0.134379        -3.6566 
  32   2.0000      -0.059793        -1.6270 
  33   0.0000       0.070542         1.9196 
  34   0.0000       0.149242         4.0611 
  35   0.0000       0.149435         4.0663 
  36   0.0000       0.161899         4.4055 
  37   0.0000       0.179445         4.8829 
  38   0.0000       0.214029         5.8240 
  39   0.0000       0.218949         5.9579 
  40   0.0000       0.226881         6.1738 
  41   0.0000       0.282093         7.6761 
  42   0.0000       0.287752         7.8301 
  43   0.0000       0.337058         9.1718 
  44   0.0000       0.351864         9.5747 
  45   0.0000       0.381514        10.3815 
  46   0.0000       0.427881        11.6432 
  47   0.0000       0.461589        12.5605 
  48   0.0000       0.488409        13.2903 
  49   0.0000       0.565855        15.3977 
  50   0.0000       0.567715        15.4483 
  51   0.0000       0.585687        15.9374 
  52   0.0000       0.595754        16.2113 
  53   0.0000       0.610550        16.6139 
  54   0.0000       0.628172        17.0934 
  55   0.0000       0.648286        17.6408 
  56   0.0000       0.668086        18.1796 
  57   0.0000       0.674407        18.3515 
  58   0.0000       0.692593        18.8464 
  59   0.0000       0.724676        19.7194 
  60   0.0000       0.728248        19.8166 
  61   0.0000       0.763318        20.7709 
  62   0.0000       0.783927        21.3317 
  63   0.0000       0.788934        21.4680 
  64   0.0000       0.796672        21.6785 
  65   0.0000       0.844146        22.9704 
  66   0.0000       0.850123        23.1330 
  67   0.0000       0.870100        23.6766 
  68   0.0000       0.890480        24.2312 
  69   0.0000       0.902660        24.5626 
  70   0.0000       0.914311        24.8797 
  71   0.0000       0.937409        25.5082 
  72   0.0000       0.951771        25.8990 
  73   0.0000       0.967920        26.3384 
  74   0.0000       0.992206        26.9993 
  75   0.0000       1.010885        27.5076 
  76   0.0000       1.054391        28.6914 
  77   0.0000       1.060683        28.8626 
  78   0.0000       1.092548        29.7298 
  79   0.0000       1.114647        30.3311 
  80   0.0000       1.120588        30.4928 
  81   0.0000       1.141737        31.0682 
  82   0.0000       1.175530        31.9878 
  83   0.0000       1.210876        32.9496 
  84   0.0000       1.249015        33.9874 
  85   0.0000       1.312403        35.7123 
  86   0.0000       1.326355        36.0920 
  87   0.0000       1.352828        36.8123 
  88   0.0000       1.413570        38.4652 
  89   0.0000       1.437658        39.1207 
  90   0.0000       1.445055        39.3219 
  91   0.0000       1.513259        41.1779 
  92   0.0000       1.527557        41.5669 
  93   0.0000       1.541191        41.9379 
  94   0.0000       1.548519        42.1374 
  95   0.0000       1.573253        42.8104 
  96   0.0000       1.775396        48.3110 
  97   0.0000       1.828640        49.7598 
  98   0.0000       1.856640        50.5217 
  99   0.0000       1.897043        51.6212 
 100   0.0000       1.898141        51.6510 
 101   0.0000       1.915304        52.1181 
 102   0.0000       1.923359        52.3373 
 103   0.0000       1.963157        53.4202 
 104   0.0000       1.988943        54.1219 
 105   0.0000       2.021139        54.9980 
 106   0.0000       2.027248        55.1642 
 107   0.0000       2.039543        55.4988 
 108   0.0000       2.047607        55.7182 
 109   0.0000       2.067183        56.2509 
 110   0.0000       2.117697        57.6255 
 111   0.0000       2.154162        58.6177 
 112   0.0000       2.157831        58.7176 
 113   0.0000       2.202147        59.9235 
 114   0.0000       2.205867        60.0247 
 115   0.0000       2.254190        61.3396 
 116   0.0000       2.317960        63.0749 
 117   0.0000       2.346358        63.8476 
 118   0.0000       2.374973        64.6263 
 119   0.0000       2.404675        65.4345 
 120   0.0000       2.418670        65.8154 
 121   0.0000       2.433670        66.2235 
 122   0.0000       2.470634        67.2294 
 123   0.0000       2.519008        68.5457 
 124   0.0000       2.696339        73.3711 
 125   0.0000       2.721459        74.0547 
 126   0.0000       2.724446        74.1359 
 127   0.0000       2.775220        75.5176 
 128   0.0000       2.781966        75.7011 
 129   0.0000       2.832052        77.0641 
 130   0.0000       2.888093        78.5890 
 131   0.0000       2.917990        79.4025 
 132   0.0000       2.967944        80.7618 
 133   0.0000       3.098226        84.3070 
 134   0.0000       3.147662        85.6522 
 135   0.0000       3.191567        86.8470 
 136   0.0000       3.414295        92.9077 
 137   0.0000       3.553096        96.6847 

                    ********************************
                    * MULLIKEN POPULATION ANALYSIS *
                    ********************************

-----------------------
MULLIKEN ATOMIC CHARGES
-----------------------
   0 C :   -0.372268
   1 C :    0.034264
   2 C :   -0.298484
   3 C :   -0.307560
   4 H :    0.013870
   5 H :    0.014415
   6 H :    0.012844
   7 C :    0.250647
   8 O :   -0.749119
   9 C :    0.342840
  10 O :   -0.777323
  11 C :   -0.522201
  12 H :    0.119138
  13 H :    0.119139
  14 H :    0.119796
Sum of atomic charges:   -2.0000000

--------------------------------
MULLIKEN REDUCED ORBITAL CHARGES
--------------------------------
  0 C s       :     3.238804  s :     3.238804
      pz      :     1.179750  p :     3.098373
      px      :     1.002721
      py      :     0.915902
      dz2     :     0.003224  d :     0.035092
      dxz     :     0.005251
      dyz     :     0.003296
      dx2y2   :     0.010954
      dxy     :     0.012366
  1 C s       :     3.161622  s :     3.161622
      pz      :     1.079949  p :     2.764997
      px      :     0.789264
      py      :     0.895784
      dz2     :     0.002758  d :     0.039117
      dxz     :     0.004419
      dyz     :     0.007311
      dx2y2   :     0.012236
      dxy     :     0.012394
  2 C s       :     3.224945  s :     3.224945
      pz      :     1.158515  p :     3.038264
      px      :     0.983755
      py      :     0.895993
      dz2     :     0.003245  d :     0.035275
      dxz     :     0.005557
      dyz     :     0.003340
      dx2y2   :     0.010823
      dxy     :     0.012310
  3 C s       :     3.220407  s :     3.220407
      pz      :     1.171772  p :     3.052110
      px      :     0.878304
      py      :     1.002034
      dz2     :     0.003230  d :     0.035043
      dxz     :     0.001502
      dyz     :     0.007086
      dx2y2   :     0.013788
      dxy     :     0.009437
  4 H s       :     0.986130  s :     0.986130
  5 H s       :     0.985585  s :     0.985585
  6 H s       :     0.987156  s :     0.987156
  7 C s       :     3.024752  s :     3.024752
      pz      :     0.967760  p :     2.628536
      px      :     0.814956
      py      :     0.845820
      dz2     :     0.004864  d :     0.096066
      dxz     :     0.010483
      dyz     :     0.019287
      dx2y2   :     0.034998
      dxy     :     0.026434
  8 O s       :     3.757107  s :     3.757107
      pz      :     1.682956  p :     4.969115
      px      :     1.746421
      py      :     1.539738
      dz2     :     0.002333  d :     0.022896
      dxz     :     0.001869
      dyz     :     0.005371
      dx2y2   :     0.006374
      dxy     :     0.006949
  9 C s       :     3.006901  s :     3.006901
      pz      :     0.947233  p :     2.553997
      px      :     0.787622
      py      :     0.819143
      dz2     :     0.004828  d :     0.096261
      dxz     :     0.010446
      dyz     :     0.019721
      dx2y2   :     0.034320
      dxy     :     0.026946
 10 O s       :     3.760130  s :     3.760130
      pz      :     1.684038  p :     4.994251
      px      :     1.767610
      py      :     1.542603
      dz2     :     0.002339  d :     0.022942
      dxz     :     0.001839
      dyz     :     0.005392
      dx2y2   :     0.006359
      dxy     :     0.007013
 11 C s       :     3.270156  s :     3.270156
      pz      :     1.063692  p :     3.215762
      px      :     1.090090
      py      :     1.061980
      dz2     :     0.007006  d :     0.036283
      dxz     :     0.008223
      dyz     :     0.006583
      dx2y2   :     0.007826
      dxy     :     0.006645
 12 H s       :     0.880862  s :     0.880862
 13 H s       :     0.880861  s :     0.880861
 14 H s       :     0.880204  s :     0.880204


                     *******************************
                     * LOEWDIN POPULATION ANALYSIS *
                     *******************************

----------------------
LOEWDIN ATOMIC CHARGES
----------------------
   0 C :   -0.265238
   1 C :   -0.120608
   2 C :   -0.260502
   3 C :   -0.271117
   4 H :    0.079151
   5 H :    0.078394
   6 H :    0.077762
   7 C :   -0.081834
   8 O :   -0.556270
   9 C :   -0.076540
  10 O :   -0.565773
  11 C :   -0.374691
  12 H :    0.112598
  13 H :    0.112605
  14 H :    0.112063

-------------------------------
LOEWDIN REDUCED ORBITAL CHARGES
-------------------------------
  0 C s       :     2.927484  s :     2.927484
      pz      :     1.145924  p :     3.251782
      px      :     1.063841
      py      :     1.042017
      dz2     :     0.006708  d :     0.085971
      dxz     :     0.011755
      dyz     :     0.007096
      dx2y2   :     0.028804
      dxy     :     0.031609
  1 C s       :     2.887297  s :     2.887297
      pz      :     1.065048  p :     3.133203
      px      :     0.992149
      py      :     1.076007
      dz2     :     0.006809  d :     0.100108
      dxz     :     0.008550
      dyz     :     0.016867
      dx2y2   :     0.035274
      dxy     :     0.032608
  2 C s       :     2.929221  s :     2.929221
      pz      :     1.129461  p :     3.244554
      px      :     1.068527
      py      :     1.046566
      dz2     :     0.006754  d :     0.086727
      dxz     :     0.012556
      dyz     :     0.007534
      dx2y2   :     0.028331
      dxy     :     0.031551
  3 C s       :     2.928734  s :     2.928734
      pz      :     1.144469  p :     3.256427
      px      :     1.033767
      py      :     1.078191
      dz2     :     0.006796  d :     0.085956
      dxz     :     0.002684
      dyz     :     0.016583
      dx2y2   :     0.033690
      dxy     :     0.026204
  4 H s       :     0.920849  s :     0.920849
  5 H s       :     0.921606  s :     0.921606
  6 H s       :     0.922238  s :     0.922238
  7 C s       :     2.825427  s :     2.825427
      pz      :     0.962218  p :     3.007637
      px      :     1.031308
      py      :     1.014111
      dz2     :     0.012278  d :     0.248770
      dxz     :     0.024211
      dyz     :     0.045342
      dx2y2   :     0.094621
      dxy     :     0.072319
  8 O s       :     3.528485  s :     3.528485
      pz      :     1.671876  p :     4.974791
      px      :     1.736738
      py      :     1.566177
      dz2     :     0.005977  d :     0.052994
      dxz     :     0.003936
      dyz     :     0.011079
      dx2y2   :     0.015156
      dxy     :     0.016847
  9 C s       :     2.827976  s :     2.827976
      pz      :     0.945680  p :     2.999379
      px      :     1.037906
      py      :     1.015793
      dz2     :     0.012255  d :     0.249185
      dxz     :     0.024491
      dyz     :     0.046312
      dx2y2   :     0.093763
      dxy     :     0.072364
 10 O s       :     3.528940  s :     3.528940
      pz      :     1.672727  p :     4.984271
      px      :     1.743227
      py      :     1.568318
      dz2     :     0.005959  d :     0.052563
      dxz     :     0.003686
      dyz     :     0.010929
      dx2y2   :     0.015016
      dxy     :     0.016972
 11 C s       :     2.961828  s :     2.961828
      pz      :     1.124314  p :     3.342150
      px      :     1.100462
      py      :     1.117374
      dz2     :     0.013017  d :     0.070713
      dxz     :     0.016175
      dyz     :     0.012443
      dx2y2   :     0.016147
      dxy     :     0.012931
 12 H s       :     0.887402  s :     0.887402
 13 H s       :     0.887395  s :     0.887395
 14 H s       :     0.887937  s :     0.887937


                      *****************************
                      * MAYER POPULATION ANALYSIS *
                      *****************************

  NA   - Mulliken gross atomic population
  ZA   - Total nuclear charge
  QA   - Mulliken gross atomic charge
  VA   - Mayer's total valence
  BVA  - Mayer's bonded valence
  FA   - Mayer's free valence

  ATOM       NA         ZA         QA         VA         BVA        FA
  0 C      6.3723     6.0000    -0.3723     3.8381     3.8381     0.0000
  1 C      5.9657     6.0000     0.0343     3.7345     3.7345     0.0000
  2 C      6.2985     6.0000    -0.2985     3.7845     3.7845     0.0000
  3 C      6.3076     6.0000    -0.3076     3.8111     3.8111     0.0000
  4 H      0.9861     1.0000     0.0139     0.9586     0.9586     0.0000
  5 H      0.9856     1.0000     0.0144     0.9569     0.9569     0.0000
  6 H      0.9872     1.0000     0.0128     0.9563     0.9563     0.0000
  7 C      5.7494     6.0000     0.2506     4.2246     4.2246     0.0000
  8 O      8.7491     8.0000    -0.7491     1.7941     1.7941     0.0000
  9 C      5.6572     6.0000     0.3428     4.1543     4.1543     0.0000
 10 O      8.7773     8.0000    -0.7773     1.7408     1.7408     0.0000
 11 C      6.5222     6.0000    -0.5222     3.8901     3.8901     0.0000
 12 H      0.8809     1.0000     0.1191     0.9380     0.9380     0.0000
 13 H      0.8809     1.0000     0.1191     0.9380     0.9380     0.0000
 14 H      0.8802     1.0000     0.1198     0.9376     0.9376     0.0000

  Mayer bond orders larger than 0.100000
B(  0-C ,  1-C ) :   1.3762 B(  0-C ,  2-C ) :   0.1006 B(  0-C ,  4-H ) :   0.9185 
B(  0-C ,  9-C ) :   1.2732 B(  0-C , 10-O ) :   0.1046 B(  1-C ,  7-C ) :   1.2598 
B(  1-C , 11-C ) :   0.9713 B(  2-C ,  3-C ) :   1.3457 B(  2-C ,  5-H ) :   0.9227 
B(  2-C ,  7-C ) :   1.2938 B(  3-C ,  6-H ) :   0.9238 B(  3-C ,  9-C ) :   1.3021 
B(  7-C ,  8-O ) :   1.5475 B(  9-C , 10-O ) :   1.4538 B( 11-C , 12-H ) :   0.9476 
B( 11-C , 13-H ) :   0.9476 B( 11-C , 14-H ) :   0.9525 

-------
TIMINGS
-------

Total SCF time: 0 days 0 hours 0 min 26 sec 

Total time                  ....      26.291 sec
Sum of individual times     ....      26.116 sec  ( 99.3%)

Fock matrix formation       ....      22.741 sec  ( 86.5%)
  Split-RI-J                ....       1.065 sec  (  4.7% of F)
  Chain of spheres X        ....      15.875 sec  ( 69.8% of F)
  XC integration            ....       3.964 sec  ( 17.4% of F)
    Basis function eval.    ....       1.700 sec  ( 42.9% of XC)
    Density eval.           ....       0.810 sec  ( 20.4% of XC)
    XC-Functional eval.     ....       0.467 sec  ( 11.8% of XC)
    XC-Potential eval.      ....       0.656 sec  ( 16.5% of XC)
Diagonalization             ....       0.022 sec  (  0.1%)
Density matrix formation    ....       0.002 sec  (  0.0%)
Population analysis         ....       0.012 sec  (  0.0%)
Initial guess               ....       0.082 sec  (  0.3%)
Orbital Transformation      ....       0.000 sec  (  0.0%)
Orbital Orthonormalization  ....       0.000 sec  (  0.0%)
DIIS solution               ....       0.018 sec  (  0.1%)
SOSCF solution              ....       0.015 sec  (  0.1%)
Grid generation             ....       3.224 sec  ( 12.3%)

Maximum memory used throughout the entire SCF-calculation: 56.0 MB

-------------------------   --------------------
FINAL SINGLE POINT ENERGY      -420.703129336437
-------------------------   --------------------


           ************************************************************
           *        Program running with 4 parallel MPI-processes     *
           *              working on a common directory               *
           ************************************************************
------------------------------------------------------------------------------
                         ORCA SCF GRADIENT CALCULATION
------------------------------------------------------------------------------

 ... reading COSX grid (gridx3)
Gradient of the Kohn-Sham DFT energy:
Kohn-Sham wavefunction type      ... RKS
Hartree-Fock exchange scaling    ...    0.200
Number of operators              ...    1
Number of atoms                  ...   15
Basis set dimensions             ...  138
Integral neglect threshold       ... 2.5e-11
Integral primitive cutoff        ... 2.5e-12
SHARK Integral package           ... ON

Nuc. rep. gradient       (SHARK) ... done (  0.0 sec)
HCore & Overlap gradient (SHARK) ... done (  0.0 sec)
RI-J gradient            (SHARK) ... done (  0.2 sec)
COSX-gradient                    ... done (  3.1 sec)
Exchange-correlation gradient    ... done

------------------
CARTESIAN GRADIENT
------------------

   1   C   :   -0.029882787   -0.018104951   -0.000081259
   2   C   :   -0.021058550    0.040087253   -0.000000433
   3   C   :    0.032060815    0.013815608   -0.000025832
   4   C   :    0.006427940   -0.035583460    0.000062834
   5   H   :    0.005837141   -0.001715427    0.000026790
   6   H   :   -0.006433626    0.001321463   -0.000010659
   7   H   :   -0.004152606    0.005176993   -0.000005087
   8   C   :    0.025576330    0.029931771   -0.000018327
   9   O   :   -0.067973171   -0.110602297    0.000062720
  10   C   :   -0.014991404   -0.028618837    0.000038063
  11   O   :    0.064070701    0.111422397   -0.000066083
  12   C   :    0.043121546   -0.001473249    0.000025577
  13   H   :   -0.012045671   -0.011008961    0.013507408
  14   H   :   -0.012018335   -0.011043133   -0.013495072
  15   H   :   -0.008530700    0.016375657   -0.000020821

Difference to translation invariance:
           :    0.0000076229   -0.0000191733   -0.0000001803

Difference to rotation invariance:
           :   -0.0000084799    0.0000163005   -0.0011112002

Norm of the cartesian gradient     ...    0.2121051660
RMS gradient                       ...    0.0316187713
MAX gradient                       ...    0.1114223969

-------
TIMINGS
-------

Total SCF gradient time            ...        5.449 sec

One electron gradient       ....       0.033 sec  (  0.6%)
RI-J Coulomb gradient       ....       0.249 sec  (  4.6%)
COSX gradient               ....       3.108 sec  ( 57.0%)
XC gradient                 ....       1.537 sec  ( 28.2%)
CPCM gradient               ....       0.133 sec  (  2.4%)
   A-Matrix (El+Nuc)        ....       0.033 sec  (  0.6%)
   Potential                ....       0.100 sec  (  1.8%)

Maximum memory used throughout the entire SCFGRAD-calculation: 43.4 MB
------------------------------------------------------------------------------
                         ORCA GEOMETRY RELAXATION STEP
------------------------------------------------------------------------------

Reading the OPT-File                    .... done
Getting information on internals        .... done
Copying old internal coords+grads       .... done
Making the new internal coordinates     .... (new redundants).... done
Validating the new internal coordinates .... (new redundants).... done
Calculating the B-matrix                .... done
Calculating the G,G- and P matrices     .... done
Transforming gradient to internals      .... done
Projecting the internal gradient        .... done
Number of atoms                         ....  15
Number of internal coordinates          ....  69
Current Energy                          ....  -420.703129336 Eh
Current gradient norm                   ....     0.212105166 Eh/bohr
Maximum allowed component of the step   ....  0.300
Current trust radius                    ....  0.300
Evaluating the initial hessian          ....  (Almloef) done
Projecting the Hessian                  .... done
Forming the augmented Hessian           .... done
Diagonalizing the augmented Hessian     .... done
Last element of RFO vector              ....  0.963618071
Lowest eigenvalues of augmented Hessian:
 -0.056627632  0.009750442  0.019495179  0.025960998  0.025980918
Length of the computed step             ....  0.277374437
The final length of the internal step   ....  0.277374437
Converting the step to cartesian space:
 Initial RMS(Int)=    0.0333919582
Transforming coordinates:
 Iter   0:  RMS(Cart)=    0.0598084785 RMS(Int)=    0.7571371081
 Iter   1:  RMS(Cart)=    0.0011695114 RMS(Int)=    0.0005756130
 Iter   2:  RMS(Cart)=    0.0000318023 RMS(Int)=    0.0000180441
 Iter   3:  RMS(Cart)=    0.0000010808 RMS(Int)=    0.0000005902
 Iter   4:  RMS(Cart)=    0.0000000523 RMS(Int)=    0.0000000269
done
Storing new coordinates                 .... done

                                .--------------------.
          ----------------------|Geometry convergence|-------------------------
          Item                value                   Tolerance       Converged
          ---------------------------------------------------------------------
          RMS gradient        0.0262173131            0.0000080000      NO
          MAX gradient        0.1297732295            0.0000300000      NO
          RMS step            0.0333919582            0.0001000000      NO
          MAX step            0.1208459509            0.0002000000      NO
          ........................................................
          Max(Bonds)      0.0639      Max(Angles)    4.28
          Max(Dihed)        0.28      Max(Improp)    0.00
          ---------------------------------------------------------------------

The optimization has not yet converged - more geometry cycles are needed


    ---------------------------------------------------------------------------
                         Redundant Internal Coordinates
                            (Angstroem and degrees)

        Definition                    Value    dE/dq     Step     New-Value
    ----------------------------------------------------------------------------
     1. B(C   1,C   0)                1.3947 -0.020493  0.0162    1.4109   
     2. B(C   3,C   2)                1.3951 -0.021354  0.0168    1.4120   
     3. B(H   4,C   0)                1.0997  0.004406 -0.0058    1.0939   
     4. B(H   5,C   2)                1.0998  0.004360 -0.0057    1.0941   
     5. B(H   6,C   3)                1.0996  0.004154 -0.0054    1.0942   
     6. B(C   7,C   2)                1.3948 -0.037320  0.0295    1.4243   
     7. B(C   7,C   1)                1.3954 -0.038719  0.0307    1.4261   
     8. B(O   8,C   7)                1.2273 -0.129773  0.0639    1.2913   
     9. B(C   9,C   3)                1.3948 -0.037139  0.0292    1.4241   
    10. B(C   9,C   0)                1.3952 -0.039662  0.0313    1.4265   
    11. B(O  10,C   9)                1.2273 -0.128526  0.0633    1.2907   
    12. B(C  11,C   1)                1.5400  0.010524 -0.0134    1.5266   
    13. B(H  12,C  11)                1.0700 -0.020226  0.0241    1.0941   
    14. B(H  13,C  11)                1.0700 -0.020222  0.0241    1.0941   
    15. B(H  14,C  11)                1.0700 -0.018300  0.0218    1.0918   
    16. A(C   1,C   0,H   4)          120.01  0.006270   -0.65    119.36   
    17. A(H   4,C   0,C   9)          119.98  0.015028   -1.89    118.09   
    18. A(C   1,C   0,C   9)          120.01 -0.021298    2.54    122.55   
    19. A(C   7,C   1,C  11)          119.99  0.015498   -1.88    118.11   
    20. A(C   0,C   1,C   7)          119.99 -0.013330    1.52    121.51   
    21. A(C   0,C   1,C  11)          120.01 -0.002168    0.37    120.38   
    22. A(H   5,C   2,C   7)          120.01  0.014391   -1.81    118.20   
    23. A(C   3,C   2,C   7)          120.00 -0.018537    2.18    122.19   
    24. A(C   3,C   2,H   5)          119.98  0.004145   -0.37    119.61   
    25. A(C   2,C   3,C   9)          120.00 -0.016583    1.93    121.93   
    26. A(C   2,C   3,H   6)          119.99  0.002936   -0.21    119.78   
    27. A(H   6,C   3,C   9)          120.01  0.013647   -1.72    118.29   
    28. A(C   1,C   7,C   2)          119.99  0.033243   -3.88    116.11   
    29. A(C   2,C   7,O   8)          119.98 -0.020828    2.40    122.38   
    30. A(C   1,C   7,O   8)          120.02 -0.012415    1.49    121.51   
    31. A(C   0,C   9,O  10)          120.01 -0.017987    2.11    122.12   
    32. A(C   0,C   9,C   3)          120.00  0.036504   -4.28    115.72   
    33. A(C   3,C   9,O  10)          119.99 -0.018518    2.17    122.16   
    34. A(H  13,C  11,H  14)          109.47  0.003230   -0.41    109.06   
    35. A(H  12,C  11,H  14)          109.47  0.003238   -0.42    109.06   
    36. A(C   1,C  11,H  14)          109.47 -0.001962    0.39    109.86   
    37. A(H  12,C  11,H  13)          109.47  0.007488   -1.34    108.13   
    38. A(C   1,C  11,H  13)          109.47 -0.005988    0.89    110.36   
    39. A(C   1,C  11,H  12)          109.47 -0.006005    0.89    110.36   
    40. D(C  11,C   1,C   0,C   9)    179.96 -0.000013    0.01    179.97   
    41. D(C   7,C   1,C   0,H   4)   -179.98  0.000009   -0.00   -179.98   
    42. D(C   7,C   1,C   0,C   9)     -0.06 -0.000016    0.02     -0.04   
    43. D(C  11,C   1,C   0,H   4)      0.04  0.000012   -0.01      0.03   
    44. D(H   6,C   3,C   2,H   5)      0.00  0.000002   -0.00     -0.00   
    45. D(C   9,C   3,C   2,H   5)    179.98 -0.000008    0.01    179.98   
    46. D(H   6,C   3,C   2,C   7)    179.99 -0.000007    0.00    179.99   
    47. D(C   9,C   3,C   2,C   7)     -0.04 -0.000017    0.01     -0.03   
    48. D(C   1,C   7,C   2,H   5)   -180.00  0.000002   -0.00   -180.00   
    49. D(O   8,C   7,C   1,C  11)      0.02  0.000008   -0.00      0.01   
    50. D(O   8,C   7,C   2,C   3)   -179.99  0.000014   -0.01   -179.99   
    51. D(C   1,C   7,C   2,C   3)      0.01  0.000013   -0.01      0.01   
    52. D(O   8,C   7,C   1,C   0)   -179.97  0.000014   -0.01   -179.97   
    53. D(C   2,C   7,C   1,C  11)   -179.98  0.000009   -0.00   -179.99   
    54. D(C   2,C   7,C   1,C   0)      0.03  0.000015   -0.01      0.03   
    55. D(O   8,C   7,C   2,H   5)      0.00  0.000004   -0.00     -0.00   
    56. D(O  10,C   9,C   3,H   6)     -0.01 -0.000002    0.00     -0.01   
    57. D(C   0,C   9,C   3,H   6)    179.99 -0.000008    0.00    179.99   
    58. D(C   0,C   9,C   3,C   2)      0.01  0.000005   -0.00      0.01   
    59. D(O  10,C   9,C   0,H   4)     -0.05 -0.000018    0.01     -0.04   
    60. D(O  10,C   9,C   0,C   1)   -179.97  0.000014   -0.01   -179.98   
    61. D(O  10,C   9,C   3,C   2)   -179.98  0.000011   -0.01   -179.99   
    62. D(C   3,C   9,C   0,H   4)    179.95 -0.000012    0.01    179.96   
    63. D(C   3,C   9,C   0,C   1)      0.03  0.000019   -0.01      0.02   
    64. D(H  14,C  11,C   1,C   7)    179.97  0.000005   -0.00    179.97   
    65. D(H  14,C  11,C   1,C   0)     -0.05 -0.000003    0.00     -0.04   
    66. D(H  13,C  11,C   1,C   7)     59.97  0.000918   -0.28     59.69   
    67. D(H  13,C  11,C   1,C   0)   -120.05  0.000910   -0.27   -120.32   
    68. D(H  12,C  11,C   1,C   7)    -60.03 -0.000909    0.27    -59.75   
    69. D(H  12,C  11,C   1,C   0)    119.95 -0.000917    0.28    120.23   
    ----------------------------------------------------------------------------

         *************************************************************
         *                GEOMETRY OPTIMIZATION CYCLE   2            *
         *************************************************************
---------------------------------
CARTESIAN COORDINATES (ANGSTROEM)
---------------------------------
  C      0.635024   -1.474435    0.000177
  C      1.348637   -0.257268    0.000028
  C     -0.746663    0.950859   -0.001615
  C     -1.456553   -0.269664   -0.000788
  H      1.186266   -2.419273    0.001415
  H     -1.297025    1.896401   -0.002515
  H     -2.550692   -0.261989   -0.001043
  C      0.676746    1.000638   -0.001173
  O      1.329811    2.114583   -0.001820
  C     -0.790458   -1.528374    0.000015
  O     -1.434898   -2.646622    0.000588
  C      2.875272   -0.257337    0.000826
  H      3.256347    0.258752   -0.885447
  H      3.255372    0.260866    0.886278
  H      3.246128   -1.284223    0.002242

----------------------------
CARTESIAN COORDINATES (A.U.)
----------------------------
  NO LB      ZA    FRAG     MASS         X           Y           Z
   0 C     6.0000    0    12.011    1.200021   -2.786278    0.000334
   1 C     6.0000    0    12.011    2.548554   -0.486167    0.000052
   2 C     6.0000    0    12.011   -1.410989    1.796862   -0.003053
   3 C     6.0000    0    12.011   -2.752486   -0.509591   -0.001489
   4 H     1.0000    0     1.008    2.241718   -4.571764    0.002675
   5 H     1.0000    0     1.008   -2.451021    3.583678   -0.004754
   6 H     1.0000    0     1.008   -4.820109   -0.495088   -0.001970
   7 C     6.0000    0    12.011    1.278864    1.890932   -0.002217
   8 O     8.0000    0    15.999    2.512978    3.995983   -0.003439
   9 C     6.0000    0    12.011   -1.493748   -2.888209    0.000028
  10 O     8.0000    0    15.999   -2.711564   -5.001390    0.001111
  11 C     6.0000    0    12.011    5.433477   -0.486297    0.001561
  12 H     1.0000    0     1.008    6.153605    0.488971   -1.673253
  13 H     1.0000    0     1.008    6.151761    0.492966    1.674823
  14 H     1.0000    0     1.008    6.134293   -2.426829    0.004236

--------------------------------
INTERNAL COORDINATES (ANGSTROEM)
--------------------------------
 C      0   0   0     0.000000000000     0.00000000     0.00000000
 C      1   0   0     1.410935086807     0.00000000     0.00000000
 C      2   1   0     2.418647572548    89.58460396     0.00000000
 C      3   2   1     1.411955787886    90.21614755     0.02738876
 H      1   2   3     1.093887006442   119.35695934   180.03206015
 H      3   2   1     1.094051296060   150.16921031   180.02054811
 H      4   3   2     1.094166256797   119.78153144   179.99554266
 C      3   2   1     1.424279447234    31.97021080   180.02241050
 O      8   3   2     1.291265923181   122.38442704   179.99973435
 C      4   3   2     1.424090704746   121.92927863     0.00000000
 O     10   4   3     1.290651551729   122.15810641   180.00968762
 C      2   1   3     1.526635822217   120.38009488   180.00068521
 H     12   2   1     1.094096114538   110.35625376   120.23266222
 H     12   2   1     1.094091440738   110.35360234   239.68022037
 H     12   2   1     1.091801345034   109.85959489   359.95642070

---------------------------
INTERNAL COORDINATES (A.U.)
---------------------------
 C      0   0   0     0.000000000000     0.00000000     0.00000000
 C      1   0   0     2.666280906806     0.00000000     0.00000000
 C      2   1   0     4.570581526588    89.58460396     0.00000000
 C      3   2   1     2.668209752309    90.21614755     0.02738876
 H      1   2   3     2.067146863630   119.35695934   180.03206015
 H      3   2   1     2.067457326015   150.16921031   180.02054811
 H      4   3   2     2.067674570324   119.78153144   179.99554266
 C      3   2   1     2.691498093446    31.97021080   180.02241050
 O      8   3   2     2.440138960877   122.38442704   179.99973435
 C      4   3   2     2.691141421833   121.92927863     0.00000000
 O     10   4   3     2.438977967088   122.15810641   180.00968762
 C      2   1   3     2.884923610224   120.38009488   180.00068521
 H     12   2   1     2.067542020664   110.35625376   120.23266222
 H     12   2   1     2.067533188463   110.35360234   239.68022037
 H     12   2   1     2.063205534760   109.85959489   359.95642070


           ************************************************************
           *        Program running with 4 parallel MPI-processes     *
           *              working on a common directory               *
           ************************************************************
------------------------------------------------------------------------------
                   ___                                                        
                  /   \      - P O W E R E D   B Y -                         
                 /     \                                                     
                 |  |  |   _    _      __       _____    __    __             
                 |  |  |  | |  | |    /  \     |  _  \  |  |  /  |          
                  \  \/   | |  | |   /    \    | | | |  |  | /  /          
                 / \  \   | |__| |  /  /\  \   | |_| |  |  |/  /          
                |  |  |   |  __  | /  /__\  \  |    /   |      \           
                |  |  |   | |  | | |   __   |  |    \   |  |\   \          
                \     /   | |  | | |  |  |  |  | |\  \  |  | \   \       
                 \___/    |_|  |_| |__|  |__|  |_| \__\ |__|  \__/        
                                                                              
                      - O R C A' S   B I G   F R I E N D -                    
                                      &                                       
                       - I N T E G R A L  F E E D E R -                       
                                                                              
 v1 FN, 2020, v2 2021                                                         
------------------------------------------------------------------------------


Reading SHARK input file Q7_2e_0H_B3LYP_631Gd_opt.SHARKINP.tmp ... ok
----------------------
SHARK INTEGRAL PACKAGE
----------------------

Number of atoms                             ...     15
Number of basis functions                   ...    138
Number of shells                            ...     66
Maximum angular momentum                    ...      2
Integral batch strategy                     ... SHARK/LIBINT Hybrid
RI-J (if used) integral strategy            ... SPLIT-RIJ (Revised 2003 algorithm where possible)
Printlevel                                  ...      1
Contraction scheme used                     ... SEGMENTED contraction
Coulomb Range Separation                    ... NOT USED
Exchange Range Separation                   ... NOT USED
Finite Nucleus Model                        ... NOT USED
Auxiliary Coulomb fitting basis             ... AVAILABLE
   # of basis functions in Aux-J            ...    507
   # of shells in Aux-J                     ...    165
   Maximum angular momentum in Aux-J        ...      4
Auxiliary J/K fitting basis                 ... NOT available
Auxiliary Correlation fitting basis         ... NOT available
Auxiliary 'external' fitting basis          ... NOT available
Integral threshold                          ...     2.500000e-11
Primitive cut-off                           ...     2.500000e-12
Primitive pair pre-selection threshold      ...     2.500000e-12

Calculating pre-screening integrals         ... done (  0.0 sec) Dimension = 66
Organizing shell pair data                  ... done (  0.0 sec)
Shell pair information
Total number of shell pairs                 ...      2211
Shell pairs after pre-screening             ...      2068
Total number of primitive shell pairs       ...     12927
Primitive shell pairs kept                  ...      7914
          la=0 lb=0:    700 shell pairs
          la=1 lb=0:    675 shell pairs
          la=1 lb=1:    169 shell pairs
          la=2 lb=0:    322 shell pairs
          la=2 lb=1:    159 shell pairs
          la=2 lb=2:     43 shell pairs

Calculating one electron integrals          ... done (  0.0 sec)
Calculating RI/J V-Matrix + Cholesky decomp.... done (  0.0 sec)
Calculating Nuclear repulsion               ... done (  0.0 sec) ENN=    401.264566384682 Eh

SHARK setup successfully completed in   0.1 seconds

Maximum memory used throughout the entire GTOINT-calculation: 12.0 MB


           ************************************************************
           *        Program running with 4 parallel MPI-processes     *
           *              working on a common directory               *
           ************************************************************

Diagonalization of the overlap matrix:
Smallest eigenvalue                        ... 5.703e-04
Time for diagonalization                   ...    0.003 sec
Threshold for overlap eigenvalues          ... 1.000e-08
Number of eigenvalues below threshold      ... 0
Time for construction of square roots      ...    0.001 sec
Total time needed                          ...    0.004 sec

-------------------
DFT GRID GENERATION
-------------------

General Integration Accuracy     IntAcc      ... 4.959
Radial Grid Type                 RadialGrid  ... OptM3 with GC (2021)
Angular Grid (max. ang.)         AngularGrid ... 6 (Lebedev-590)
Angular grid pruning method      GridPruning ... 4 (adaptive)
Weight generation scheme         WeightScheme... Becke
Basis function cutoff            BFCut       ... 1.0000e-11
Integration weight cutoff        WCut        ... 1.0000e-14
Angular grids for H and He will be reduced by one unit
Partially contracted basis set               ... off
Rotationally invariant grid construction     ... off

Total number of grid points                  ...   181146
Total number of batches                      ...     2838
Average number of points per batch           ...       63
Average number of grid points per atom       ...    12076
Time for grid setup =    2.249 sec

--------------------
COSX GRID GENERATION
--------------------

GRIDX 1
-------
General Integration Accuracy     IntAcc      ... 4.020
Radial Grid Type                 RadialGrid  ... OptM3 with GC (2021)
Angular Grid (max. ang.)         AngularGrid ... 2 (Lebedev-110)
Angular grid pruning method      GridPruning ... 4 (adaptive)
Weight generation scheme         WeightScheme... Becke
Basis function cutoff            BFCut       ... 1.0000e-11
Integration weight cutoff        WCut        ... 1.0000e-14
Angular grids for H and He will be reduced by one unit
Partially contracted basis set               ... on
Rotationally invariant grid construction     ... off

Total number of grid points                  ...    20802
Total number of batches                      ...      333
Average number of points per batch           ...       62
Average number of grid points per atom       ...     1387
UseSFitting                                  ... on

GRIDX 2
-------
General Integration Accuracy     IntAcc      ... 4.338
Radial Grid Type                 RadialGrid  ... OptM3 with GC (2021)
Angular Grid (max. ang.)         AngularGrid ... 3 (Lebedev-194)
Angular grid pruning method      GridPruning ... 4 (adaptive)
Weight generation scheme         WeightScheme... Becke
Basis function cutoff            BFCut       ... 1.0000e-11
Integration weight cutoff        WCut        ... 1.0000e-14
Angular grids for H and He will be reduced by one unit
Partially contracted basis set               ... on
Rotationally invariant grid construction     ... off

Total number of grid points                  ...    45848
Total number of batches                      ...      724
Average number of points per batch           ...       63
Average number of grid points per atom       ...     3057
UseSFitting                                  ... on

GRIDX 3
-------
General Integration Accuracy     IntAcc      ... 4.871
Radial Grid Type                 RadialGrid  ... OptM3 with GC (2021)
Angular Grid (max. ang.)         AngularGrid ... 4 (Lebedev-302)
Angular grid pruning method      GridPruning ... 4 (adaptive)
Weight generation scheme         WeightScheme... Becke
Basis function cutoff            BFCut       ... 1.0000e-11
Integration weight cutoff        WCut        ... 1.0000e-14
Angular grids for H and He will be reduced by one unit
Partially contracted basis set               ... on
Rotationally invariant grid construction     ... off

Total number of grid points                  ...    85861
Total number of batches                      ...     1348
Average number of points per batch           ...       63
Average number of grid points per atom       ...     5724
UseSFitting                                  ... on

Time for X-Grid setup             =    0.822 sec


--------------------
CPCM SOLVATION MODEL
--------------------
CPCM parameters:
  Epsilon                                         ...      80.4000
  Refrac                                          ...       1.3300
  Rsolv                                           ...       1.3000
  Surface type                                    ... GAUSSIAN VDW
  Epsilon function type                           ...         CPCM
Radii:
 Radius for C  used is    3.8550 Bohr (=   2.0400 Ang.)
 Radius for H  used is    2.4944 Bohr (=   1.3200 Ang.)
 Radius for O  used is    3.4469 Bohr (=   1.8240 Ang.)
Calculating surface                               ...        done! (  0.0s)
GEPOL surface points                              ...          868
GEPOL Volume                                      ...    1033.1431
GEPOL Surface-area                                ...     584.4973
Calculating surface distance matrix               ...        done! (  0.0s)
Performing Cholesky decomposition & store         ...        done! (  0.0s)
Overall time for CPCM initialization              ...                 0.0s
--------------
SCF ITERATIONS
--------------
ITER       Energy         Delta-E        Max-DP      RMS-DP      [F,P]     Damp
               ***  Starting incremental Fock matrix formation  ***
  0   -420.7299589181   0.000000000000 0.01123698  0.00050572  0.0229867 0.7000
                      *** Initiating the SOSCF procedure ***
                      *** Re-Reading the Fockian *** 
                      *** Removing any level shift *** 
ITER      Energy       Delta-E        Grad      Rot      Max-DP    RMS-DP
  1   -420.73185971  -0.0019007877  0.002150  0.002150  0.032311  0.001473
               *** Restarting incremental Fock matrix formation ***
  2   -420.73638226  -0.0045225555  0.002096  0.005590  0.007926  0.000481
  3   -420.73645440  -0.0000721371  0.001873  0.001543  0.005396  0.000188
  4   -420.73658842  -0.0001340172  0.000459  0.001207  0.001981  0.000076
  5   -420.73658223   0.0000061870  0.000578  0.000760  0.001161  0.000047
  6   -420.73659438  -0.0000121558  0.000061  0.000157  0.000231  0.000008
  7   -420.73659432   0.0000000663  0.000069  0.000116  0.000162  0.000005
  8   -420.73659448  -0.0000001615  0.000008  0.000049  0.000032  0.000001
  9   -420.73659448   0.0000000031  0.000013  0.000032  0.000022  0.000001
                  ***Gradient check signals convergence***
              ***Rediagonalizing the Fockian in SOSCF/NRSCF***

               *****************************************************
               *                     SUCCESS                       *
               *           SCF CONVERGED AFTER  10 CYCLES          *
               *****************************************************

Old exchange energy                            =    -11.095612592 Eh
New exchange energy                            =    -11.095612885 Eh
Exchange energy change after final integration =     -0.000000293 Eh
Total energy after final integration           =   -420.736594773 Eh
Final COS-X integration done in                =     2.633 sec
Total Energy       :         -420.73659477 Eh          -11448.82479 eV
  Last Energy change         ...   -3.0790e-09  Tolerance :   1.0000e-08
  Last MAX-Density change    ...    3.1086e-15  Tolerance :   1.0000e-07
             **** THE GBW FILE WAS UPDATED (Q7_2e_0H_B3LYP_631Gd_opt.gbw) ****
             **** DENSITY Q7_2e_0H_B3LYP_631Gd_opt.scfp WAS UPDATED ****
             **** ENERGY FILE WAS UPDATED (Q7_2e_0H_B3LYP_631Gd_opt.en.tmp) ****
             **** THE GBW FILE WAS UPDATED (Q7_2e_0H_B3LYP_631Gd_opt.gbw) ****
             **** DENSITY Q7_2e_0H_B3LYP_631Gd_opt.scfp WAS UPDATED ****
Total SCF time: 0 days 0 hours 0 min 23 sec 

Maximum memory used throughout the entire SCF-calculation: 56.0 MB

-------------------------   --------------------
FINAL SINGLE POINT ENERGY      -420.736594772517
-------------------------   --------------------


           ************************************************************
           *        Program running with 4 parallel MPI-processes     *
           *              working on a common directory               *
           ************************************************************
------------------------------------------------------------------------------
                         ORCA SCF GRADIENT CALCULATION
------------------------------------------------------------------------------

 ... reading COSX grid (gridx3)
Gradient of the Kohn-Sham DFT energy:
Kohn-Sham wavefunction type      ... RKS
Hartree-Fock exchange scaling    ...    0.200
Number of operators              ...    1
Number of atoms                  ...   15
Basis set dimensions             ...  138
Integral neglect threshold       ... 2.5e-11
Integral primitive cutoff        ... 2.5e-12
SHARK Integral package           ... ON

Nuc. rep. gradient       (SHARK) ... done (  0.0 sec)
HCore & Overlap gradient (SHARK) ... done (  0.0 sec)
RI-J gradient            (SHARK) ... done (  0.2 sec)
COSX-gradient                    ... done (  3.1 sec)
Exchange-correlation gradient    ... done

------------------
CARTESIAN GRADIENT
------------------

   1   C   :   -0.005727959   -0.017102753   -0.000060966
   2   C   :   -0.003429271    0.017042321    0.000018787
   3   C   :    0.006975765    0.014497677   -0.000023398
   4   C   :   -0.007479673   -0.014103931    0.000038052
   5   H   :    0.001171606    0.000574212    0.000018598
   6   H   :   -0.001654208   -0.000579581   -0.000005143
   7   H   :   -0.000433245    0.001749174   -0.000002587
   8   C   :    0.005588137   -0.001075253    0.000001941
   9   O   :   -0.013475987   -0.021509006    0.000011089
  10   C   :    0.001549886    0.000800525    0.000012105
  11   O   :    0.011468794    0.021500822   -0.000012720
  12   C   :    0.019211603    0.001235149    0.000006012
  13   H   :   -0.004872751   -0.002591765    0.000790981
  14   H   :   -0.004864249   -0.002598744   -0.000790232
  15   H   :   -0.004021881    0.002147980   -0.000002705

Difference to translation invariance:
           :    0.0000065684   -0.0000131742   -0.0000001841

Difference to rotation invariance:
           :    0.0000063288    0.0000272092   -0.0048414446

Norm of the cartesian gradient     ...    0.0536308134
RMS gradient                       ...    0.0079948096
MAX gradient                       ...    0.0215090056

-------
TIMINGS
-------

Total SCF gradient time            ...        5.390 sec

One electron gradient       ....       0.032 sec  (  0.6%)
RI-J Coulomb gradient       ....       0.245 sec  (  4.5%)
COSX gradient               ....       3.051 sec  ( 56.6%)
XC gradient                 ....       1.515 sec  ( 28.1%)
CPCM gradient               ....       0.156 sec  (  2.9%)
   A-Matrix (El+Nuc)        ....       0.041 sec  (  0.8%)
   Potential                ....       0.115 sec  (  2.1%)

Maximum memory used throughout the entire SCFGRAD-calculation: 43.3 MB
------------------------------------------------------------------------------
                         ORCA GEOMETRY RELAXATION STEP
------------------------------------------------------------------------------

Reading the OPT-File                    .... done
Getting information on internals        .... done
Copying old internal coords+grads       .... done
Making the new internal coordinates     .... (new redundants).... done
Validating the new internal coordinates .... (new redundants).... done
Calculating the B-matrix                .... done
Calculating the G,G- and P matrices     .... done
Transforming gradient to internals      .... done
Projecting the internal gradient        .... done
Number of atoms                         ....  15
Number of internal coordinates          ....  69
Current Energy                          ....  -420.736594773 Eh
Current gradient norm                   ....     0.053630813 Eh/bohr
Maximum allowed component of the step   ....  0.300
Current trust radius                    ....  0.300
Updating the Hessian (BFGS)             .... done
Forming the augmented Hessian           .... done
Diagonalizing the augmented Hessian     .... done
Last element of RFO vector              ....  0.994802719
Lowest eigenvalues of augmented Hessian:
 -0.004446117  0.009750442  0.019495181  0.025961000  0.025980918
Length of the computed step             ....  0.102353123
The final length of the internal step   ....  0.102353123
Converting the step to cartesian space:
 Initial RMS(Int)=    0.0123218681
Transforming coordinates:
 Iter   0:  RMS(Cart)=    0.0193530718 RMS(Int)=    1.0697627595
 Iter   1:  RMS(Cart)=    0.0002331483 RMS(Int)=    0.0001151308
 Iter   2:  RMS(Cart)=    0.0000023528 RMS(Int)=    0.0000015889
 Iter   3:  RMS(Cart)=    0.0000000650 RMS(Int)=    0.0000000322
done
Storing new coordinates                 .... done

                                .--------------------.
          ----------------------|Geometry convergence|-------------------------
          Item                value                   Tolerance       Converged
          ---------------------------------------------------------------------
          Energy change      -0.0334654361            0.0000002000      NO
          RMS gradient        0.0057302503            0.0000080000      NO
          MAX gradient        0.0253891835            0.0000300000      NO
          RMS step            0.0123218681            0.0001000000      NO
          MAX step            0.0357964684            0.0002000000      NO
          ........................................................
          Max(Bonds)      0.0168      Max(Angles)    2.05
          Max(Dihed)        0.39      Max(Improp)    0.00
          ---------------------------------------------------------------------

The optimization has not yet converged - more geometry cycles are needed


    ---------------------------------------------------------------------------
                         Redundant Internal Coordinates
                            (Angstroem and degrees)

        Definition                    Value    dE/dq     Step     New-Value
    ----------------------------------------------------------------------------
     1. B(C   1,C   0)                1.4109  0.002976 -0.0033    1.4076   
     2. B(C   3,C   2)                1.4120  0.002534 -0.0030    1.4090   
     3. B(H   4,C   0)                1.0939  0.000113 -0.0001    1.0938   
     4. B(H   5,C   2)                1.0941  0.000314 -0.0004    1.0936   
     5. B(H   6,C   3)                1.0942  0.000445 -0.0007    1.0935   
     6. B(C   7,C   2)                1.4243 -0.004937  0.0052    1.4294   
     7. B(C   7,C   1)                1.4261 -0.008326  0.0089    1.4350   
     8. B(O   8,C   7)                1.2913 -0.025389  0.0168    1.3081   
     9. B(C   9,C   3)                1.4241 -0.005429  0.0056    1.4297   
    10. B(C   9,C   0)                1.4265 -0.006346  0.0066    1.4331   
    11. B(O  10,C   9)                1.2907 -0.024337  0.0161    1.3068   
    12. B(C  11,C   1)                1.5266  0.005450 -0.0097    1.5169   
    13. B(H  12,C  11)                1.0941 -0.003528  0.0055    1.0996   
    14. B(H  13,C  11)                1.0941 -0.003526  0.0055    1.0996   
    15. B(H  14,C  11)                1.0918 -0.003453  0.0054    1.0972   
    16. A(C   1,C   0,H   4)          119.36  0.002837   -0.43    118.93   
    17. A(H   4,C   0,C   9)          118.09  0.005666   -0.98    117.12   
    18. A(C   1,C   0,C   9)          122.55 -0.008503    1.41    123.96   
    19. A(C   7,C   1,C  11)          118.11  0.003776   -0.62    117.49   
    20. A(C   0,C   1,C   7)          121.51 -0.003013    0.46    121.97   
    21. A(C   0,C   1,C  11)          120.38 -0.000763    0.16    120.54   
    22. A(H   5,C   2,C   7)          118.20  0.005291   -0.92    117.28   
    23. A(C   3,C   2,C   7)          122.19 -0.006841    1.11    123.30   
    24. A(C   3,C   2,H   5)          119.61  0.001549   -0.19    119.42   
    25. A(C   2,C   3,C   9)          121.93 -0.005485    0.85    122.78   
    26. A(C   2,C   3,H   6)          119.78  0.001039   -0.10    119.69   
    27. A(H   6,C   3,C   9)          118.29  0.004445   -0.76    117.53   
    28. A(C   1,C   7,C   2)          116.11  0.011175   -1.78    114.33   
    29. A(C   2,C   7,O   8)          122.38 -0.006591    1.03    123.42   
    30. A(C   1,C   7,O   8)          121.51 -0.004583    0.74    122.25   
    31. A(C   0,C   9,O  10)          122.12 -0.005476    0.89    123.02   
    32. A(C   0,C   9,C   3)          115.72  0.012667   -2.05    113.67   
    33. A(C   3,C   9,O  10)          122.16 -0.007190    1.16    123.31   
    34. A(H  13,C  11,H  14)          109.05  0.002951   -0.52    108.53   
    35. A(H  12,C  11,H  14)          109.05  0.002959   -0.52    108.53   
    36. A(C   1,C  11,H  14)          109.86 -0.003131    0.84    110.70   
    37. A(H  12,C  11,H  13)          108.13  0.005244   -1.43    106.69   
    38. A(C   1,C  11,H  13)          110.35 -0.003866    0.81    111.16   
    39. A(C   1,C  11,H  12)          110.36 -0.003877    0.81    111.17   
    40. D(C  11,C   1,C   0,C   9)    179.97 -0.000010    0.02    179.99   
    41. D(C   7,C   1,C   0,H   4)   -179.98  0.000006   -0.01   -179.99   
    42. D(C   7,C   1,C   0,C   9)     -0.04 -0.000014    0.03     -0.01   
    43. D(C  11,C   1,C   0,H   4)      0.03  0.000010   -0.02      0.01   
    44. D(H   6,C   3,C   2,H   5)     -0.00  0.000001   -0.00     -0.00   
    45. D(C   9,C   3,C   2,H   5)    179.98 -0.000007    0.01    180.00   
    46. D(H   6,C   3,C   2,C   7)    179.99 -0.000004    0.01    180.00   
    47. D(C   9,C   3,C   2,C   7)     -0.03 -0.000012    0.02     -0.00   
    48. D(C   1,C   7,C   2,H   5)    180.00  0.000002   -0.00    180.00   
    49. D(O   8,C   7,C   1,C  11)      0.01  0.000004   -0.00      0.01   
    50. D(O   8,C   7,C   2,C   3)   -179.99  0.000007   -0.01   -180.01   
    51. D(C   1,C   7,C   2,C   3)      0.01  0.000007   -0.01     -0.01   
    52. D(O   8,C   7,C   1,C   0)   -179.97  0.000008   -0.01   -179.99   
    53. D(C   2,C   7,C   1,C  11)   -179.99  0.000004   -0.00   -179.99   
    54. D(C   2,C   7,C   1,C   0)      0.03  0.000008   -0.01      0.01   
    55. D(O   8,C   7,C   2,H   5)     -0.00  0.000002   -0.00     -0.00   
    56. D(O  10,C   9,C   3,H   6)     -0.01 -0.000003    0.01     -0.00   
    57. D(C   0,C   9,C   3,H   6)    179.99 -0.000005    0.01    180.00   
    58. D(C   0,C   9,C   3,C   2)      0.01  0.000003   -0.01      0.00   
    59. D(O  10,C   9,C   0,H   4)     -0.04 -0.000012    0.02     -0.01   
    60. D(O  10,C   9,C   0,C   1)   -179.98  0.000009   -0.02   -179.99   
    61. D(O  10,C   9,C   3,C   2)   -179.99  0.000005   -0.01   -180.00   
    62. D(C   3,C   9,C   0,H   4)    179.96 -0.000010    0.02    179.98   
    63. D(C   3,C   9,C   0,C   1)      0.02  0.000010   -0.02      0.00   
    64. D(H  14,C  11,C   1,C   7)    179.97  0.000002   -0.01    179.96   
    65. D(H  14,C  11,C   1,C   0)     -0.04 -0.000002    0.00     -0.04   
    66. D(H  13,C  11,C   1,C   7)     59.69  0.000799   -0.39     59.31   
    67. D(H  13,C  11,C   1,C   0)   -120.32  0.000794   -0.38   -120.70   
    68. D(H  12,C  11,C   1,C   7)    -59.75 -0.000792    0.37    -59.38   
    69. D(H  12,C  11,C   1,C   0)    120.23 -0.000797    0.38    120.61   
    ----------------------------------------------------------------------------

         *************************************************************
         *                GEOMETRY OPTIMIZATION CYCLE   3            *
         *************************************************************
---------------------------------
CARTESIAN COORDINATES (ANGSTROEM)
---------------------------------
  C      0.626990   -1.465839    0.000466
  C      1.345596   -0.255503    0.000052
  C     -0.740877    0.944042   -0.001521
  C     -1.451372   -0.272686   -0.000950
  H      1.180079   -2.409537    0.001505
  H     -1.292518    1.888329   -0.002323
  H     -2.544779   -0.261253   -0.001293
  C      0.686566    1.019212   -0.001114
  O      1.348639    2.147379   -0.001737
  C     -0.803819   -1.547305    0.000022
  O     -1.452367   -2.681793    0.000524
  C      2.862494   -0.259589    0.000751
  H      3.261160    0.261114   -0.881884
  H      3.260265    0.263484    0.882380
  H      3.247258   -1.287141    0.002290

----------------------------
CARTESIAN COORDINATES (A.U.)
----------------------------
  NO LB      ZA    FRAG     MASS         X           Y           Z
   0 C     6.0000    0    12.011    1.184840   -2.770034    0.000881
   1 C     6.0000    0    12.011    2.542808   -0.482831    0.000099
   2 C     6.0000    0    12.011   -1.400055    1.783981   -0.002875
   3 C     6.0000    0    12.011   -2.742696   -0.515302   -0.001796
   4 H     1.0000    0     1.008    2.230026   -4.553364    0.002844
   5 H     1.0000    0     1.008   -2.442505    3.568424   -0.004391
   6 H     1.0000    0     1.008   -4.808936   -0.493696   -0.002443
   7 C     6.0000    0    12.011    1.297421    1.926031   -0.002106
   8 O     8.0000    0    15.999    2.548558    4.057957   -0.003283
   9 C     6.0000    0    12.011   -1.518998   -2.923984    0.000042
  10 O     8.0000    0    15.999   -2.744575   -5.067854    0.000990
  11 C     6.0000    0    12.011    5.409330   -0.490552    0.001420
  12 H     1.0000    0     1.008    6.162700    0.493435   -1.666520
  13 H     1.0000    0     1.008    6.161008    0.497913    1.667457
  14 H     1.0000    0     1.008    6.136429   -2.432344    0.004328

--------------------------------
INTERNAL COORDINATES (ANGSTROEM)
--------------------------------
 C      0   0   0     0.000000000000     0.00000000     0.00000000
 C      1   0   0     1.407588975433     0.00000000     0.00000000
 C      2   1   0     2.406715886901    89.19662158     0.00000000
 C      3   2   1     1.408982366572    90.38705132     0.00000000
 H      1   2   3     1.093834510275   118.92734945   180.01514493
 H      3   2   1     1.093610997610   150.18821837   180.00179383
 H      4   3   2     1.093466787026   119.68321247   179.99627095
 C      3   2   1     1.429420663195    32.90969777   180.01050094
 O      8   3   2     1.308090705474   123.42129257   180.00031357
 C      4   3   2     1.429678288289   122.78546247     0.00000000
 O     10   4   3     1.306780786254   123.31266555   180.00178919
 C      2   1   3     1.516903714113   120.54430672   179.99710656
 H     12   2   1     1.099596422163   111.15610962   120.61964538
 H     12   2   1     1.099589592403   111.15127663   239.29776041
 H     12   2   1     1.097228073135   110.68261073   359.95920624

---------------------------
INTERNAL COORDINATES (A.U.)
---------------------------
 C      0   0   0     0.000000000000     0.00000000     0.00000000
 C      1   0   0     2.659957672696     0.00000000     0.00000000
 C      2   1   0     4.548033908401    89.19662158     0.00000000
 C      3   2   1     2.662590800345    90.38705132     0.00000000
 H      1   2   3     2.067047660251   118.92734945   180.01514493
 H      3   2   1     2.066625282527   150.18821837   180.00179383
 H      4   3   2     2.066352764019   119.68321247   179.99627095
 C      3   2   1     2.701213583606    32.90969777   180.01050094
 O      8   3   2     2.471933191673   123.42129257   180.00031357
 C      4   3   2     2.701700424479   122.78546247     0.00000000
 O     10   4   3     2.469457803091   123.31266555   180.00178919
 C      2   1   3     2.866532591201   120.54430672   179.99710656
 H     12   2   1     2.077936095728   111.15610962   120.61964538
 H     12   2   1     2.077923189352   111.15127663   239.29776041
 H     12   2   1     2.073460564676   110.68261073   359.95920624


           ************************************************************
           *        Program running with 4 parallel MPI-processes     *
           *              working on a common directory               *
           ************************************************************
------------------------------------------------------------------------------
                   ___                                                        
                  /   \      - P O W E R E D   B Y -                         
                 /     \                                                     
                 |  |  |   _    _      __       _____    __    __             
                 |  |  |  | |  | |    /  \     |  _  \  |  |  /  |          
                  \  \/   | |  | |   /    \    | | | |  |  | /  /          
                 / \  \   | |__| |  /  /\  \   | |_| |  |  |/  /          
                |  |  |   |  __  | /  /__\  \  |    /   |      \           
                |  |  |   | |  | | |   __   |  |    \   |  |\   \          
                \     /   | |  | | |  |  |  |  | |\  \  |  | \   \       
                 \___/    |_|  |_| |__|  |__|  |_| \__\ |__|  \__/        
                                                                              
                      - O R C A' S   B I G   F R I E N D -                    
                                      &                                       
                       - I N T E G R A L  F E E D E R -                       
                                                                              
 v1 FN, 2020, v2 2021                                                         
------------------------------------------------------------------------------


Reading SHARK input file Q7_2e_0H_B3LYP_631Gd_opt.SHARKINP.tmp ... ok
----------------------
SHARK INTEGRAL PACKAGE
----------------------

Number of atoms                             ...     15
Number of basis functions                   ...    138
Number of shells                            ...     66
Maximum angular momentum                    ...      2
Integral batch strategy                     ... SHARK/LIBINT Hybrid
RI-J (if used) integral strategy            ... SPLIT-RIJ (Revised 2003 algorithm where possible)
Printlevel                                  ...      1
Contraction scheme used                     ... SEGMENTED contraction
Coulomb Range Separation                    ... NOT USED
Exchange Range Separation                   ... NOT USED
Finite Nucleus Model                        ... NOT USED
Auxiliary Coulomb fitting basis             ... AVAILABLE
   # of basis functions in Aux-J            ...    507
   # of shells in Aux-J                     ...    165
   Maximum angular momentum in Aux-J        ...      4
Auxiliary J/K fitting basis                 ... NOT available
Auxiliary Correlation fitting basis         ... NOT available
Auxiliary 'external' fitting basis          ... NOT available
Integral threshold                          ...     2.500000e-11
Primitive cut-off                           ...     2.500000e-12
Primitive pair pre-selection threshold      ...     2.500000e-12

Calculating pre-screening integrals         ... done (  0.0 sec) Dimension = 66
Organizing shell pair data                  ... done (  0.0 sec)
Shell pair information
Total number of shell pairs                 ...      2211
Shell pairs after pre-screening             ...      2068
Total number of primitive shell pairs       ...     12927
Primitive shell pairs kept                  ...      7903
          la=0 lb=0:    700 shell pairs
          la=1 lb=0:    675 shell pairs
          la=1 lb=1:    169 shell pairs
          la=2 lb=0:    322 shell pairs
          la=2 lb=1:    159 shell pairs
          la=2 lb=2:     43 shell pairs

Calculating one electron integrals          ... done (  0.0 sec)
Calculating RI/J V-Matrix + Cholesky decomp.... done (  0.0 sec)
Calculating Nuclear repulsion               ... done (  0.0 sec) ENN=    399.438572462731 Eh

SHARK setup successfully completed in   0.1 seconds

Maximum memory used throughout the entire GTOINT-calculation: 12.0 MB


           ************************************************************
           *        Program running with 4 parallel MPI-processes     *
           *              working on a common directory               *
           ************************************************************

Diagonalization of the overlap matrix:
Smallest eigenvalue                        ... 5.914e-04
Time for diagonalization                   ...    0.003 sec
Threshold for overlap eigenvalues          ... 1.000e-08
Number of eigenvalues below threshold      ... 0
Time for construction of square roots      ...    0.001 sec
Total time needed                          ...    0.004 sec

-------------------
DFT GRID GENERATION
-------------------

General Integration Accuracy     IntAcc      ... 4.959
Radial Grid Type                 RadialGrid  ... OptM3 with GC (2021)
Angular Grid (max. ang.)         AngularGrid ... 6 (Lebedev-590)
Angular grid pruning method      GridPruning ... 4 (adaptive)
Weight generation scheme         WeightScheme... Becke
Basis function cutoff            BFCut       ... 1.0000e-11
Integration weight cutoff        WCut        ... 1.0000e-14
Angular grids for H and He will be reduced by one unit
Partially contracted basis set               ... off
Rotationally invariant grid construction     ... off

Total number of grid points                  ...   181175
Total number of batches                      ...     2839
Average number of points per batch           ...       63
Average number of grid points per atom       ...    12078
Time for grid setup =    2.253 sec

--------------------
COSX GRID GENERATION
--------------------

GRIDX 1
-------
General Integration Accuracy     IntAcc      ... 4.020
Radial Grid Type                 RadialGrid  ... OptM3 with GC (2021)
Angular Grid (max. ang.)         AngularGrid ... 2 (Lebedev-110)
Angular grid pruning method      GridPruning ... 4 (adaptive)
Weight generation scheme         WeightScheme... Becke
Basis function cutoff            BFCut       ... 1.0000e-11
Integration weight cutoff        WCut        ... 1.0000e-14
Angular grids for H and He will be reduced by one unit
Partially contracted basis set               ... on
Rotationally invariant grid construction     ... off

Total number of grid points                  ...    20805
Total number of batches                      ...      334
Average number of points per batch           ...       62
Average number of grid points per atom       ...     1387
UseSFitting                                  ... on

GRIDX 2
-------
General Integration Accuracy     IntAcc      ... 4.338
Radial Grid Type                 RadialGrid  ... OptM3 with GC (2021)
Angular Grid (max. ang.)         AngularGrid ... 3 (Lebedev-194)
Angular grid pruning method      GridPruning ... 4 (adaptive)
Weight generation scheme         WeightScheme... Becke
Basis function cutoff            BFCut       ... 1.0000e-11
Integration weight cutoff        WCut        ... 1.0000e-14
Angular grids for H and He will be reduced by one unit
Partially contracted basis set               ... on
Rotationally invariant grid construction     ... off

Total number of grid points                  ...    45854
Total number of batches                      ...      724
Average number of points per batch           ...       63
Average number of grid points per atom       ...     3057
UseSFitting                                  ... on

GRIDX 3
-------
General Integration Accuracy     IntAcc      ... 4.871
Radial Grid Type                 RadialGrid  ... OptM3 with GC (2021)
Angular Grid (max. ang.)         AngularGrid ... 4 (Lebedev-302)
Angular grid pruning method      GridPruning ... 4 (adaptive)
Weight generation scheme         WeightScheme... Becke
Basis function cutoff            BFCut       ... 1.0000e-11
Integration weight cutoff        WCut        ... 1.0000e-14
Angular grids for H and He will be reduced by one unit
Partially contracted basis set               ... on
Rotationally invariant grid construction     ... off

Total number of grid points                  ...    85870
Total number of batches                      ...     1348
Average number of points per batch           ...       63
Average number of grid points per atom       ...     5725
UseSFitting                                  ... on

Time for X-Grid setup             =    0.824 sec


--------------------
CPCM SOLVATION MODEL
--------------------
CPCM parameters:
  Epsilon                                         ...      80.4000
  Refrac                                          ...       1.3300
  Rsolv                                           ...       1.3000
  Surface type                                    ... GAUSSIAN VDW
  Epsilon function type                           ...         CPCM
Radii:
 Radius for C  used is    3.8550 Bohr (=   2.0400 Ang.)
 Radius for H  used is    2.4944 Bohr (=   1.3200 Ang.)
 Radius for O  used is    3.4469 Bohr (=   1.8240 Ang.)
Calculating surface                               ...        done! (  0.0s)
GEPOL surface points                              ...          871
GEPOL Volume                                      ...    1037.5778
GEPOL Surface-area                                ...     587.6025
Calculating surface distance matrix               ...        done! (  0.0s)
Performing Cholesky decomposition & store         ...        done! (  0.0s)
Overall time for CPCM initialization              ...                 0.0s
--------------
SCF ITERATIONS
--------------
ITER       Energy         Delta-E        Max-DP      RMS-DP      [F,P]     Damp
               ***  Starting incremental Fock matrix formation  ***
                      *** Initiating the SOSCF procedure ***
                      *** Re-Reading the Fockian *** 
                      *** Removing any level shift *** 
ITER      Energy       Delta-E        Grad      Rot      Max-DP    RMS-DP
  0   -420.73867588 -420.7386758843  0.002706  0.002706  0.008958  0.000563
               *** Restarting incremental Fock matrix formation ***
  1   -420.73925213  -0.0005762465  0.001186  0.003214  0.003561  0.000233
  2   -420.73929452  -0.0000423844  0.000690  0.000957  0.002357  0.000089
  3   -420.73930522  -0.0000107052  0.000262  0.000395  0.001021  0.000048
  4   -420.73930830  -0.0000030758  0.000151  0.000294  0.000442  0.000022
  5   -420.73930880  -0.0000005027  0.000151  0.000193  0.000251  0.000014
  6   -420.73930922  -0.0000004195  0.000026  0.000040  0.000110  0.000005
  7   -420.73930923  -0.0000000144  0.000020  0.000023  0.000055  0.000003
  8   -420.73930926  -0.0000000246  0.000003  0.000020  0.000019  0.000001
  9   -420.73930926   0.0000000007  0.000005  0.000013  0.000011  0.000000
                  ***Gradient check signals convergence***
              ***Rediagonalizing the Fockian in SOSCF/NRSCF***

               *****************************************************
               *                     SUCCESS                       *
               *           SCF CONVERGED AFTER  10 CYCLES          *
               *****************************************************

Old exchange energy                            =    -11.087674038 Eh
New exchange energy                            =    -11.087674524 Eh
Exchange energy change after final integration =     -0.000000486 Eh
Total energy after final integration           =   -420.739309743 Eh
Final COS-X integration done in                =     2.819 sec
Total Energy       :         -420.73930974 Eh          -11448.89867 eV
  Last Energy change         ...   -4.4395e-11  Tolerance :   1.0000e-08
  Last MAX-Density change    ...    3.9968e-15  Tolerance :   1.0000e-07
             **** THE GBW FILE WAS UPDATED (Q7_2e_0H_B3LYP_631Gd_opt.gbw) ****
             **** DENSITY Q7_2e_0H_B3LYP_631Gd_opt.scfp WAS UPDATED ****
             **** ENERGY FILE WAS UPDATED (Q7_2e_0H_B3LYP_631Gd_opt.en.tmp) ****
             **** THE GBW FILE WAS UPDATED (Q7_2e_0H_B3LYP_631Gd_opt.gbw) ****
             **** DENSITY Q7_2e_0H_B3LYP_631Gd_opt.scfp WAS UPDATED ****
Total SCF time: 0 days 0 hours 0 min 24 sec 

Maximum memory used throughout the entire SCF-calculation: 56.0 MB

-------------------------   --------------------
FINAL SINGLE POINT ENERGY      -420.739309742971
-------------------------   --------------------


           ************************************************************
           *        Program running with 4 parallel MPI-processes     *
           *              working on a common directory               *
           ************************************************************
------------------------------------------------------------------------------
                         ORCA SCF GRADIENT CALCULATION
------------------------------------------------------------------------------

 ... reading COSX grid (gridx3)
Gradient of the Kohn-Sham DFT energy:
Kohn-Sham wavefunction type      ... RKS
Hartree-Fock exchange scaling    ...    0.200
Number of operators              ...    1
Number of atoms                  ...   15
Basis set dimensions             ...  138
Integral neglect threshold       ... 2.5e-11
Integral primitive cutoff        ... 2.5e-12
SHARK Integral package           ... ON

Nuc. rep. gradient       (SHARK) ... done (  0.0 sec)
HCore & Overlap gradient (SHARK) ... done (  0.0 sec)
RI-J gradient            (SHARK) ... done (  0.3 sec)
COSX-gradient                    ... done (  3.1 sec)
Exchange-correlation gradient    ... done

------------------
CARTESIAN GRADIENT
------------------

   1   C   :   -0.000584821   -0.007400274   -0.000017502
   2   C   :   -0.000953273    0.005947296    0.000005716
   3   C   :    0.000933328    0.006142809   -0.000004340
   4   C   :   -0.004109115   -0.004425672    0.000007022
   5   H   :   -0.000118730    0.000693931    0.000007012
   6   H   :   -0.000139645   -0.000620160    0.000000277
   7   H   :    0.000496530    0.000342471   -0.000000323
   8   C   :    0.001951848   -0.002864156    0.000000869
   9   O   :   -0.001700636   -0.002469094    0.000000683
  10   C   :    0.002017563    0.002487756    0.000004454
  11   O   :    0.000784495    0.002518901   -0.000001689
  12   C   :    0.007714956    0.001562271   -0.000003303
  13   H   :   -0.002154284   -0.000676045   -0.000700377
  14   H   :   -0.002151118   -0.000677942    0.000700415
  15   H   :   -0.001980341   -0.000571665    0.000000858

Difference to translation invariance:
           :    0.0000067586   -0.0000095719   -0.0000002271

Difference to rotation invariance:
           :    0.0000053533    0.0000268118   -0.0043343603

Norm of the cartesian gradient     ...    0.0168322028
RMS gradient                       ...    0.0025091966
MAX gradient                       ...    0.0077149561

-------
TIMINGS
-------

Total SCF gradient time            ...        5.358 sec

One electron gradient       ....       0.034 sec  (  0.6%)
RI-J Coulomb gradient       ....       0.253 sec  (  4.7%)
COSX gradient               ....       3.070 sec  ( 57.3%)
XC gradient                 ....       1.497 sec  ( 27.9%)
CPCM gradient               ....       0.141 sec  (  2.6%)
   A-Matrix (El+Nuc)        ....       0.042 sec  (  0.8%)
   Potential                ....       0.099 sec  (  1.8%)

Maximum memory used throughout the entire SCFGRAD-calculation: 43.3 MB
------------------------------------------------------------------------------
                         ORCA GEOMETRY RELAXATION STEP
------------------------------------------------------------------------------

Reading the OPT-File                    .... done
Getting information on internals        .... done
Copying old internal coords+grads       .... done
Making the new internal coordinates     .... (new redundants).... done
Validating the new internal coordinates .... (new redundants).... done
Calculating the B-matrix                .... done
Calculating the G,G- and P matrices     .... done
Transforming gradient to internals      .... done
Projecting the internal gradient        .... done
Number of atoms                         ....  15
Number of internal coordinates          ....  69
Current Energy                          ....  -420.739309743 Eh
Current gradient norm                   ....     0.016832203 Eh/bohr
Maximum allowed component of the step   ....  0.300
Current trust radius                    ....  0.300
Updating the Hessian (BFGS)             .... done
Forming the augmented Hessian           .... done
Diagonalizing the augmented Hessian     .... done
Last element of RFO vector              ....  0.999145471
Lowest eigenvalues of augmented Hessian:
 -0.000427128  0.009750441  0.019495176  0.025960990  0.025980917
Length of the computed step             ....  0.041367265
The final length of the internal step   ....  0.041367265
Converting the step to cartesian space:
 Initial RMS(Int)=    0.0049800335
Transforming coordinates:
 Iter   0:  RMS(Cart)=    0.0063673185 RMS(Int)=    0.7564101553
 Iter   1:  RMS(Cart)=    0.0000479055 RMS(Int)=    0.0000275293
 Iter   2:  RMS(Cart)=    0.0000002564 RMS(Int)=    0.0000002135
 Iter   3:  RMS(Cart)=    0.0000000035 RMS(Int)=    0.0000000020
done
Storing new coordinates                 .... done

                                .--------------------.
          ----------------------|Geometry convergence|-------------------------
          Item                value                   Tolerance       Converged
          ---------------------------------------------------------------------
          Energy change      -0.0027149705            0.0000002000      NO
          RMS gradient        0.0013058735            0.0000080000      NO
          MAX gradient        0.0033426647            0.0000300000      NO
          RMS step            0.0049800335            0.0001000000      NO
          MAX step            0.0162542415            0.0002000000      NO
          ........................................................
          Max(Bonds)      0.0036      Max(Angles)    0.93
          Max(Dihed)        0.27      Max(Improp)    0.00
          ---------------------------------------------------------------------

The optimization has not yet converged - more geometry cycles are needed


    ---------------------------------------------------------------------------
                         Redundant Internal Coordinates
                            (Angstroem and degrees)

        Definition                    Value    dE/dq     Step     New-Value
    ----------------------------------------------------------------------------
     1. B(C   1,C   0)                1.4076  0.002990 -0.0035    1.4041   
     2. B(C   3,C   2)                1.4090  0.002853 -0.0033    1.4056   
     3. B(H   4,C   0)                1.0938 -0.000642  0.0012    1.0951   
     4. B(H   5,C   2)                1.0936 -0.000480  0.0009    1.0945   
     5. B(H   6,C   3)                1.0935 -0.000493  0.0009    1.0944   
     6. B(C   7,C   2)                1.4294  0.000347  0.0001    1.4296   
     7. B(C   7,C   1)                1.4350 -0.002048  0.0031    1.4381   
     8. B(O   8,C   7)                1.3081 -0.003007  0.0036    1.3117   
     9. B(C   9,C   3)                1.4297 -0.000351  0.0009    1.4306   
    10. B(C   9,C   0)                1.4331 -0.000672  0.0014    1.4345   
    11. B(O  10,C   9)                1.3068 -0.002559  0.0033    1.3101   
    12. B(C  11,C   1)                1.5169  0.001427 -0.0034    1.5135   
    13. B(H  12,C  11)                1.0996 -0.000510  0.0013    1.1009   
    14. B(H  13,C  11)                1.0996 -0.000509  0.0013    1.1009   
    15. B(H  14,C  11)                1.0972 -0.000218  0.0008    1.0980   
    16. A(C   1,C   0,H   4)          118.93  0.001041   -0.21    118.72   
    17. A(H   4,C   0,C   9)          117.12  0.001677   -0.38    116.73   
    18. A(C   1,C   0,C   9)          123.96 -0.002718    0.59    124.55   
    19. A(C   7,C   1,C  11)          117.49  0.000475   -0.14    117.36   
    20. A(C   0,C   1,C   7)          121.96  0.000051    0.02    121.99   
    21. A(C   0,C   1,C  11)          120.54 -0.000526    0.11    120.66   
    22. A(H   5,C   2,C   7)          117.28  0.001511   -0.35    116.93   
    23. A(C   3,C   2,C   7)          123.30 -0.001964    0.42    123.72   
    24. A(C   3,C   2,H   5)          119.42  0.000452   -0.07    119.35   
    25. A(C   2,C   3,C   9)          122.79 -0.001288    0.27    123.06   
    26. A(C   2,C   3,H   6)          119.68  0.000376   -0.05    119.63   
    27. A(H   6,C   3,C   9)          117.53  0.000912   -0.22    117.31   
    28. A(C   1,C   7,C   2)          114.32  0.002576   -0.57    113.75   
    29. A(C   2,C   7,O   8)          123.42 -0.001641    0.35    123.77   
    30. A(C   1,C   7,O   8)          122.25 -0.000935    0.22    122.47   
    31. A(C   0,C   9,O  10)          123.01 -0.001076    0.27    123.28   
    32. A(C   0,C   9,C   3)          113.67  0.003343   -0.74    112.94   
    33. A(C   3,C   9,O  10)          123.31 -0.002267    0.47    123.78   
    34. A(H  13,C  11,H  14)          108.51  0.001843   -0.38    108.14   
    35. A(H  12,C  11,H  14)          108.51  0.001847   -0.38    108.13   
    36. A(C   1,C  11,H  14)          110.68 -0.002186    0.66    111.34   
    37. A(H  12,C  11,H  13)          106.69  0.002805   -0.93    105.76   
    38. A(C   1,C  11,H  13)          111.15 -0.001980    0.50    111.65   
    39. A(C   1,C  11,H  12)          111.16 -0.001985    0.50    111.65   
    40. D(C  11,C   1,C   0,C   9)    179.99 -0.000002    0.01    180.00   
    41. D(C   7,C   1,C   0,H   4)   -179.99  0.000003   -0.01   -180.00   
    42. D(C   7,C   1,C   0,C   9)     -0.01 -0.000004    0.01     -0.00   
    43. D(C  11,C   1,C   0,H   4)      0.01  0.000004   -0.01      0.00   
    44. D(H   6,C   3,C   2,H   5)     -0.00  0.000000   -0.00     -0.00   
    45. D(C   9,C   3,C   2,H   5)    180.00 -0.000001    0.00    180.00   
    46. D(H   6,C   3,C   2,C   7)    180.00 -0.000000    0.00    180.00   
    47. D(C   9,C   3,C   2,C   7)     -0.00 -0.000002    0.00      0.00   
    48. D(C   1,C   7,C   2,H   5)    180.00  0.000000   -0.00    179.99   
    49. D(O   8,C   7,C   1,C  11)      0.01  0.000000   -0.00      0.01   
    50. D(O   8,C   7,C   2,C   3)    180.00  0.000001   -0.00    179.99   
    51. D(C   1,C   7,C   2,C   3)     -0.01  0.000001   -0.00     -0.01   
    52. D(O   8,C   7,C   1,C   0)   -179.99  0.000002   -0.01   -179.99   
    53. D(C   2,C   7,C   1,C  11)   -179.99  0.000001   -0.00   -179.99   
    54. D(C   2,C   7,C   1,C   0)      0.01  0.000002   -0.01      0.01   
    55. D(O   8,C   7,C   2,H   5)     -0.00  0.000000   -0.00     -0.01   
    56. D(O  10,C   9,C   3,H   6)     -0.00 -0.000001    0.00      0.00   
    57. D(C   0,C   9,C   3,H   6)   -180.00 -0.000001    0.00   -179.99   
    58. D(C   0,C   9,C   3,C   2)      0.00 -0.000000    0.00      0.01   
    59. D(O  10,C   9,C   0,H   4)     -0.01 -0.000004    0.01     -0.00   
    60. D(O  10,C   9,C   0,C   1)   -179.99  0.000002   -0.01   -180.00   
    61. D(O  10,C   9,C   3,C   2)   -180.00  0.000000   -0.00   -180.00   
    62. D(C   3,C   9,C   0,H   4)    179.98 -0.000004    0.01    179.99   
    63. D(C   3,C   9,C   0,C   1)      0.00  0.000003   -0.01     -0.00   
    64. D(H  14,C  11,C   1,C   7)    179.96  0.000001   -0.01    179.96   
    65. D(H  14,C  11,C   1,C   0)     -0.04 -0.000001   -0.00     -0.04   
    66. D(H  13,C  11,C   1,C   7)     59.30  0.000468   -0.27     59.03   
    67. D(H  13,C  11,C   1,C   0)   -120.70  0.000467   -0.27   -120.97   
    68. D(H  12,C  11,C   1,C   7)    -59.38 -0.000465    0.26    -59.12   
    69. D(H  12,C  11,C   1,C   0)    120.62 -0.000466    0.26    120.88   
    ----------------------------------------------------------------------------

         *************************************************************
         *                GEOMETRY OPTIMIZATION CYCLE   4            *
         *************************************************************
---------------------------------
CARTESIAN COORDINATES (ANGSTROEM)
---------------------------------
  C      0.622747   -1.460780    0.000554
  C      1.343563   -0.255791    0.000053
  C     -0.739224    0.939918   -0.001497
  C     -1.449327   -0.273169   -0.000984
  H      1.176772   -2.405376    0.001452
  H     -1.291516    1.884870   -0.002274
  H     -2.543619   -0.259500   -0.001338
  C      0.687842    1.024110   -0.001091
  O      1.351607    2.155502   -0.001696
  C     -0.808818   -1.552342    0.000020
  O     -1.456289   -2.691223    0.000496
  C      2.857040   -0.261877    0.000740
  H      3.265607    0.261175   -0.877642
  H      3.264715    0.263740    0.877994
  H      3.252218   -1.286345    0.002381

----------------------------
CARTESIAN COORDINATES (A.U.)
----------------------------
  NO LB      ZA    FRAG     MASS         X           Y           Z
   0 C     6.0000    0    12.011    1.176820   -2.760474    0.001046
   1 C     6.0000    0    12.011    2.538966   -0.483374    0.000101
   2 C     6.0000    0    12.011   -1.396931    1.776187   -0.002829
   3 C     6.0000    0    12.011   -2.738831   -0.516215   -0.001859
   4 H     1.0000    0     1.008    2.223777   -4.545501    0.002744
   5 H     1.0000    0     1.008   -2.440612    3.561889   -0.004296
   6 H     1.0000    0     1.008   -4.806744   -0.490383   -0.002529
   7 C     6.0000    0    12.011    1.299832    1.935288   -0.002062
   8 O     8.0000    0    15.999    2.554166    4.073309   -0.003205
   9 C     6.0000    0    12.011   -1.528445   -2.933502    0.000037
  10 O     8.0000    0    15.999   -2.751988   -5.085675    0.000936
  11 C     6.0000    0    12.011    5.399022   -0.494875    0.001398
  12 H     1.0000    0     1.008    6.171103    0.493550   -1.658502
  13 H     1.0000    0     1.008    6.169417    0.498396    1.659168
  14 H     1.0000    0     1.008    6.145801   -2.430840    0.004500

--------------------------------
INTERNAL COORDINATES (ANGSTROEM)
--------------------------------
 C      0   0   0     0.000000000000     0.00000000     0.00000000
 C      1   0   0     1.404127881914     0.00000000     0.00000000
 C      2   1   0     2.401608209329    88.97217608     0.00000000
 C      3   2   1     1.405641256481    90.48362098     0.00000000
 H      1   2   3     1.095082889867   118.71988930   180.00506209
 H      3   2   1     1.094514811480   150.16456204   179.99615762
 H      4   3   2     1.094377576366   119.62767969   179.99607060
 C      3   2   1     1.429547054466    33.23610182   180.00570335
 O      8   3   2     1.311728533837   123.77564383   180.00002649
 C      4   3   2     1.430572206338   123.05854850     0.00000000
 O     10   4   3     1.310064005841   123.78303742   180.00063876
 C      2   1   3     1.513489139830   120.65716421   179.99504175
 H     12   2   1     1.100938278349   111.64366111   120.88532716
 H     12   2   1     1.100929450554   111.63790698   239.02690586
 H     12   2   1     1.098045527521   111.32403485   359.95735800

---------------------------
INTERNAL COORDINATES (A.U.)
---------------------------
 C      0   0   0     0.000000000000     0.00000000     0.00000000
 C      1   0   0     2.653417153819     0.00000000     0.00000000
 C      2   1   0     4.538381796609    88.97217608     0.00000000
 C      3   2   1     2.656277017290    90.48362098     0.00000000
 H      1   2   3     2.069406755791   118.71988930   180.00506209
 H      3   2   1     2.068333243217   150.16456204   179.99615762
 H      4   3   2     2.068073906436   119.62767969   179.99607060
 C      3   2   1     2.701452428494    33.23610182   180.00570335
 O      8   3   2     2.478807691001   123.77564383   180.00002649
 C      4   3   2     2.703389684779   123.05854850     0.00000000
 O     10   4   3     2.475662188948   123.78303742   180.00063876
 C      2   1   3     2.860079980942   120.65716421   179.99504175
 H     12   2   1     2.080471836430   111.64366111   120.88532716
 H     12   2   1     2.080455154315   111.63790698   239.02690586
 H     12   2   1     2.075005329592   111.32403485   359.95735800


           ************************************************************
           *        Program running with 4 parallel MPI-processes     *
           *              working on a common directory               *
           ************************************************************
------------------------------------------------------------------------------
                   ___                                                        
                  /   \      - P O W E R E D   B Y -                         
                 /     \                                                     
                 |  |  |   _    _      __       _____    __    __             
                 |  |  |  | |  | |    /  \     |  _  \  |  |  /  |          
                  \  \/   | |  | |   /    \    | | | |  |  | /  /          
                 / \  \   | |__| |  /  /\  \   | |_| |  |  |/  /          
                |  |  |   |  __  | /  /__\  \  |    /   |      \           
                |  |  |   | |  | | |   __   |  |    \   |  |\   \          
                \     /   | |  | | |  |  |  |  | |\  \  |  | \   \       
                 \___/    |_|  |_| |__|  |__|  |_| \__\ |__|  \__/        
                                                                              
                      - O R C A' S   B I G   F R I E N D -                    
                                      &                                       
                       - I N T E G R A L  F E E D E R -                       
                                                                              
 v1 FN, 2020, v2 2021                                                         
------------------------------------------------------------------------------


Reading SHARK input file Q7_2e_0H_B3LYP_631Gd_opt.SHARKINP.tmp ... ok
----------------------
SHARK INTEGRAL PACKAGE
----------------------

Number of atoms                             ...     15
Number of basis functions                   ...    138
Number of shells                            ...     66
Maximum angular momentum                    ...      2
Integral batch strategy                     ... SHARK/LIBINT Hybrid
RI-J (if used) integral strategy            ... SPLIT-RIJ (Revised 2003 algorithm where possible)
Printlevel                                  ...      1
Contraction scheme used                     ... SEGMENTED contraction
Coulomb Range Separation                    ... NOT USED
Exchange Range Separation                   ... NOT USED
Finite Nucleus Model                        ... NOT USED
Auxiliary Coulomb fitting basis             ... AVAILABLE
   # of basis functions in Aux-J            ...    507
   # of shells in Aux-J                     ...    165
   Maximum angular momentum in Aux-J        ...      4
Auxiliary J/K fitting basis                 ... NOT available
Auxiliary Correlation fitting basis         ... NOT available
Auxiliary 'external' fitting basis          ... NOT available
Integral threshold                          ...     2.500000e-11
Primitive cut-off                           ...     2.500000e-12
Primitive pair pre-selection threshold      ...     2.500000e-12

Calculating pre-screening integrals         ... done (  0.0 sec) Dimension = 66
Organizing shell pair data                  ... done (  0.0 sec)
Shell pair information
Total number of shell pairs                 ...      2211
Shell pairs after pre-screening             ...      2068
Total number of primitive shell pairs       ...     12927
Primitive shell pairs kept                  ...      7902
          la=0 lb=0:    700 shell pairs
          la=1 lb=0:    675 shell pairs
          la=1 lb=1:    169 shell pairs
          la=2 lb=0:    322 shell pairs
          la=2 lb=1:    159 shell pairs
          la=2 lb=2:     43 shell pairs

Calculating one electron integrals          ... done (  0.0 sec)
Calculating RI/J V-Matrix + Cholesky decomp.... done (  0.0 sec)
Calculating Nuclear repulsion               ... done (  0.0 sec) ENN=    399.145780155222 Eh

SHARK setup successfully completed in   0.1 seconds

Maximum memory used throughout the entire GTOINT-calculation: 12.0 MB


           ************************************************************
           *        Program running with 4 parallel MPI-processes     *
           *              working on a common directory               *
           ************************************************************

Diagonalization of the overlap matrix:
Smallest eigenvalue                        ... 5.941e-04
Time for diagonalization                   ...    0.002 sec
Threshold for overlap eigenvalues          ... 1.000e-08
Number of eigenvalues below threshold      ... 0
Time for construction of square roots      ...    0.002 sec
Total time needed                          ...    0.005 sec

-------------------
DFT GRID GENERATION
-------------------

General Integration Accuracy     IntAcc      ... 4.959
Radial Grid Type                 RadialGrid  ... OptM3 with GC (2021)
Angular Grid (max. ang.)         AngularGrid ... 6 (Lebedev-590)
Angular grid pruning method      GridPruning ... 4 (adaptive)
Weight generation scheme         WeightScheme... Becke
Basis function cutoff            BFCut       ... 1.0000e-11
Integration weight cutoff        WCut        ... 1.0000e-14
Angular grids for H and He will be reduced by one unit
Partially contracted basis set               ... off
Rotationally invariant grid construction     ... off

Total number of grid points                  ...   181169
Total number of batches                      ...     2839
Average number of points per batch           ...       63
Average number of grid points per atom       ...    12078
Time for grid setup =    2.247 sec

--------------------
COSX GRID GENERATION
--------------------

GRIDX 1
-------
General Integration Accuracy     IntAcc      ... 4.020
Radial Grid Type                 RadialGrid  ... OptM3 with GC (2021)
Angular Grid (max. ang.)         AngularGrid ... 2 (Lebedev-110)
Angular grid pruning method      GridPruning ... 4 (adaptive)
Weight generation scheme         WeightScheme... Becke
Basis function cutoff            BFCut       ... 1.0000e-11
Integration weight cutoff        WCut        ... 1.0000e-14
Angular grids for H and He will be reduced by one unit
Partially contracted basis set               ... on
Rotationally invariant grid construction     ... off

Total number of grid points                  ...    20803
Total number of batches                      ...      334
Average number of points per batch           ...       62
Average number of grid points per atom       ...     1387
UseSFitting                                  ... on

GRIDX 2
-------
General Integration Accuracy     IntAcc      ... 4.338
Radial Grid Type                 RadialGrid  ... OptM3 with GC (2021)
Angular Grid (max. ang.)         AngularGrid ... 3 (Lebedev-194)
Angular grid pruning method      GridPruning ... 4 (adaptive)
Weight generation scheme         WeightScheme... Becke
Basis function cutoff            BFCut       ... 1.0000e-11
Integration weight cutoff        WCut        ... 1.0000e-14
Angular grids for H and He will be reduced by one unit
Partially contracted basis set               ... on
Rotationally invariant grid construction     ... off

Total number of grid points                  ...    45856
Total number of batches                      ...      724
Average number of points per batch           ...       63
Average number of grid points per atom       ...     3057
UseSFitting                                  ... on

GRIDX 3
-------
General Integration Accuracy     IntAcc      ... 4.871
Radial Grid Type                 RadialGrid  ... OptM3 with GC (2021)
Angular Grid (max. ang.)         AngularGrid ... 4 (Lebedev-302)
Angular grid pruning method      GridPruning ... 4 (adaptive)
Weight generation scheme         WeightScheme... Becke
Basis function cutoff            BFCut       ... 1.0000e-11
Integration weight cutoff        WCut        ... 1.0000e-14
Angular grids for H and He will be reduced by one unit
Partially contracted basis set               ... on
Rotationally invariant grid construction     ... off

Total number of grid points                  ...    85885
Total number of batches                      ...     1349
Average number of points per batch           ...       63
Average number of grid points per atom       ...     5726
UseSFitting                                  ... on

Time for X-Grid setup             =    0.826 sec


--------------------
CPCM SOLVATION MODEL
--------------------
CPCM parameters:
  Epsilon                                         ...      80.4000
  Refrac                                          ...       1.3300
  Rsolv                                           ...       1.3000
  Surface type                                    ... GAUSSIAN VDW
  Epsilon function type                           ...         CPCM
Radii:
 Radius for C  used is    3.8550 Bohr (=   2.0400 Ang.)
 Radius for H  used is    2.4944 Bohr (=   1.3200 Ang.)
 Radius for O  used is    3.4469 Bohr (=   1.8240 Ang.)
Calculating surface                               ...        done! (  0.0s)
GEPOL surface points                              ...          870
GEPOL Volume                                      ...    1038.2122
GEPOL Surface-area                                ...     588.2351
Calculating surface distance matrix               ...        done! (  0.0s)
Performing Cholesky decomposition & store         ...        done! (  0.0s)
Overall time for CPCM initialization              ...                 0.0s
--------------
SCF ITERATIONS
--------------
ITER       Energy         Delta-E        Max-DP      RMS-DP      [F,P]     Damp
               ***  Starting incremental Fock matrix formation  ***
                      *** Initiating the SOSCF procedure ***
                      *** Re-Reading the Fockian *** 
                      *** Removing any level shift *** 
ITER      Energy       Delta-E        Grad      Rot      Max-DP    RMS-DP
  0   -420.73948259 -420.7394825869  0.000944  0.000944  0.004072  0.000189
               *** Restarting incremental Fock matrix formation ***
  1   -420.73955244  -0.0000698549  0.000375  0.000951  0.000848  0.000070
  2   -420.73955784  -0.0000053940  0.000232  0.000426  0.000685  0.000027
  3   -420.73955842  -0.0000005840  0.000138  0.000207  0.000225  0.000015
  4   -420.73955895  -0.0000005350  0.000023  0.000136  0.000087  0.000004
  5   -420.73955894   0.0000000147  0.000032  0.000078  0.000051  0.000002
  6   -420.73955897  -0.0000000300  0.000005  0.000011  0.000019  0.000001
  7   -420.73955896   0.0000000057  0.000006  0.000005  0.000011  0.000000
                  ***Gradient check signals convergence***
              ***Rediagonalizing the Fockian in SOSCF/NRSCF***

               *****************************************************
               *                     SUCCESS                       *
               *           SCF CONVERGED AFTER   8 CYCLES          *
               *****************************************************

Old exchange energy                            =    -11.086426331 Eh
New exchange energy                            =    -11.086426876 Eh
Exchange energy change after final integration =     -0.000000546 Eh
Total energy after final integration           =   -420.739559515 Eh
Final COS-X integration done in                =     2.657 sec
Total Energy       :         -420.73955952 Eh          -11448.90547 eV
  Last Energy change         ...   -5.2635e-09  Tolerance :   1.0000e-08
  Last MAX-Density change    ...    1.7764e-15  Tolerance :   1.0000e-07
             **** THE GBW FILE WAS UPDATED (Q7_2e_0H_B3LYP_631Gd_opt.gbw) ****
             **** DENSITY Q7_2e_0H_B3LYP_631Gd_opt.scfp WAS UPDATED ****
             **** ENERGY FILE WAS UPDATED (Q7_2e_0H_B3LYP_631Gd_opt.en.tmp) ****
             **** THE GBW FILE WAS UPDATED (Q7_2e_0H_B3LYP_631Gd_opt.gbw) ****
             **** DENSITY Q7_2e_0H_B3LYP_631Gd_opt.scfp WAS UPDATED ****
Total SCF time: 0 days 0 hours 0 min 20 sec 

Maximum memory used throughout the entire SCF-calculation: 56.0 MB

-------------------------   --------------------
FINAL SINGLE POINT ENERGY      -420.739559515422
-------------------------   --------------------


           ************************************************************
           *        Program running with 4 parallel MPI-processes     *
           *              working on a common directory               *
           ************************************************************
------------------------------------------------------------------------------
                         ORCA SCF GRADIENT CALCULATION
------------------------------------------------------------------------------

 ... reading COSX grid (gridx3)
Gradient of the Kohn-Sham DFT energy:
Kohn-Sham wavefunction type      ... RKS
Hartree-Fock exchange scaling    ...    0.200
Number of operators              ...    1
Number of atoms                  ...   15
Basis set dimensions             ...  138
Integral neglect threshold       ... 2.5e-11
Integral primitive cutoff        ... 2.5e-12
SHARK Integral package           ... ON

Nuc. rep. gradient       (SHARK) ... done (  0.0 sec)
HCore & Overlap gradient (SHARK) ... done (  0.0 sec)
RI-J gradient            (SHARK) ... done (  0.2 sec)
COSX-gradient                    ... done (  3.1 sec)
Exchange-correlation gradient    ... done

------------------
CARTESIAN GRADIENT
------------------

   1   C   :    0.000267275   -0.001636844    0.000000253
   2   C   :   -0.000910154    0.001201993   -0.000000974
   3   C   :   -0.000411420    0.001113138    0.000000412
   4   C   :   -0.000819490   -0.000329860   -0.000000381
   5   H   :   -0.000118414    0.000177475    0.000000668
   6   H   :    0.000029550   -0.000112020    0.000001093
   7   H   :    0.000138358   -0.000037730    0.000000917
   8   C   :    0.000391218   -0.002147880    0.000000703
   9   O   :    0.000916952    0.001626373   -0.000001132
  10   C   :    0.001359660    0.001840269   -0.000000276
  11   O   :   -0.001293038   -0.001575310    0.000000943
  12   C   :    0.002982644    0.000815381   -0.000003164
  13   H   :   -0.000833723   -0.000182828   -0.000438705
  14   H   :   -0.000831078   -0.000183959    0.000438805
  15   H   :   -0.000861755   -0.000575367    0.000000573

Difference to translation invariance:
           :    0.0000065848   -0.0000071700   -0.0000002665

Difference to rotation invariance:
           :    0.0000049139    0.0000264338   -0.0040316393

Norm of the cartesian gradient     ...    0.0061160435
RMS gradient                       ...    0.0009117259
MAX gradient                       ...    0.0029826445

-------
TIMINGS
-------

Total SCF gradient time            ...        5.385 sec

One electron gradient       ....       0.033 sec  (  0.6%)
RI-J Coulomb gradient       ....       0.250 sec  (  4.6%)
COSX gradient               ....       3.067 sec  ( 57.0%)
XC gradient                 ....       1.504 sec  ( 27.9%)
CPCM gradient               ....       0.145 sec  (  2.7%)
   A-Matrix (El+Nuc)        ....       0.041 sec  (  0.8%)
   Potential                ....       0.104 sec  (  1.9%)

Maximum memory used throughout the entire SCFGRAD-calculation: 43.3 MB
------------------------------------------------------------------------------
                         ORCA GEOMETRY RELAXATION STEP
------------------------------------------------------------------------------

Reading the OPT-File                    .... done
Getting information on internals        .... done
Copying old internal coords+grads       .... done
Making the new internal coordinates     .... (new redundants).... done
Validating the new internal coordinates .... (new redundants).... done
Calculating the B-matrix                .... done
Calculating the G,G- and P matrices     .... done
Transforming gradient to internals      .... done
Projecting the internal gradient        .... done
Number of atoms                         ....  15
Number of internal coordinates          ....  69
Current Energy                          ....  -420.739559515 Eh
Current gradient norm                   ....     0.006116043 Eh/bohr
Maximum allowed component of the step   ....  0.300
Current trust radius                    ....  0.300
Updating the Hessian (BFGS)             .... done
Forming the augmented Hessian           .... done
Diagonalizing the augmented Hessian     .... done
Last element of RFO vector              ....  0.999897187
Lowest eigenvalues of augmented Hessian:
 -0.000044695  0.009750426  0.019495172  0.025960989  0.025980913
Length of the computed step             ....  0.014340806
The final length of the internal step   ....  0.014340806
Converting the step to cartesian space:
 Initial RMS(Int)=    0.0017264301
Transforming coordinates:
 Iter   0:  RMS(Cart)=    0.0020884121 RMS(Int)=    0.7564043921
 Iter   1:  RMS(Cart)=    0.0000079255 RMS(Int)=    0.0000055814
 Iter   2:  RMS(Cart)=    0.0000000258 RMS(Int)=    0.0000000226
done
Storing new coordinates                 .... done

                                .--------------------.
          ----------------------|Geometry convergence|-------------------------
          Item                value                   Tolerance       Converged
          ---------------------------------------------------------------------
          Energy change      -0.0002497725            0.0000002000      NO
          RMS gradient        0.0004952940            0.0000080000      NO
          MAX gradient        0.0020243320            0.0000300000      NO
          RMS step            0.0017264301            0.0001000000      NO
          MAX step            0.0071231097            0.0002000000      NO
          ........................................................
          Max(Bonds)      0.0012      Max(Angles)    0.41
          Max(Dihed)        0.12      Max(Improp)    0.00
          ---------------------------------------------------------------------

The optimization has not yet converged - more geometry cycles are needed


    ---------------------------------------------------------------------------
                         Redundant Internal Coordinates
                            (Angstroem and degrees)

        Definition                    Value    dE/dq     Step     New-Value
    ----------------------------------------------------------------------------
     1. B(C   1,C   0)                1.4041  0.000922 -0.0012    1.4029   
     2. B(C   3,C   2)                1.4056  0.000747 -0.0010    1.4046   
     3. B(H   4,C   0)                1.0951 -0.000198  0.0004    1.0955   
     4. B(H   5,C   2)                1.0945 -0.000126  0.0003    1.0948   
     5. B(H   6,C   3)                1.0944 -0.000139  0.0003    1.0947   
     6. B(C   7,C   2)                1.4295  0.000761 -0.0006    1.4289   
     7. B(C   7,C   1)                1.4381 -0.000439  0.0009    1.4390   
     8. B(O   8,C   7)                1.3117  0.001851 -0.0005    1.3112   
     9. B(C   9,C   3)                1.4306  0.000332 -0.0001    1.4304   
    10. B(C   9,C   0)                1.4345  0.000190  0.0001    1.4346   
    11. B(O  10,C   9)                1.3101  0.002024 -0.0007    1.3094   
    12. B(C  11,C   1)                1.5135  0.000453 -0.0012    1.5123   
    13. B(H  12,C  11)                1.1009 -0.000019  0.0003    1.1012   
    14. B(H  13,C  11)                1.1009 -0.000018  0.0003    1.1012   
    15. B(H  14,C  11)                1.0980  0.000172 -0.0001    1.0980   
    16. A(C   1,C   0,H   4)          118.72  0.000225   -0.06    118.66   
    17. A(H   4,C   0,C   9)          116.73  0.000313   -0.10    116.63   
    18. A(C   1,C   0,C   9)          124.55 -0.000539    0.16    124.71   
    19. A(C   7,C   1,C  11)          117.36 -0.000189    0.01    117.36   
    20. A(C   0,C   1,C   7)          121.99  0.000477   -0.06    121.92   
    21. A(C   0,C   1,C  11)          120.66 -0.000288    0.06    120.72   
    22. A(H   5,C   2,C   7)          116.93  0.000258   -0.09    116.84   
    23. A(C   3,C   2,C   7)          123.72 -0.000301    0.10    123.82   
    24. A(C   3,C   2,H   5)          119.35  0.000042   -0.01    119.34   
    25. A(C   2,C   3,C   9)          123.06 -0.000002    0.03    123.09   
    26. A(C   2,C   3,H   6)          119.63  0.000123   -0.03    119.60   
    27. A(H   6,C   3,C   9)          117.31 -0.000121   -0.00    117.31   
    28. A(C   1,C   7,C   2)          113.75  0.000045   -0.08    113.67   
    29. A(C   2,C   7,O   8)          123.78 -0.000142    0.06    123.84   
    30. A(C   1,C   7,O   8)          122.47  0.000097    0.01    122.49   
    31. A(C   0,C   9,O  10)          123.28  0.000168    0.01    123.29   
    32. A(C   0,C   9,C   3)          112.94  0.000319   -0.14    112.80   
    33. A(C   3,C   9,O  10)          123.78 -0.000487    0.13    123.91   
    34. A(H  13,C  11,H  14)          108.12  0.000859   -0.19    107.93   
    35. A(H  12,C  11,H  14)          108.11  0.000862   -0.19    107.93   
    36. A(C   1,C  11,H  14)          111.32 -0.001059    0.32    111.65   
    37. A(H  12,C  11,H  13)          105.75  0.001155   -0.41    105.35   
    38. A(C   1,C  11,H  13)          111.64 -0.000805    0.22    111.85   
    39. A(C   1,C  11,H  12)          111.64 -0.000808    0.22    111.86   
    40. D(C  11,C   1,C   0,C   9)    180.00  0.000000    0.00    180.00   
    41. D(C   7,C   1,C   0,H   4)   -180.00  0.000001   -0.00   -180.00   
    42. D(C   7,C   1,C   0,C   9)     -0.00  0.000000    0.00      0.00   
    43. D(C  11,C   1,C   0,H   4)      0.00  0.000001   -0.00     -0.00   
    44. D(H   6,C   3,C   2,H   5)     -0.00 -0.000000    0.00     -0.00   
    45. D(C   9,C   3,C   2,H   5)    180.00  0.000000   -0.00    180.00   
    46. D(H   6,C   3,C   2,C   7)    180.00  0.000000   -0.00    180.00   
    47. D(C   9,C   3,C   2,C   7)      0.00  0.000000   -0.00      0.00   
    48. D(C   1,C   7,C   2,H   5)    179.99 -0.000000    0.00    180.00   
    49. D(O   8,C   7,C   1,C  11)      0.01 -0.000000    0.00      0.01   
    50. D(O   8,C   7,C   2,C   3)    179.99 -0.000000    0.00    179.99   
    51. D(C   1,C   7,C   2,C   3)     -0.01 -0.000000    0.00     -0.01   
    52. D(O   8,C   7,C   1,C   0)   -179.99  0.000000   -0.00   -179.99   
    53. D(C   2,C   7,C   1,C  11)   -179.99 -0.000000    0.00   -179.99   
    54. D(C   2,C   7,C   1,C   0)      0.01  0.000000   -0.00      0.01   
    55. D(O   8,C   7,C   2,H   5)     -0.01 -0.000000    0.00     -0.00   
    56. D(O  10,C   9,C   3,H   6)      0.00 -0.000000    0.00      0.00   
    57. D(C   0,C   9,C   3,H   6)   -179.99  0.000000    0.00   -179.99   
    58. D(C   0,C   9,C   3,C   2)      0.00 -0.000000    0.00      0.01   
    59. D(O  10,C   9,C   0,H   4)     -0.00 -0.000000    0.00     -0.00   
    60. D(O  10,C   9,C   0,C   1)    180.00  0.000000   -0.00    180.00   
    61. D(O  10,C   9,C   3,C   2)   -180.00 -0.000000    0.00   -180.00   
    62. D(C   3,C   9,C   0,H   4)    179.99 -0.000001    0.00    180.00   
    63. D(C   3,C   9,C   0,C   1)     -0.00 -0.000000   -0.00     -0.01   
    64. D(H  14,C  11,C   1,C   7)    179.96  0.000000   -0.00    179.95   
    65. D(H  14,C  11,C   1,C   0)     -0.04  0.000000   -0.00     -0.05   
    66. D(H  13,C  11,C   1,C   7)     59.03  0.000196   -0.12     58.90   
    67. D(H  13,C  11,C   1,C   0)   -120.97  0.000196   -0.12   -121.09   
    68. D(H  12,C  11,C   1,C   7)    -59.12 -0.000194    0.11    -59.00   
    69. D(H  12,C  11,C   1,C   0)    120.89 -0.000195    0.11    121.00   
    ----------------------------------------------------------------------------

         *************************************************************
         *                GEOMETRY OPTIMIZATION CYCLE   5            *
         *************************************************************
---------------------------------
CARTESIAN COORDINATES (ANGSTROEM)
---------------------------------
  C      0.621222   -1.459322    0.000554
  C      1.343051   -0.256322    0.000051
  C     -0.739134    0.938663   -0.001489
  C     -1.449369   -0.273177   -0.000980
  H      1.175165   -2.404470    0.001407
  H     -1.291250    1.884037   -0.002263
  H     -2.543945   -0.258404   -0.001336
  C      0.687197    1.024499   -0.001080
  O      1.350641    2.155450   -0.001671
  C     -0.810279   -1.552904    0.000016
  O     -1.456084   -2.691943    0.000479
  C      2.855333   -0.262901    0.000742
  H      3.267944    0.261114   -0.875513
  H      3.267037    0.263813    0.875791
  H      3.255786   -1.285220    0.002457

----------------------------
CARTESIAN COORDINATES (A.U.)
----------------------------
  NO LB      ZA    FRAG     MASS         X           Y           Z
   0 C     6.0000    0    12.011    1.173939   -2.757719    0.001047
   1 C     6.0000    0    12.011    2.537998   -0.484378    0.000096
   2 C     6.0000    0    12.011   -1.396761    1.773817   -0.002813
   3 C     6.0000    0    12.011   -2.738911   -0.516230   -0.001852
   4 H     1.0000    0     1.008    2.220740   -4.543789    0.002659
   5 H     1.0000    0     1.008   -2.440109    3.560314   -0.004277
   6 H     1.0000    0     1.008   -4.807359   -0.488313   -0.002524
   7 C     6.0000    0    12.011    1.298614    1.936022   -0.002040
   8 O     8.0000    0    15.999    2.552342    4.073211   -0.003158
   9 C     6.0000    0    12.011   -1.531206   -2.934563    0.000031
  10 O     8.0000    0    15.999   -2.751599   -5.087035    0.000906
  11 C     6.0000    0    12.011    5.395798   -0.496811    0.001403
  12 H     1.0000    0     1.008    6.175518    0.493434   -1.654480
  13 H     1.0000    0     1.008    6.173804    0.498535    1.655005
  14 H     1.0000    0     1.008    6.152544   -2.428714    0.004644

--------------------------------
INTERNAL COORDINATES (ANGSTROEM)
--------------------------------
 C      0   0   0     0.000000000000     0.00000000     0.00000000
 C      1   0   0     1.402942682489     0.00000000     0.00000000
 C      2   1   0     2.400726048158    88.88715346     0.00000000
 C      3   2   1     1.404632284562    90.52177393     0.00000000
 H      1   2   3     1.095517331913   118.66101007   180.00248643
 H      3   2   1     1.094789173539   150.13765373   179.99615926
 H      4   3   2     1.094675690180   119.60044172   179.99627618
 C      3   2   1     1.428911294214    33.29576977   180.00481367
 O      8   3   2     1.311186700305   123.84079787   179.99984924
 C      4   3   2     1.430432230612   123.08897282     0.00000000
 O     10   4   3     1.309379250246   123.91061521   180.00119415
 C      2   1   3     1.512296807271   120.71546613   179.99447681
 H     12   2   1     1.101209598244   111.85447826   121.00030757
 H     12   2   1     1.101198269955   111.84809677   238.90340860
 H     12   2   1     1.097953158774   111.64009480   359.95355451

---------------------------
INTERNAL COORDINATES (A.U.)
---------------------------
 C      0   0   0     0.000000000000     0.00000000     0.00000000
 C      1   0   0     2.651177451493     0.00000000     0.00000000
 C      2   1   0     4.536714753589    88.88715346     0.00000000
 C      3   2   1     2.654370336686    90.52177393     0.00000000
 H      1   2   3     2.070227732281   118.66101007   180.00248643
 H      3   2   1     2.068851712370   150.13765373   179.99615926
 H      4   3   2     2.068637259902   119.60044172   179.99627618
 C      3   2   1     2.700251015732    33.29576977   180.00481367
 O      8   3   2     2.477783774016   123.84079787   179.99984924
 C      4   3   2     2.703125168990   123.08897282     0.00000000
 O     10   4   3     2.474368188405   123.91061521   180.00119415
 C      2   1   3     2.857826798946   120.71546613   179.99447681
 H     12   2   1     2.080984556727   111.85447826   121.00030757
 H     12   2   1     2.080963149363   111.84809677   238.90340860
 H     12   2   1     2.074830777956   111.64009480   359.95355451


           ************************************************************
           *        Program running with 4 parallel MPI-processes     *
           *              working on a common directory               *
           ************************************************************
------------------------------------------------------------------------------
                   ___                                                        
                  /   \      - P O W E R E D   B Y -                         
                 /     \                                                     
                 |  |  |   _    _      __       _____    __    __             
                 |  |  |  | |  | |    /  \     |  _  \  |  |  /  |          
                  \  \/   | |  | |   /    \    | | | |  |  | /  /          
                 / \  \   | |__| |  /  /\  \   | |_| |  |  |/  /          
                |  |  |   |  __  | /  /__\  \  |    /   |      \           
                |  |  |   | |  | | |   __   |  |    \   |  |\   \          
                \     /   | |  | | |  |  |  |  | |\  \  |  | \   \       
                 \___/    |_|  |_| |__|  |__|  |_| \__\ |__|  \__/        
                                                                              
                      - O R C A' S   B I G   F R I E N D -                    
                                      &                                       
                       - I N T E G R A L  F E E D E R -                       
                                                                              
 v1 FN, 2020, v2 2021                                                         
------------------------------------------------------------------------------


Reading SHARK input file Q7_2e_0H_B3LYP_631Gd_opt.SHARKINP.tmp ... ok
----------------------
SHARK INTEGRAL PACKAGE
----------------------

Number of atoms                             ...     15
Number of basis functions                   ...    138
Number of shells                            ...     66
Maximum angular momentum                    ...      2
Integral batch strategy                     ... SHARK/LIBINT Hybrid
RI-J (if used) integral strategy            ... SPLIT-RIJ (Revised 2003 algorithm where possible)
Printlevel                                  ...      1
Contraction scheme used                     ... SEGMENTED contraction
Coulomb Range Separation                    ... NOT USED
Exchange Range Separation                   ... NOT USED
Finite Nucleus Model                        ... NOT USED
Auxiliary Coulomb fitting basis             ... AVAILABLE
   # of basis functions in Aux-J            ...    507
   # of shells in Aux-J                     ...    165
   Maximum angular momentum in Aux-J        ...      4
Auxiliary J/K fitting basis                 ... NOT available
Auxiliary Correlation fitting basis         ... NOT available
Auxiliary 'external' fitting basis          ... NOT available
Integral threshold                          ...     2.500000e-11
Primitive cut-off                           ...     2.500000e-12
Primitive pair pre-selection threshold      ...     2.500000e-12

Calculating pre-screening integrals         ... done (  0.0 sec) Dimension = 66
Organizing shell pair data                  ... done (  0.0 sec)
Shell pair information
Total number of shell pairs                 ...      2211
Shell pairs after pre-screening             ...      2068
Total number of primitive shell pairs       ...     12927
Primitive shell pairs kept                  ...      7903
          la=0 lb=0:    700 shell pairs
          la=1 lb=0:    675 shell pairs
          la=1 lb=1:    169 shell pairs
          la=2 lb=0:    322 shell pairs
          la=2 lb=1:    159 shell pairs
          la=2 lb=2:     43 shell pairs

Calculating one electron integrals          ... done (  0.0 sec)
Calculating RI/J V-Matrix + Cholesky decomp.... done (  0.0 sec)
Calculating Nuclear repulsion               ... done (  0.0 sec) ENN=    399.213147244152 Eh

SHARK setup successfully completed in   0.1 seconds

Maximum memory used throughout the entire GTOINT-calculation: 12.0 MB


           ************************************************************
           *        Program running with 4 parallel MPI-processes     *
           *              working on a common directory               *
           ************************************************************

Diagonalization of the overlap matrix:
Smallest eigenvalue                        ... 5.933e-04
Time for diagonalization                   ...    0.002 sec
Threshold for overlap eigenvalues          ... 1.000e-08
Number of eigenvalues below threshold      ... 0
Time for construction of square roots      ...    0.001 sec
Total time needed                          ...    0.004 sec

-------------------
DFT GRID GENERATION
-------------------

General Integration Accuracy     IntAcc      ... 4.959
Radial Grid Type                 RadialGrid  ... OptM3 with GC (2021)
Angular Grid (max. ang.)         AngularGrid ... 6 (Lebedev-590)
Angular grid pruning method      GridPruning ... 4 (adaptive)
Weight generation scheme         WeightScheme... Becke
Basis function cutoff            BFCut       ... 1.0000e-11
Integration weight cutoff        WCut        ... 1.0000e-14
Angular grids for H and He will be reduced by one unit
Partially contracted basis set               ... off
Rotationally invariant grid construction     ... off

Total number of grid points                  ...   181172
Total number of batches                      ...     2840
Average number of points per batch           ...       63
Average number of grid points per atom       ...    12078
Time for grid setup =    2.260 sec

--------------------
COSX GRID GENERATION
--------------------

GRIDX 1
-------
General Integration Accuracy     IntAcc      ... 4.020
Radial Grid Type                 RadialGrid  ... OptM3 with GC (2021)
Angular Grid (max. ang.)         AngularGrid ... 2 (Lebedev-110)
Angular grid pruning method      GridPruning ... 4 (adaptive)
Weight generation scheme         WeightScheme... Becke
Basis function cutoff            BFCut       ... 1.0000e-11
Integration weight cutoff        WCut        ... 1.0000e-14
Angular grids for H and He will be reduced by one unit
Partially contracted basis set               ... on
Rotationally invariant grid construction     ... off

Total number of grid points                  ...    20803
Total number of batches                      ...      333
Average number of points per batch           ...       62
Average number of grid points per atom       ...     1387
UseSFitting                                  ... on

GRIDX 2
-------
General Integration Accuracy     IntAcc      ... 4.338
Radial Grid Type                 RadialGrid  ... OptM3 with GC (2021)
Angular Grid (max. ang.)         AngularGrid ... 3 (Lebedev-194)
Angular grid pruning method      GridPruning ... 4 (adaptive)
Weight generation scheme         WeightScheme... Becke
Basis function cutoff            BFCut       ... 1.0000e-11
Integration weight cutoff        WCut        ... 1.0000e-14
Angular grids for H and He will be reduced by one unit
Partially contracted basis set               ... on
Rotationally invariant grid construction     ... off

Total number of grid points                  ...    45853
Total number of batches                      ...      723
Average number of points per batch           ...       63
Average number of grid points per atom       ...     3057
UseSFitting                                  ... on

GRIDX 3
-------
General Integration Accuracy     IntAcc      ... 4.871
Radial Grid Type                 RadialGrid  ... OptM3 with GC (2021)
Angular Grid (max. ang.)         AngularGrid ... 4 (Lebedev-302)
Angular grid pruning method      GridPruning ... 4 (adaptive)
Weight generation scheme         WeightScheme... Becke
Basis function cutoff            BFCut       ... 1.0000e-11
Integration weight cutoff        WCut        ... 1.0000e-14
Angular grids for H and He will be reduced by one unit
Partially contracted basis set               ... on
Rotationally invariant grid construction     ... off

Total number of grid points                  ...    85887
Total number of batches                      ...     1349
Average number of points per batch           ...       63
Average number of grid points per atom       ...     5726
UseSFitting                                  ... on

Time for X-Grid setup             =    0.826 sec


--------------------
CPCM SOLVATION MODEL
--------------------
CPCM parameters:
  Epsilon                                         ...      80.4000
  Refrac                                          ...       1.3300
  Rsolv                                           ...       1.3000
  Surface type                                    ... GAUSSIAN VDW
  Epsilon function type                           ...         CPCM
Radii:
 Radius for C  used is    3.8550 Bohr (=   2.0400 Ang.)
 Radius for H  used is    2.4944 Bohr (=   1.3200 Ang.)
 Radius for O  used is    3.4469 Bohr (=   1.8240 Ang.)
Calculating surface                               ...        done! (  0.0s)
GEPOL surface points                              ...          871
GEPOL Volume                                      ...    1038.0294
GEPOL Surface-area                                ...     588.2114
Calculating surface distance matrix               ...        done! (  0.0s)
Performing Cholesky decomposition & store         ...        done! (  0.0s)
Overall time for CPCM initialization              ...                 0.0s
--------------
SCF ITERATIONS
--------------
ITER       Energy         Delta-E        Max-DP      RMS-DP      [F,P]     Damp
               ***  Starting incremental Fock matrix formation  ***
                      *** Initiating the SOSCF procedure ***
                      *** Re-Reading the Fockian *** 
                      *** Removing any level shift *** 
ITER      Energy       Delta-E        Grad      Rot      Max-DP    RMS-DP
  0   -420.73958144 -420.7395814438  0.000312  0.000312  0.001116  0.000048
               *** Restarting incremental Fock matrix formation ***
  1   -420.73958850  -0.0000070550  0.000109  0.000366  0.000719  0.000024
  2   -420.73958891  -0.0000004105  0.000109  0.000171  0.000312  0.000012
  3   -420.73958909  -0.0000001797  0.000039  0.000067  0.000138  0.000007
  4   -420.73958917  -0.0000000811  0.000012  0.000023  0.000053  0.000002
  5   -420.73958917   0.0000000020  0.000010  0.000016  0.000024  0.000001
                  ***Gradient check signals convergence***
              ***Rediagonalizing the Fockian in SOSCF/NRSCF***

               *****************************************************
               *                     SUCCESS                       *
               *           SCF CONVERGED AFTER   6 CYCLES          *
               *****************************************************

Old exchange energy                            =    -11.086754713 Eh
New exchange energy                            =    -11.086755307 Eh
Exchange energy change after final integration =     -0.000000595 Eh
Total energy after final integration           =   -420.739589770 Eh
Final COS-X integration done in                =     2.652 sec
Total Energy       :         -420.73958977 Eh          -11448.90629 eV
  Last Energy change         ...   -7.2885e-09  Tolerance :   1.0000e-08
  Last MAX-Density change    ...    4.4409e-15  Tolerance :   1.0000e-07
             **** THE GBW FILE WAS UPDATED (Q7_2e_0H_B3LYP_631Gd_opt.gbw) ****
             **** DENSITY Q7_2e_0H_B3LYP_631Gd_opt.scfp WAS UPDATED ****
             **** ENERGY FILE WAS UPDATED (Q7_2e_0H_B3LYP_631Gd_opt.en.tmp) ****
             **** THE GBW FILE WAS UPDATED (Q7_2e_0H_B3LYP_631Gd_opt.gbw) ****
             **** DENSITY Q7_2e_0H_B3LYP_631Gd_opt.scfp WAS UPDATED ****
Total SCF time: 0 days 0 hours 0 min 17 sec 

Maximum memory used throughout the entire SCF-calculation: 56.0 MB

-------------------------   --------------------
FINAL SINGLE POINT ENERGY      -420.739589770277
-------------------------   --------------------


           ************************************************************
           *        Program running with 4 parallel MPI-processes     *
           *              working on a common directory               *
           ************************************************************
------------------------------------------------------------------------------
                         ORCA SCF GRADIENT CALCULATION
------------------------------------------------------------------------------

 ... reading COSX grid (gridx3)
Gradient of the Kohn-Sham DFT energy:
Kohn-Sham wavefunction type      ... RKS
Hartree-Fock exchange scaling    ...    0.200
Number of operators              ...    1
Number of atoms                  ...   15
Basis set dimensions             ...  138
Integral neglect threshold       ... 2.5e-11
Integral primitive cutoff        ... 2.5e-12
SHARK Integral package           ... ON

Nuc. rep. gradient       (SHARK) ... done (  0.0 sec)
HCore & Overlap gradient (SHARK) ... done (  0.0 sec)
RI-J gradient            (SHARK) ... done (  0.3 sec)
COSX-gradient                    ... done (  3.1 sec)
Exchange-correlation gradient    ... done

------------------
CARTESIAN GRADIENT
------------------

   1   C   :    0.000107438   -0.000066039    0.000002516
   2   C   :   -0.000709901    0.000072132   -0.000002278
   3   C   :   -0.000351619   -0.000148078    0.000000680
   4   C   :    0.000132724    0.000493500   -0.000000643
   5   H   :   -0.000047490    0.000020610   -0.000000895
   6   H   :    0.000036285    0.000028582    0.000000845
   7   H   :    0.000006667   -0.000050903    0.000001055
   8   C   :   -0.000035219   -0.001229914    0.000000421
   9   O   :    0.000780416    0.001279552   -0.000000699
  10   C   :    0.000754182    0.000999481   -0.000000023
  11   O   :   -0.000940918   -0.001222920    0.000000653
  12   C   :    0.001298865    0.000277475   -0.000001687
  13   H   :   -0.000325500   -0.000093366   -0.000147109
  14   H   :   -0.000322894   -0.000094794    0.000146976
  15   H   :   -0.000376753   -0.000271269   -0.000000099

Difference to translation invariance:
           :    0.0000062813   -0.0000059519   -0.0000002865

Difference to rotation invariance:
           :    0.0000051276    0.0000264058   -0.0039780422

Norm of the cartesian gradient     ...    0.0033013379
RMS gradient                       ...    0.0004921344
MAX gradient                       ...    0.0012988648

-------
TIMINGS
-------

Total SCF gradient time            ...        5.416 sec

One electron gradient       ....       0.039 sec  (  0.7%)
RI-J Coulomb gradient       ....       0.251 sec  (  4.6%)
COSX gradient               ....       3.095 sec  ( 57.1%)
XC gradient                 ....       1.495 sec  ( 27.6%)
CPCM gradient               ....       0.148 sec  (  2.7%)
   A-Matrix (El+Nuc)        ....       0.041 sec  (  0.8%)
   Potential                ....       0.107 sec  (  2.0%)

Maximum memory used throughout the entire SCFGRAD-calculation: 43.3 MB
------------------------------------------------------------------------------
                         ORCA GEOMETRY RELAXATION STEP
------------------------------------------------------------------------------

Reading the OPT-File                    .... done
Getting information on internals        .... done
Copying old internal coords+grads       .... done
Making the new internal coordinates     .... (new redundants).... done
Validating the new internal coordinates .... (new redundants).... done
Calculating the B-matrix                .... done
Calculating the G,G- and P matrices     .... done
Transforming gradient to internals      .... done
Projecting the internal gradient        .... done
Number of atoms                         ....  15
Number of internal coordinates          ....  69
Current Energy                          ....  -420.739589770 Eh
Current gradient norm                   ....     0.003301338 Eh/bohr
Maximum allowed component of the step   ....  0.300
Current trust radius                    ....  0.300
Updating the Hessian (BFGS)             .... done
Forming the augmented Hessian           .... done
Diagonalizing the augmented Hessian     .... done
Last element of RFO vector              ....  0.999961280
Lowest eigenvalues of augmented Hessian:
 -0.000015359  0.009750269  0.019495180  0.025961005  0.025980921
Length of the computed step             ....  0.008800214
The final length of the internal step   ....  0.008800214
Converting the step to cartesian space:
 Initial RMS(Int)=    0.0010594213
Transforming coordinates:
 Iter   0:  RMS(Cart)=    0.0013917989 RMS(Int)=    0.0010601881
 Iter   1:  RMS(Cart)=    0.0000029339 RMS(Int)=    0.0000022147
 Iter   2:  RMS(Cart)=    0.0000000065 RMS(Int)=    0.0000000056
done
Storing new coordinates                 .... done

                                .--------------------.
          ----------------------|Geometry convergence|-------------------------
          Item                value                   Tolerance       Converged
          ---------------------------------------------------------------------
          Energy change      -0.0000302549            0.0000002000      NO
          RMS gradient        0.0002955926            0.0000080000      NO
          MAX gradient        0.0015436384            0.0000300000      NO
          RMS step            0.0010594213            0.0001000000      NO
          MAX step            0.0042146595            0.0002000000      NO
          ........................................................
          Max(Bonds)      0.0012      Max(Angles)    0.24
          Max(Dihed)        0.07      Max(Improp)    0.00
          ---------------------------------------------------------------------

The optimization has not yet converged - more geometry cycles are needed


    ---------------------------------------------------------------------------
                         Redundant Internal Coordinates
                            (Angstroem and degrees)

        Definition                    Value    dE/dq     Step     New-Value
    ----------------------------------------------------------------------------
     1. B(C   1,C   0)                1.4029  0.000059 -0.0003    1.4026   
     2. B(C   3,C   2)                1.4046 -0.000126 -0.0001    1.4046   
     3. B(H   4,C   0)                1.0955 -0.000027  0.0002    1.0957   
     4. B(H   5,C   2)                1.0948 -0.000008  0.0001    1.0949   
     5. B(H   6,C   3)                1.0947 -0.000008  0.0001    1.0948   
     6. B(C   7,C   2)                1.4289  0.000326 -0.0005    1.4284   
     7. B(C   7,C   1)                1.4390 -0.000180  0.0005    1.4395   
     8. B(O   8,C   7)                1.3112  0.001483 -0.0011    1.3101   
     9. B(C   9,C   3)                1.4304  0.000162 -0.0002    1.4303   
    10. B(C   9,C   0)                1.4346  0.000041  0.0000    1.4346   
    11. B(O  10,C   9)                1.3094  0.001544 -0.0012    1.3082   
    12. B(C  11,C   1)                1.5123  0.000271 -0.0009    1.5114   
    13. B(H  12,C  11)                1.1012 -0.000023  0.0002    1.1014   
    14. B(H  13,C  11)                1.1012 -0.000022  0.0002    1.1014   
    15. B(H  14,C  11)                1.0980  0.000062 -0.0001    1.0979   
    16. A(C   1,C   0,H   4)          118.66  0.000003   -0.02    118.65   
    17. A(H   4,C   0,C   9)          116.63  0.000051   -0.04    116.59   
    18. A(C   1,C   0,C   9)          124.71 -0.000054    0.06    124.76   
    19. A(C   7,C   1,C  11)          117.36 -0.000142    0.02    117.39   
    20. A(C   0,C   1,C   7)          121.92  0.000260   -0.06    121.86   
    21. A(C   0,C   1,C  11)          120.72 -0.000118    0.04    120.75   
    22. A(H   5,C   2,C   7)          116.84  0.000029   -0.03    116.81   
    23. A(C   3,C   2,C   7)          123.82 -0.000003    0.03    123.85   
    24. A(C   3,C   2,H   5)          119.34 -0.000026    0.00    119.34   
    25. A(C   2,C   3,C   9)          123.09  0.000142   -0.02    123.07   
    26. A(C   2,C   3,H   6)          119.60  0.000065   -0.02    119.58   
    27. A(H   6,C   3,C   9)          117.31 -0.000207    0.04    117.35   
    28. A(C   1,C   7,C   2)          113.67 -0.000204    0.01    113.68   
    29. A(C   2,C   7,O   8)          123.84  0.000056    0.01    123.85   
    30. A(C   1,C   7,O   8)          122.49  0.000148   -0.02    122.47   
    31. A(C   0,C   9,O  10)          123.29  0.000238   -0.03    123.26   
    32. A(C   0,C   9,C   3)          112.80 -0.000141   -0.02    112.78   
    33. A(C   3,C   9,O  10)          123.91 -0.000097    0.05    123.96   
    34. A(H  13,C  11,H  14)          107.92  0.000360   -0.13    107.80   
    35. A(H  12,C  11,H  14)          107.92  0.000362   -0.13    107.79   
    36. A(C   1,C  11,H  14)          111.64 -0.000436    0.20    111.84   
    37. A(H  12,C  11,H  13)          105.34  0.000433   -0.24    105.10   
    38. A(C   1,C  11,H  13)          111.85 -0.000312    0.13    111.98   
    39. A(C   1,C  11,H  12)          111.85 -0.000315    0.13    111.99   
    40. D(C  11,C   1,C   0,C   9)    180.00  0.000000   -0.00    180.00   
    41. D(C   7,C   1,C   0,H   4)    180.00 -0.000000   -0.00    180.00   
    42. D(C   7,C   1,C   0,C   9)      0.00  0.000000   -0.00     -0.00   
    43. D(C  11,C   1,C   0,H   4)     -0.00 -0.000000   -0.00     -0.00   
    44. D(H   6,C   3,C   2,H   5)     -0.00 -0.000000    0.00     -0.00   
    45. D(C   9,C   3,C   2,H   5)    180.00  0.000000   -0.00    180.00   
    46. D(H   6,C   3,C   2,C   7)    180.00  0.000000   -0.00    180.00   
    47. D(C   9,C   3,C   2,C   7)      0.00  0.000000   -0.00     -0.00   
    48. D(C   1,C   7,C   2,H   5)    180.00 -0.000000    0.00    180.00   
    49. D(O   8,C   7,C   1,C  11)      0.01 -0.000000    0.00      0.01   
    50. D(O   8,C   7,C   2,C   3)    179.99 -0.000000    0.00    179.99   
    51. D(C   1,C   7,C   2,C   3)     -0.01 -0.000000    0.00     -0.01   
    52. D(O   8,C   7,C   1,C   0)   -179.99 -0.000000    0.00   -179.99   
    53. D(C   2,C   7,C   1,C  11)   -179.99 -0.000000    0.00   -179.99   
    54. D(C   2,C   7,C   1,C   0)      0.01 -0.000000    0.00      0.01   
    55. D(O   8,C   7,C   2,H   5)     -0.00 -0.000000    0.00     -0.00   
    56. D(O  10,C   9,C   3,H   6)      0.00  0.000000   -0.00      0.00   
    57. D(C   0,C   9,C   3,H   6)   -179.99  0.000000   -0.00   -179.99   
    58. D(C   0,C   9,C   3,C   2)      0.01 -0.000000    0.00      0.01   
    59. D(O  10,C   9,C   0,H   4)     -0.00  0.000000    0.00     -0.00   
    60. D(O  10,C   9,C   0,C   1)    180.00 -0.000000    0.00    180.00   
    61. D(O  10,C   9,C   3,C   2)   -180.00 -0.000000    0.00   -180.00   
    62. D(C   3,C   9,C   0,H   4)    180.00  0.000000   -0.00    179.99   
    63. D(C   3,C   9,C   0,C   1)     -0.01 -0.000000    0.00     -0.01   
    64. D(H  14,C  11,C   1,C   7)    179.95  0.000000   -0.01    179.95   
    65. D(H  14,C  11,C   1,C   0)     -0.05  0.000000   -0.01     -0.05   
    66. D(H  13,C  11,C   1,C   7)     58.90  0.000066   -0.07     58.83   
    67. D(H  13,C  11,C   1,C   0)   -121.10  0.000066   -0.07   -121.17   
    68. D(H  12,C  11,C   1,C   7)    -59.00 -0.000065    0.06    -58.94   
    69. D(H  12,C  11,C   1,C   0)    121.00 -0.000065    0.06    121.06   
    ----------------------------------------------------------------------------

         *************************************************************
         *                GEOMETRY OPTIMIZATION CYCLE   6            *
         *************************************************************
---------------------------------
CARTESIAN COORDINATES (ANGSTROEM)
---------------------------------
  C      0.620503   -1.458912    0.000535
  C      1.343044   -0.256717    0.000049
  C     -0.739275    0.938282   -0.001477
  C     -1.449919   -0.273259   -0.000974
  H      1.174094   -2.404441    0.001377
  H     -1.291049    1.883941   -0.002244
  H     -2.544562   -0.257622   -0.001328
  C      0.686554    1.024344   -0.001069
  O      1.349454    2.154321   -0.001647
  C     -0.811009   -1.552882    0.000002
  O     -1.455262   -2.691425    0.000459
  C      2.854415   -0.263429    0.000745
  H      3.269466    0.261080   -0.874280
  H      3.268540    0.263936    0.874472
  H      3.258321   -1.284302    0.002547

----------------------------
CARTESIAN COORDINATES (A.U.)
----------------------------
  NO LB      ZA    FRAG     MASS         X           Y           Z
   0 C     6.0000    0    12.011    1.172580   -2.756944    0.001011
   1 C     6.0000    0    12.011    2.537985   -0.485124    0.000093
   2 C     6.0000    0    12.011   -1.397028    1.773096   -0.002791
   3 C     6.0000    0    12.011   -2.739950   -0.516385   -0.001841
   4 H     1.0000    0     1.008    2.218716   -4.543736    0.002602
   5 H     1.0000    0     1.008   -2.439728    3.560132   -0.004241
   6 H     1.0000    0     1.008   -4.808525   -0.486835   -0.002510
   7 C     6.0000    0    12.011    1.297399    1.935729   -0.002020
   8 O     8.0000    0    15.999    2.550098    4.071077   -0.003112
   9 C     6.0000    0    12.011   -1.532585   -2.934521    0.000004
  10 O     8.0000    0    15.999   -2.750046   -5.086057    0.000868
  11 C     6.0000    0    12.011    5.394062   -0.497809    0.001407
  12 H     1.0000    0     1.008    6.178395    0.493369   -1.652149
  13 H     1.0000    0     1.008    6.176645    0.498768    1.652513
  14 H     1.0000    0     1.008    6.157335   -2.426978    0.004813

--------------------------------
INTERNAL COORDINATES (ANGSTROEM)
--------------------------------
 C      0   0   0     0.000000000000     0.00000000     0.00000000
 C      1   0   0     1.402618671306     0.00000000     0.00000000
 C      2   1   0     2.400849118989    88.84399738     0.00000000
 C      3   2   1     1.404580867582    90.54362830     0.00000000
 H      1   2   3     1.095668424181   118.64514663   180.00250000
 H      3   2   1     1.094862893931   150.11333471   179.99661658
 H      4   3   2     1.094754454502   119.57581184   179.99633654
 C      3   2   1     1.428424406680    33.30472408   180.00503808
 O      8   3   2     1.310070883819   123.85206291   179.99999367
 C      4   3   2     1.430258874180   123.07299723     0.00000000
 O     10   4   3     1.308183244796   123.96359681   180.00120177
 C      2   1   3     1.511386057904   120.75213236   179.99433474
 H     12   2   1     1.101383394456   111.98481684   121.06115655
 H     12   2   1     1.101369179675   111.97760384   238.83078983
 H     12   2   1     1.097872631520   111.84065555   359.94802496

---------------------------
INTERNAL COORDINATES (A.U.)
---------------------------
 C      0   0   0     0.000000000000     0.00000000     0.00000000
 C      1   0   0     2.650565159092     0.00000000     0.00000000
 C      2   1   0     4.536947323755    88.84399738     0.00000000
 C      3   2   1     2.654273172676    90.54362830     0.00000000
 H      1   2   3     2.070513255286   118.64514663   180.00250000
 H      3   2   1     2.068991023723   150.11333471   179.99661658
 H      4   3   2     2.068786102899   119.57581184   179.99633654
 C      3   2   1     2.699330931634    33.30472408   180.00503808
 O      8   3   2     2.475675186443   123.85206291   179.99999367
 C      4   3   2     2.702797572810   123.07299723     0.00000000
 O     10   4   3     2.472108065649   123.96359681   180.00120177
 C      2   1   3     2.856105732065   120.75213236   179.99433474
 H     12   2   1     2.081312983971   111.98481684   121.06115655
 H     12   2   1     2.081286121927   111.97760384   238.83078983
 H     12   2   1     2.074678603499   111.84065555   359.94802496


           ************************************************************
           *        Program running with 4 parallel MPI-processes     *
           *              working on a common directory               *
           ************************************************************
------------------------------------------------------------------------------
                   ___                                                        
                  /   \      - P O W E R E D   B Y -                         
                 /     \                                                     
                 |  |  |   _    _      __       _____    __    __             
                 |  |  |  | |  | |    /  \     |  _  \  |  |  /  |          
                  \  \/   | |  | |   /    \    | | | |  |  | /  /          
                 / \  \   | |__| |  /  /\  \   | |_| |  |  |/  /          
                |  |  |   |  __  | /  /__\  \  |    /   |      \           
                |  |  |   | |  | | |   __   |  |    \   |  |\   \          
                \     /   | |  | | |  |  |  |  | |\  \  |  | \   \       
                 \___/    |_|  |_| |__|  |__|  |_| \__\ |__|  \__/        
                                                                              
                      - O R C A' S   B I G   F R I E N D -                    
                                      &                                       
                       - I N T E G R A L  F E E D E R -                       
                                                                              
 v1 FN, 2020, v2 2021                                                         
------------------------------------------------------------------------------


Reading SHARK input file Q7_2e_0H_B3LYP_631Gd_opt.SHARKINP.tmp ... ok
----------------------
SHARK INTEGRAL PACKAGE
----------------------

Number of atoms                             ...     15
Number of basis functions                   ...    138
Number of shells                            ...     66
Maximum angular momentum                    ...      2
Integral batch strategy                     ... SHARK/LIBINT Hybrid
RI-J (if used) integral strategy            ... SPLIT-RIJ (Revised 2003 algorithm where possible)
Printlevel                                  ...      1
Contraction scheme used                     ... SEGMENTED contraction
Coulomb Range Separation                    ... NOT USED
Exchange Range Separation                   ... NOT USED
Finite Nucleus Model                        ... NOT USED
Auxiliary Coulomb fitting basis             ... AVAILABLE
   # of basis functions in Aux-J            ...    507
   # of shells in Aux-J                     ...    165
   Maximum angular momentum in Aux-J        ...      4
Auxiliary J/K fitting basis                 ... NOT available
Auxiliary Correlation fitting basis         ... NOT available
Auxiliary 'external' fitting basis          ... NOT available
Integral threshold                          ...     2.500000e-11
Primitive cut-off                           ...     2.500000e-12
Primitive pair pre-selection threshold      ...     2.500000e-12

Calculating pre-screening integrals         ... done (  0.0 sec) Dimension = 66
Organizing shell pair data                  ... done (  0.0 sec)
Shell pair information
Total number of shell pairs                 ...      2211
Shell pairs after pre-screening             ...      2068
Total number of primitive shell pairs       ...     12927
Primitive shell pairs kept                  ...      7902
          la=0 lb=0:    700 shell pairs
          la=1 lb=0:    675 shell pairs
          la=1 lb=1:    169 shell pairs
          la=2 lb=0:    322 shell pairs
          la=2 lb=1:    159 shell pairs
          la=2 lb=2:     43 shell pairs

Calculating one electron integrals          ... done (  0.0 sec)
Calculating RI/J V-Matrix + Cholesky decomp.... done (  0.0 sec)
Calculating Nuclear repulsion               ... done (  0.0 sec) ENN=    399.296835600795 Eh

SHARK setup successfully completed in   0.2 seconds

Maximum memory used throughout the entire GTOINT-calculation: 12.0 MB


           ************************************************************
           *        Program running with 4 parallel MPI-processes     *
           *              working on a common directory               *
           ************************************************************

Diagonalization of the overlap matrix:
Smallest eigenvalue                        ... 5.930e-04
Time for diagonalization                   ...    0.002 sec
Threshold for overlap eigenvalues          ... 1.000e-08
Number of eigenvalues below threshold      ... 0
Time for construction of square roots      ...    0.001 sec
Total time needed                          ...    0.004 sec

-------------------
DFT GRID GENERATION
-------------------

General Integration Accuracy     IntAcc      ... 4.959
Radial Grid Type                 RadialGrid  ... OptM3 with GC (2021)
Angular Grid (max. ang.)         AngularGrid ... 6 (Lebedev-590)
Angular grid pruning method      GridPruning ... 4 (adaptive)
Weight generation scheme         WeightScheme... Becke
Basis function cutoff            BFCut       ... 1.0000e-11
Integration weight cutoff        WCut        ... 1.0000e-14
Angular grids for H and He will be reduced by one unit
Partially contracted basis set               ... off
Rotationally invariant grid construction     ... off

Total number of grid points                  ...   181165
Total number of batches                      ...     2839
Average number of points per batch           ...       63
Average number of grid points per atom       ...    12078
Time for grid setup =    2.259 sec

--------------------
COSX GRID GENERATION
--------------------

GRIDX 1
-------
General Integration Accuracy     IntAcc      ... 4.020
Radial Grid Type                 RadialGrid  ... OptM3 with GC (2021)
Angular Grid (max. ang.)         AngularGrid ... 2 (Lebedev-110)
Angular grid pruning method      GridPruning ... 4 (adaptive)
Weight generation scheme         WeightScheme... Becke
Basis function cutoff            BFCut       ... 1.0000e-11
Integration weight cutoff        WCut        ... 1.0000e-14
Angular grids for H and He will be reduced by one unit
Partially contracted basis set               ... on
Rotationally invariant grid construction     ... off

Total number of grid points                  ...    20803
Total number of batches                      ...      333
Average number of points per batch           ...       62
Average number of grid points per atom       ...     1387
UseSFitting                                  ... on

GRIDX 2
-------
General Integration Accuracy     IntAcc      ... 4.338
Radial Grid Type                 RadialGrid  ... OptM3 with GC (2021)
Angular Grid (max. ang.)         AngularGrid ... 3 (Lebedev-194)
Angular grid pruning method      GridPruning ... 4 (adaptive)
Weight generation scheme         WeightScheme... Becke
Basis function cutoff            BFCut       ... 1.0000e-11
Integration weight cutoff        WCut        ... 1.0000e-14
Angular grids for H and He will be reduced by one unit
Partially contracted basis set               ... on
Rotationally invariant grid construction     ... off

Total number of grid points                  ...    45851
Total number of batches                      ...      723
Average number of points per batch           ...       63
Average number of grid points per atom       ...     3057
UseSFitting                                  ... on

GRIDX 3
-------
General Integration Accuracy     IntAcc      ... 4.871
Radial Grid Type                 RadialGrid  ... OptM3 with GC (2021)
Angular Grid (max. ang.)         AngularGrid ... 4 (Lebedev-302)
Angular grid pruning method      GridPruning ... 4 (adaptive)
Weight generation scheme         WeightScheme... Becke
Basis function cutoff            BFCut       ... 1.0000e-11
Integration weight cutoff        WCut        ... 1.0000e-14
Angular grids for H and He will be reduced by one unit
Partially contracted basis set               ... on
Rotationally invariant grid construction     ... off

Total number of grid points                  ...    85886
Total number of batches                      ...     1349
Average number of points per batch           ...       63
Average number of grid points per atom       ...     5726
UseSFitting                                  ... on

Time for X-Grid setup             =    0.830 sec


--------------------
CPCM SOLVATION MODEL
--------------------
CPCM parameters:
  Epsilon                                         ...      80.4000
  Refrac                                          ...       1.3300
  Rsolv                                           ...       1.3000
  Surface type                                    ... GAUSSIAN VDW
  Epsilon function type                           ...         CPCM
Radii:
 Radius for C  used is    3.8550 Bohr (=   2.0400 Ang.)
 Radius for H  used is    2.4944 Bohr (=   1.3200 Ang.)
 Radius for O  used is    3.4469 Bohr (=   1.8240 Ang.)
Calculating surface                               ...        done! (  0.0s)
GEPOL surface points                              ...          870
GEPOL Volume                                      ...    1037.8219
GEPOL Surface-area                                ...     588.1193
Calculating surface distance matrix               ...        done! (  0.0s)
Performing Cholesky decomposition & store         ...        done! (  0.0s)
Overall time for CPCM initialization              ...                 0.0s
--------------
SCF ITERATIONS
--------------
ITER       Energy         Delta-E        Max-DP      RMS-DP      [F,P]     Damp
               ***  Starting incremental Fock matrix formation  ***
                      *** Initiating the SOSCF procedure ***
                      *** Re-Reading the Fockian *** 
                      *** Removing any level shift *** 
ITER      Energy       Delta-E        Grad      Rot      Max-DP    RMS-DP
  0   -420.73959390 -420.7395939033  0.000208  0.000208  0.000670  0.000030
               *** Restarting incremental Fock matrix formation ***
  1   -420.73959744  -0.0000035406  0.000102  0.000340  0.000678  0.000022
  2   -420.73959748  -0.0000000372  0.000133  0.000174  0.000318  0.000011
  3   -420.73959786  -0.0000003747  0.000019  0.000031  0.000083  0.000004
  4   -420.73959787  -0.0000000133  0.000009  0.000011  0.000030  0.000001
  5   -420.73959787  -0.0000000035  0.000003  0.000011  0.000012  0.000001
  6   -420.73959787   0.0000000005  0.000003  0.000007  0.000008  0.000000
                  ***Gradient check signals convergence***
              ***Rediagonalizing the Fockian in SOSCF/NRSCF***

               *****************************************************
               *                     SUCCESS                       *
               *           SCF CONVERGED AFTER   7 CYCLES          *
               *****************************************************

Old exchange energy                            =    -11.087139758 Eh
New exchange energy                            =    -11.087140402 Eh
Exchange energy change after final integration =     -0.000000644 Eh
Total energy after final integration           =   -420.739598515 Eh
Final COS-X integration done in                =     2.650 sec
Total Energy       :         -420.73959852 Eh          -11448.90653 eV
  Last Energy change         ...    1.0713e-09  Tolerance :   1.0000e-08
  Last MAX-Density change    ...    1.7764e-15  Tolerance :   1.0000e-07
             **** THE GBW FILE WAS UPDATED (Q7_2e_0H_B3LYP_631Gd_opt.gbw) ****
             **** DENSITY Q7_2e_0H_B3LYP_631Gd_opt.scfp WAS UPDATED ****
             **** ENERGY FILE WAS UPDATED (Q7_2e_0H_B3LYP_631Gd_opt.en.tmp) ****
             **** THE GBW FILE WAS UPDATED (Q7_2e_0H_B3LYP_631Gd_opt.gbw) ****
             **** DENSITY Q7_2e_0H_B3LYP_631Gd_opt.scfp WAS UPDATED ****
Total SCF time: 0 days 0 hours 0 min 18 sec 

Maximum memory used throughout the entire SCF-calculation: 56.0 MB

-------------------------   --------------------
FINAL SINGLE POINT ENERGY      -420.739598515331
-------------------------   --------------------


           ************************************************************
           *        Program running with 4 parallel MPI-processes     *
           *              working on a common directory               *
           ************************************************************
------------------------------------------------------------------------------
                         ORCA SCF GRADIENT CALCULATION
------------------------------------------------------------------------------

 ... reading COSX grid (gridx3)
Gradient of the Kohn-Sham DFT energy:
Kohn-Sham wavefunction type      ... RKS
Hartree-Fock exchange scaling    ...    0.200
Number of operators              ...    1
Number of atoms                  ...   15
Basis set dimensions             ...  138
Integral neglect threshold       ... 2.5e-11
Integral primitive cutoff        ... 2.5e-12
SHARK Integral package           ... ON

Nuc. rep. gradient       (SHARK) ... done (  0.0 sec)
HCore & Overlap gradient (SHARK) ... done (  0.0 sec)
RI-J gradient            (SHARK) ... done (  0.2 sec)
COSX-gradient                    ... done (  3.1 sec)
Exchange-correlation gradient    ... done

------------------
CARTESIAN GRADIENT
------------------

   1   C   :   -0.000117833    0.000290953    0.000001858
   2   C   :   -0.000249744   -0.000159163   -0.000001749
   3   C   :   -0.000072064   -0.000306820    0.000000553
   4   C   :    0.000282344    0.000445879    0.000000475
   5   H   :   -0.000014986   -0.000028241   -0.000000959
   6   H   :    0.000044961    0.000067932    0.000000602
   7   H   :   -0.000027982    0.000001663    0.000000915
   8   C   :   -0.000091914   -0.000335636   -0.000000272
   9   O   :    0.000252672    0.000329693    0.000000030
  10   C   :    0.000187394    0.000203353   -0.000000561
  11   O   :   -0.000279170   -0.000259147    0.000000648
  12   C   :    0.000205118   -0.000079425   -0.000000792
  13   H   :   -0.000023798   -0.000058398    0.000024677
  14   H   :   -0.000021503   -0.000060048   -0.000025113
  15   H   :   -0.000067504   -0.000057601   -0.000000604

Difference to translation invariance:
           :    0.0000059911   -0.0000050064   -0.0000002924

Difference to rotation invariance:
           :    0.0000057397    0.0000264479   -0.0039748780

Norm of the cartesian gradient     ...    0.0010739179
RMS gradient                       ...    0.0001600902
MAX gradient                       ...    0.0004458785

-------
TIMINGS
-------

Total SCF gradient time            ...        5.387 sec

One electron gradient       ....       0.033 sec  (  0.6%)
RI-J Coulomb gradient       ....       0.248 sec  (  4.6%)
COSX gradient               ....       3.072 sec  ( 57.0%)
XC gradient                 ....       1.489 sec  ( 27.6%)
CPCM gradient               ....       0.152 sec  (  2.8%)
   A-Matrix (El+Nuc)        ....       0.041 sec  (  0.8%)
   Potential                ....       0.111 sec  (  2.1%)

Maximum memory used throughout the entire SCFGRAD-calculation: 43.3 MB
------------------------------------------------------------------------------
                         ORCA GEOMETRY RELAXATION STEP
------------------------------------------------------------------------------

Reading the OPT-File                    .... done
Getting information on internals        .... done
Copying old internal coords+grads       .... done
Making the new internal coordinates     .... (new redundants).... done
Validating the new internal coordinates .... (new redundants).... done
Calculating the B-matrix                .... done
Calculating the G,G- and P matrices     .... done
Transforming gradient to internals      .... done
Projecting the internal gradient        .... done
Number of atoms                         ....  15
Number of internal coordinates          ....  69
Current Energy                          ....  -420.739598515 Eh
Current gradient norm                   ....     0.001073918 Eh/bohr
Maximum allowed component of the step   ....  0.300
Current trust radius                    ....  0.300
Updating the Hessian (BFGS)             .... done
Forming the augmented Hessian           .... done
Diagonalizing the augmented Hessian     .... done
Last element of RFO vector              ....  0.999998586
Lowest eigenvalues of augmented Hessian:
 -0.000001061  0.009749858  0.019495180  0.025960997  0.025980921
Length of the computed step             ....  0.001681924
The final length of the internal step   ....  0.001681924
Converting the step to cartesian space:
 Initial RMS(Int)=    0.0002024799
Transforming coordinates:
 Iter   0:  RMS(Cart)=    0.0002718434 RMS(Int)=    0.0002024831
 Iter   1:  RMS(Cart)=    0.0000000438 RMS(Int)=    0.0000000315
done
Storing new coordinates                 .... done

                                .--------------------.
          ----------------------|Geometry convergence|-------------------------
          Item                value                   Tolerance       Converged
          ---------------------------------------------------------------------
          Energy change      -0.0000087451            0.0000002000      NO
          RMS gradient        0.0000876714            0.0000080000      NO
          MAX gradient        0.0003968080            0.0000300000      NO
          RMS step            0.0002024799            0.0001000000      NO
          MAX step            0.0006570490            0.0002000000      NO
          ........................................................
          Max(Bonds)      0.0003      Max(Angles)    0.02
          Max(Dihed)        0.00      Max(Improp)    0.00
          ---------------------------------------------------------------------

The optimization has not yet converged - more geometry cycles are needed


    ---------------------------------------------------------------------------
                         Redundant Internal Coordinates
                            (Angstroem and degrees)

        Definition                    Value    dE/dq     Step     New-Value
    ----------------------------------------------------------------------------
     1. B(C   1,C   0)                1.4026 -0.000185  0.0001    1.4028   
     2. B(C   3,C   2)                1.4046 -0.000304  0.0003    1.4049   
     3. B(H   4,C   0)                1.0957  0.000032 -0.0000    1.0956   
     4. B(H   5,C   2)                1.0949  0.000022 -0.0000    1.0948   
     5. B(H   6,C   3)                1.0948  0.000027 -0.0000    1.0947   
     6. B(C   7,C   2)                1.4284 -0.000029 -0.0000    1.4284   
     7. B(C   7,C   1)                1.4395 -0.000082  0.0001    1.4396   
     8. B(O   8,C   7)                1.3101  0.000397 -0.0003    1.3097   
     9. B(C   9,C   3)                1.4303 -0.000006 -0.0000    1.4302   
    10. B(C   9,C   0)                1.4346 -0.000104  0.0001    1.4347   
    11. B(O  10,C   9)                1.3082  0.000379 -0.0003    1.3078   
    12. B(C  11,C   1)                1.5114  0.000090 -0.0002    1.5112   
    13. B(H  12,C  11)                1.1014 -0.000030  0.0001    1.1014   
    14. B(H  13,C  11)                1.1014 -0.000029  0.0001    1.1014   
    15. B(H  14,C  11)                1.0979 -0.000024  0.0000    1.0979   
    16. A(C   1,C   0,H   4)          118.65 -0.000060    0.01    118.65   
    17. A(H   4,C   0,C   9)          116.59 -0.000005   -0.00    116.59   
    18. A(C   1,C   0,C   9)          124.76  0.000065   -0.01    124.76   
    19. A(C   7,C   1,C  11)          117.39 -0.000025    0.01    117.39   
    20. A(C   0,C   1,C   7)          121.86  0.000025   -0.01    121.85   
    21. A(C   0,C   1,C  11)          120.75  0.000001    0.00    120.75   
    22. A(H   5,C   2,C   7)          116.81 -0.000018    0.00    116.81   
    23. A(C   3,C   2,C   7)          123.85  0.000034   -0.00    123.85   
    24. A(C   3,C   2,H   5)          119.34 -0.000016    0.00    119.35   
    25. A(C   2,C   3,C   9)          123.07  0.000072   -0.01    123.06   
    26. A(C   2,C   3,H   6)          119.58  0.000047   -0.01    119.56   
    27. A(H   6,C   3,C   9)          117.35 -0.000118    0.02    117.38   
    28. A(C   1,C   7,C   2)          113.68 -0.000080    0.01    113.69   
    29. A(C   2,C   7,O   8)          123.85  0.000025   -0.00    123.85   
    30. A(C   1,C   7,O   8)          122.47  0.000054   -0.01    122.46   
    31. A(C   0,C   9,O  10)          123.26  0.000102   -0.02    123.24   
    32. A(C   0,C   9,C   3)          112.78 -0.000115    0.02    112.79   
    33. A(C   3,C   9,O  10)          123.96  0.000014    0.00    123.96   
    34. A(H  13,C  11,H  14)          107.79  0.000038   -0.02    107.77   
    35. A(H  12,C  11,H  14)          107.79  0.000040   -0.02    107.77   
    36. A(C   1,C  11,H  14)          111.84 -0.000030    0.02    111.86   
    37. A(H  12,C  11,H  13)          105.10  0.000014   -0.02    105.08   
    38. A(C   1,C  11,H  13)          111.98 -0.000027    0.02    111.99   
    39. A(C   1,C  11,H  12)          111.98 -0.000029    0.02    112.00   
    40. D(C  11,C   1,C   0,C   9)    180.00  0.000000   -0.00    180.00   
    41. D(C   7,C   1,C   0,H   4)    180.00 -0.000000    0.00    180.00   
    42. D(C   7,C   1,C   0,C   9)     -0.00  0.000000   -0.00     -0.00   
    43. D(C  11,C   1,C   0,H   4)     -0.00 -0.000000    0.00     -0.00   
    44. D(H   6,C   3,C   2,H   5)     -0.00 -0.000000    0.00     -0.00   
    45. D(C   9,C   3,C   2,H   5)    180.00 -0.000000    0.00    180.00   
    46. D(H   6,C   3,C   2,C   7)    180.00 -0.000000    0.00    180.00   
    47. D(C   9,C   3,C   2,C   7)     -0.00 -0.000000    0.00     -0.00   
    48. D(C   1,C   7,C   2,H   5)    180.00  0.000000   -0.00    180.00   
    49. D(O   8,C   7,C   1,C  11)      0.01 -0.000000    0.00      0.01   
    50. D(O   8,C   7,C   2,C   3)    179.99  0.000000   -0.00    179.99   
    51. D(C   1,C   7,C   2,C   3)     -0.01  0.000000   -0.00     -0.01   
    52. D(O   8,C   7,C   1,C   0)   -179.99 -0.000000    0.00   -179.99   
    53. D(C   2,C   7,C   1,C  11)   -179.99 -0.000000    0.00   -179.99   
    54. D(C   2,C   7,C   1,C   0)      0.01 -0.000000    0.00      0.01   
    55. D(O   8,C   7,C   2,H   5)     -0.00  0.000000   -0.00     -0.00   
    56. D(O  10,C   9,C   3,H   6)      0.00 -0.000000    0.00      0.00   
    57. D(C   0,C   9,C   3,H   6)   -179.99  0.000000   -0.00   -179.99   
    58. D(C   0,C   9,C   3,C   2)      0.01  0.000000   -0.00      0.01   
    59. D(O  10,C   9,C   0,H   4)     -0.00  0.000000   -0.00     -0.00   
    60. D(O  10,C   9,C   0,C   1)    180.00 -0.000000    0.00    180.00   
    61. D(O  10,C   9,C   3,C   2)   -180.00 -0.000000    0.00   -180.00   
    62. D(C   3,C   9,C   0,H   4)    179.99  0.000000   -0.00    179.99   
    63. D(C   3,C   9,C   0,C   1)     -0.01 -0.000000    0.00     -0.01   
    64. D(H  14,C  11,C   1,C   7)    179.95  0.000000   -0.00    179.94   
    65. D(H  14,C  11,C   1,C   0)     -0.05  0.000000   -0.00     -0.06   
    66. D(H  13,C  11,C   1,C   7)     58.83 -0.000009   -0.00     58.82   
    67. D(H  13,C  11,C   1,C   0)   -121.17 -0.000009   -0.00   -121.17   
    68. D(H  12,C  11,C   1,C   7)    -58.94  0.000010   -0.00    -58.94   
    69. D(H  12,C  11,C   1,C   0)    121.06  0.000010   -0.00    121.06   
    ----------------------------------------------------------------------------

         *************************************************************
         *                GEOMETRY OPTIMIZATION CYCLE   7            *
         *************************************************************
---------------------------------
CARTESIAN COORDINATES (ANGSTROEM)
---------------------------------
  C      0.620536   -1.459055    0.000524
  C      1.343174   -0.256748    0.000051
  C     -0.739363    0.938400   -0.001468
  C     -1.450207   -0.273354   -0.000973
  H      1.173940   -2.404647    0.001368
  H     -1.291036    1.884085   -0.002228
  H     -2.544809   -0.257439   -0.001328
  C      0.686453    1.024318   -0.001060
  O      1.349217    2.153972   -0.001634
  C     -0.811082   -1.552851   -0.000005
  O     -1.454950   -2.691218    0.000441
  C      2.854333   -0.263416    0.000745
  H      3.269694    0.261031   -0.874238
  H      3.268760    0.263987    0.874373
  H      3.258654   -1.284151    0.002601

----------------------------
CARTESIAN COORDINATES (A.U.)
----------------------------
  NO LB      ZA    FRAG     MASS         X           Y           Z
   0 C     6.0000    0    12.011    1.172643   -2.757214    0.000990
   1 C     6.0000    0    12.011    2.538231   -0.485183    0.000095
   2 C     6.0000    0    12.011   -1.397194    1.773319   -0.002773
   3 C     6.0000    0    12.011   -2.740494   -0.516564   -0.001838
   4 H     1.0000    0     1.008    2.218425   -4.544125    0.002584
   5 H     1.0000    0     1.008   -2.439704    3.560405   -0.004210
   6 H     1.0000    0     1.008   -4.808991   -0.486490   -0.002509
   7 C     6.0000    0    12.011    1.297209    1.935680   -0.002003
   8 O     8.0000    0    15.999    2.549651    4.070417   -0.003089
   9 C     6.0000    0    12.011   -1.532723   -2.934463   -0.000009
  10 O     8.0000    0    15.999   -2.749458   -5.085666    0.000833
  11 C     6.0000    0    12.011    5.393908   -0.497784    0.001407
  12 H     1.0000    0     1.008    6.178826    0.493277   -1.652071
  13 H     1.0000    0     1.008    6.177062    0.498863    1.652325
  14 H     1.0000    0     1.008    6.157964   -2.426693    0.004916

--------------------------------
INTERNAL COORDINATES (ANGSTROEM)
--------------------------------
 C      0   0   0     0.000000000000     0.00000000     0.00000000
 C      1   0   0     1.402764698697     0.00000000     0.00000000
 C      2   1   0     2.401112444100    88.84344899     0.00000000
 C      3   2   1     1.404865463771    90.54578836     0.00000000
 H      1   2   3     1.095628624710   118.65421339   180.00308738
 H      3   2   1     1.094834765291   150.10858267   179.99677742
 H      4   3   2     1.094717475334   119.56391709   179.99639600
 C      3   2   1     1.428402997494    33.29948186   180.00531041
 O      8   3   2     1.309723188483   123.84835145   179.99988969
 C      4   3   2     1.430242679365   123.06040808     0.00000000
 O     10   4   3     1.307840435790   123.96451811   180.00140152
 C      2   1   3     1.511174393042   120.75480741   179.99449667
 H     12   2   1     1.101437467725   112.00195092   121.05828576
 H     12   2   1     1.101421892851   111.99420886   238.82599196
 H     12   2   1     1.097896775277   111.86175620   359.94431091

---------------------------
INTERNAL COORDINATES (A.U.)
---------------------------
 C      0   0   0     0.000000000000     0.00000000     0.00000000
 C      1   0   0     2.650841110869     0.00000000     0.00000000
 C      2   1   0     4.537444936100    88.84344899     0.00000000
 C      3   2   1     2.654810981532    90.54578836     0.00000000
 H      1   2   3     2.070438045187   118.65421339   180.00308738
 H      3   2   1     2.068937868296   150.10858267   179.99677742
 H      4   3   2     2.068716222400   119.56391709   179.99639600
 C      3   2   1     2.699290474136    33.29948186   180.00531041
 O      8   3   2     2.475018137478   123.84835145   179.99988969
 C      4   3   2     2.702766969046   123.06040808     0.00000000
 O     10   4   3     2.471460250511   123.96451811   180.00140152
 C      2   1   3     2.855705743444   120.75480741   179.99449667
 H     12   2   1     2.081415167640   112.00195092   121.05828576
 H     12   2   1     2.081385735394   111.99420886   238.82599196
 H     12   2   1     2.074724228588   111.86175620   359.94431091


           ************************************************************
           *        Program running with 4 parallel MPI-processes     *
           *              working on a common directory               *
           ************************************************************
------------------------------------------------------------------------------
                   ___                                                        
                  /   \      - P O W E R E D   B Y -                         
                 /     \                                                     
                 |  |  |   _    _      __       _____    __    __             
                 |  |  |  | |  | |    /  \     |  _  \  |  |  /  |          
                  \  \/   | |  | |   /    \    | | | |  |  | /  /          
                 / \  \   | |__| |  /  /\  \   | |_| |  |  |/  /          
                |  |  |   |  __  | /  /__\  \  |    /   |      \           
                |  |  |   | |  | | |   __   |  |    \   |  |\   \          
                \     /   | |  | | |  |  |  |  | |\  \  |  | \   \       
                 \___/    |_|  |_| |__|  |__|  |_| \__\ |__|  \__/        
                                                                              
                      - O R C A' S   B I G   F R I E N D -                    
                                      &                                       
                       - I N T E G R A L  F E E D E R -                       
                                                                              
 v1 FN, 2020, v2 2021                                                         
------------------------------------------------------------------------------


Reading SHARK input file Q7_2e_0H_B3LYP_631Gd_opt.SHARKINP.tmp ... ok
----------------------
SHARK INTEGRAL PACKAGE
----------------------

Number of atoms                             ...     15
Number of basis functions                   ...    138
Number of shells                            ...     66
Maximum angular momentum                    ...      2
Integral batch strategy                     ... SHARK/LIBINT Hybrid
RI-J (if used) integral strategy            ... SPLIT-RIJ (Revised 2003 algorithm where possible)
Printlevel                                  ...      1
Contraction scheme used                     ... SEGMENTED contraction
Coulomb Range Separation                    ... NOT USED
Exchange Range Separation                   ... NOT USED
Finite Nucleus Model                        ... NOT USED
Auxiliary Coulomb fitting basis             ... AVAILABLE
   # of basis functions in Aux-J            ...    507
   # of shells in Aux-J                     ...    165
   Maximum angular momentum in Aux-J        ...      4
Auxiliary J/K fitting basis                 ... NOT available
Auxiliary Correlation fitting basis         ... NOT available
Auxiliary 'external' fitting basis          ... NOT available
Integral threshold                          ...     2.500000e-11
Primitive cut-off                           ...     2.500000e-12
Primitive pair pre-selection threshold      ...     2.500000e-12

Calculating pre-screening integrals         ... done (  0.0 sec) Dimension = 66
Organizing shell pair data                  ... done (  0.0 sec)
Shell pair information
Total number of shell pairs                 ...      2211
Shell pairs after pre-screening             ...      2068
Total number of primitive shell pairs       ...     12927
Primitive shell pairs kept                  ...      7900
          la=0 lb=0:    700 shell pairs
          la=1 lb=0:    675 shell pairs
          la=1 lb=1:    169 shell pairs
          la=2 lb=0:    322 shell pairs
          la=2 lb=1:    159 shell pairs
          la=2 lb=2:     43 shell pairs

Calculating one electron integrals          ... done (  0.0 sec)
Calculating RI/J V-Matrix + Cholesky decomp.... done (  0.0 sec)
Calculating Nuclear repulsion               ... done (  0.0 sec) ENN=    399.306672296002 Eh

SHARK setup successfully completed in   0.2 seconds

Maximum memory used throughout the entire GTOINT-calculation: 12.0 MB


           ************************************************************
           *        Program running with 4 parallel MPI-processes     *
           *              working on a common directory               *
           ************************************************************

Diagonalization of the overlap matrix:
Smallest eigenvalue                        ... 5.933e-04
Time for diagonalization                   ...    0.003 sec
Threshold for overlap eigenvalues          ... 1.000e-08
Number of eigenvalues below threshold      ... 0
Time for construction of square roots      ...    0.001 sec
Total time needed                          ...    0.004 sec

-------------------
DFT GRID GENERATION
-------------------

General Integration Accuracy     IntAcc      ... 4.959
Radial Grid Type                 RadialGrid  ... OptM3 with GC (2021)
Angular Grid (max. ang.)         AngularGrid ... 6 (Lebedev-590)
Angular grid pruning method      GridPruning ... 4 (adaptive)
Weight generation scheme         WeightScheme... Becke
Basis function cutoff            BFCut       ... 1.0000e-11
Integration weight cutoff        WCut        ... 1.0000e-14
Angular grids for H and He will be reduced by one unit
Partially contracted basis set               ... off
Rotationally invariant grid construction     ... off

Total number of grid points                  ...   181166
Total number of batches                      ...     2838
Average number of points per batch           ...       63
Average number of grid points per atom       ...    12078
Time for grid setup =    2.257 sec

--------------------
COSX GRID GENERATION
--------------------

GRIDX 1
-------
General Integration Accuracy     IntAcc      ... 4.020
Radial Grid Type                 RadialGrid  ... OptM3 with GC (2021)
Angular Grid (max. ang.)         AngularGrid ... 2 (Lebedev-110)
Angular grid pruning method      GridPruning ... 4 (adaptive)
Weight generation scheme         WeightScheme... Becke
Basis function cutoff            BFCut       ... 1.0000e-11
Integration weight cutoff        WCut        ... 1.0000e-14
Angular grids for H and He will be reduced by one unit
Partially contracted basis set               ... on
Rotationally invariant grid construction     ... off

Total number of grid points                  ...    20803
Total number of batches                      ...      333
Average number of points per batch           ...       62
Average number of grid points per atom       ...     1387
UseSFitting                                  ... on

GRIDX 2
-------
General Integration Accuracy     IntAcc      ... 4.338
Radial Grid Type                 RadialGrid  ... OptM3 with GC (2021)
Angular Grid (max. ang.)         AngularGrid ... 3 (Lebedev-194)
Angular grid pruning method      GridPruning ... 4 (adaptive)
Weight generation scheme         WeightScheme... Becke
Basis function cutoff            BFCut       ... 1.0000e-11
Integration weight cutoff        WCut        ... 1.0000e-14
Angular grids for H and He will be reduced by one unit
Partially contracted basis set               ... on
Rotationally invariant grid construction     ... off

Total number of grid points                  ...    45850
Total number of batches                      ...      723
Average number of points per batch           ...       63
Average number of grid points per atom       ...     3057
UseSFitting                                  ... on

GRIDX 3
-------
General Integration Accuracy     IntAcc      ... 4.871
Radial Grid Type                 RadialGrid  ... OptM3 with GC (2021)
Angular Grid (max. ang.)         AngularGrid ... 4 (Lebedev-302)
Angular grid pruning method      GridPruning ... 4 (adaptive)
Weight generation scheme         WeightScheme... Becke
Basis function cutoff            BFCut       ... 1.0000e-11
Integration weight cutoff        WCut        ... 1.0000e-14
Angular grids for H and He will be reduced by one unit
Partially contracted basis set               ... on
Rotationally invariant grid construction     ... off

Total number of grid points                  ...    85886
Total number of batches                      ...     1349
Average number of points per batch           ...       63
Average number of grid points per atom       ...     5726
UseSFitting                                  ... on

Time for X-Grid setup             =    0.827 sec


--------------------
CPCM SOLVATION MODEL
--------------------
CPCM parameters:
  Epsilon                                         ...      80.4000
  Refrac                                          ...       1.3300
  Rsolv                                           ...       1.3000
  Surface type                                    ... GAUSSIAN VDW
  Epsilon function type                           ...         CPCM
Radii:
 Radius for C  used is    3.8550 Bohr (=   2.0400 Ang.)
 Radius for H  used is    2.4944 Bohr (=   1.3200 Ang.)
 Radius for O  used is    3.4469 Bohr (=   1.8240 Ang.)
Calculating surface                               ...        done! (  0.0s)
GEPOL surface points                              ...          870
GEPOL Volume                                      ...    1037.8003
GEPOL Surface-area                                ...     588.1001
Calculating surface distance matrix               ...        done! (  0.0s)
Performing Cholesky decomposition & store         ...        done! (  0.0s)
Overall time for CPCM initialization              ...                 0.0s
--------------
SCF ITERATIONS
--------------
ITER       Energy         Delta-E        Max-DP      RMS-DP      [F,P]     Damp
               ***  Starting incremental Fock matrix formation  ***
                      *** Initiating the SOSCF procedure ***
                      *** Re-Reading the Fockian *** 
                      *** Removing any level shift *** 
ITER      Energy       Delta-E        Grad      Rot      Max-DP    RMS-DP
  0   -420.73959822 -420.7395982164  0.000049  0.000049  0.000203  0.000010
               *** Restarting incremental Fock matrix formation ***
  1   -420.73959844  -0.0000002189  0.000034  0.000100  0.000147  0.000006
  2   -420.73959842   0.0000000108  0.000049  0.000060  0.000109  0.000004
  3   -420.73959847  -0.0000000433  0.000003  0.000008  0.000014  0.000001
  4   -420.73959847   0.0000000026  0.000004  0.000004  0.000008  0.000000
                  ***Gradient check signals convergence***
              ***Rediagonalizing the Fockian in SOSCF/NRSCF***

               *****************************************************
               *                     SUCCESS                       *
               *           SCF CONVERGED AFTER   5 CYCLES          *
               *****************************************************

Old exchange energy                            =    -11.087179186 Eh
New exchange energy                            =    -11.087179844 Eh
Exchange energy change after final integration =     -0.000000658 Eh
Total energy after final integration           =   -420.739599122 Eh
Final COS-X integration done in                =     2.642 sec
Total Energy       :         -420.73959912 Eh          -11448.90654 eV
  Last Energy change         ...    1.7432e-09  Tolerance :   1.0000e-08
  Last MAX-Density change    ...    2.6645e-15  Tolerance :   1.0000e-07
             **** THE GBW FILE WAS UPDATED (Q7_2e_0H_B3LYP_631Gd_opt.gbw) ****
             **** DENSITY Q7_2e_0H_B3LYP_631Gd_opt.scfp WAS UPDATED ****
             **** ENERGY FILE WAS UPDATED (Q7_2e_0H_B3LYP_631Gd_opt.en.tmp) ****
             **** THE GBW FILE WAS UPDATED (Q7_2e_0H_B3LYP_631Gd_opt.gbw) ****
             **** DENSITY Q7_2e_0H_B3LYP_631Gd_opt.scfp WAS UPDATED ****
Total SCF time: 0 days 0 hours 0 min 15 sec 

Maximum memory used throughout the entire SCF-calculation: 56.0 MB

-------------------------   --------------------
FINAL SINGLE POINT ENERGY      -420.739599121754
-------------------------   --------------------


           ************************************************************
           *        Program running with 4 parallel MPI-processes     *
           *              working on a common directory               *
           ************************************************************
------------------------------------------------------------------------------
                         ORCA SCF GRADIENT CALCULATION
------------------------------------------------------------------------------

 ... reading COSX grid (gridx3)
Gradient of the Kohn-Sham DFT energy:
Kohn-Sham wavefunction type      ... RKS
Hartree-Fock exchange scaling    ...    0.200
Number of operators              ...    1
Number of atoms                  ...   15
Basis set dimensions             ...  138
Integral neglect threshold       ... 2.5e-11
Integral primitive cutoff        ... 2.5e-12
SHARK Integral package           ... ON

Nuc. rep. gradient       (SHARK) ... done (  0.0 sec)
HCore & Overlap gradient (SHARK) ... done (  0.0 sec)
RI-J gradient            (SHARK) ... done (  0.3 sec)
COSX-gradient                    ... done (  3.1 sec)
Exchange-correlation gradient    ... done

------------------
CARTESIAN GRADIENT
------------------

   1   C   :   -0.000129264    0.000086629    0.000000599
   2   C   :   -0.000040634   -0.000034643   -0.000001270
   3   C   :    0.000019217   -0.000075603    0.000000374
   4   C   :    0.000096673    0.000212762    0.000000445
   5   H   :   -0.000028476   -0.000014750   -0.000000597
   6   H   :    0.000053791    0.000057025    0.000000637
   7   H   :   -0.000011045    0.000035329    0.000000826
   8   C   :    0.000000226   -0.000090977   -0.000000077
   9   O   :    0.000077522    0.000026036    0.000000041
  10   C   :    0.000033756    0.000021306    0.000000588
  11   O   :   -0.000085678    0.000040549    0.000000145
  12   C   :    0.000014753   -0.000104338   -0.000000851
  13   H   :    0.000013489   -0.000056741    0.000020389
  14   H   :    0.000015532   -0.000058230   -0.000020928
  15   H   :   -0.000023934   -0.000049102   -0.000000624

Difference to translation invariance:
           :    0.0000059295   -0.0000047474   -0.0000003030

Difference to rotation invariance:
           :    0.0000062817    0.0000264751   -0.0039810898

Norm of the cartesian gradient     ...    0.0003792500
RMS gradient                       ...    0.0000565353
MAX gradient                       ...    0.0002127622

-------
TIMINGS
-------

Total SCF gradient time            ...        5.390 sec

One electron gradient       ....       0.033 sec  (  0.6%)
RI-J Coulomb gradient       ....       0.250 sec  (  4.6%)
COSX gradient               ....       3.067 sec  ( 56.9%)
XC gradient                 ....       1.501 sec  ( 27.9%)
CPCM gradient               ....       0.154 sec  (  2.9%)
   A-Matrix (El+Nuc)        ....       0.041 sec  (  0.8%)
   Potential                ....       0.113 sec  (  2.1%)

Maximum memory used throughout the entire SCFGRAD-calculation: 43.3 MB
------------------------------------------------------------------------------
                         ORCA GEOMETRY RELAXATION STEP
------------------------------------------------------------------------------

Reading the OPT-File                    .... done
Getting information on internals        .... done
Copying old internal coords+grads       .... done
Making the new internal coordinates     .... (new redundants).... done
Validating the new internal coordinates .... (new redundants).... done
Calculating the B-matrix                .... done
Calculating the G,G- and P matrices     .... done
Transforming gradient to internals      .... done
Projecting the internal gradient        .... done
Number of atoms                         ....  15
Number of internal coordinates          ....  69
Current Energy                          ....  -420.739599122 Eh
Current gradient norm                   ....     0.000379250 Eh/bohr
Maximum allowed component of the step   ....  0.300
Current trust radius                    ....  0.300
Updating the Hessian (BFGS)             .... done
Forming the augmented Hessian           .... done
Diagonalizing the augmented Hessian     .... done
Last element of RFO vector              ....  0.999999808
Lowest eigenvalues of augmented Hessian:
 -0.000000111  0.009746669  0.019495140  0.025960934  0.025980843
Length of the computed step             ....  0.000620097
The final length of the internal step   ....  0.000620097
Converting the step to cartesian space:
 Initial RMS(Int)=    0.0000746509
Transforming coordinates:
 Iter   0:  RMS(Cart)=    0.0000886637 RMS(Int)=    0.0000746483
 Iter   1:  RMS(Cart)=    0.0000000065 RMS(Int)=    0.0000000042
done
Storing new coordinates                 .... done

                                .--------------------.
          ----------------------|Geometry convergence|-------------------------
          Item                value                   Tolerance       Converged
          ---------------------------------------------------------------------
          Energy change      -0.0000006064            0.0000002000      NO
          RMS gradient        0.0000241875            0.0000080000      NO
          MAX gradient        0.0001174537            0.0000300000      NO
          RMS step            0.0000746509            0.0001000000      YES
          MAX step            0.0002634929            0.0002000000      NO
          ........................................................
          Max(Bonds)      0.0001      Max(Angles)    0.01
          Max(Dihed)        0.01      Max(Improp)    0.00
          ---------------------------------------------------------------------

The optimization has not yet converged - more geometry cycles are needed


    ---------------------------------------------------------------------------
                         Redundant Internal Coordinates
                            (Angstroem and degrees)

        Definition                    Value    dE/dq     Step     New-Value
    ----------------------------------------------------------------------------
     1. B(C   1,C   0)                1.4028 -0.000058  0.0001    1.4028   
     2. B(C   3,C   2)                1.4049 -0.000117  0.0001    1.4050   
     3. B(H   4,C   0)                1.0956  0.000014 -0.0000    1.0956   
     4. B(H   5,C   2)                1.0948  0.000008 -0.0000    1.0948   
     5. B(H   6,C   3)                1.0947  0.000011 -0.0000    1.0947   
     6. B(C   7,C   2)                1.4284 -0.000038  0.0000    1.4284   
     7. B(C   7,C   1)                1.4396 -0.000046  0.0000    1.4396   
     8. B(O   8,C   7)                1.3097  0.000046 -0.0001    1.3097   
     9. B(C   9,C   3)                1.4302 -0.000008  0.0000    1.4302   
    10. B(C   9,C   0)                1.4347 -0.000075  0.0001    1.4348   
    11. B(O  10,C   9)                1.3078  0.000023 -0.0001    1.3078   
    12. B(C  11,C   1)                1.5112  0.000018 -0.0000    1.5111   
    13. B(H  12,C  11)                1.1014 -0.000012  0.0000    1.1015   
    14. B(H  13,C  11)                1.1014 -0.000011  0.0000    1.1014   
    15. B(H  14,C  11)                1.0979 -0.000016  0.0000    1.0979   
    16. A(C   1,C   0,H   4)          118.65 -0.000034    0.01    118.66   
    17. A(H   4,C   0,C   9)          116.59  0.000011   -0.00    116.59   
    18. A(C   1,C   0,C   9)          124.76  0.000023   -0.01    124.75   
    19. A(C   7,C   1,C  11)          117.39  0.000002    0.00    117.39   
    20. A(C   0,C   1,C   7)          121.85 -0.000014    0.00    121.85   
    21. A(C   0,C   1,C  11)          120.75  0.000011   -0.00    120.75   
    22. A(H   5,C   2,C   7)          116.81 -0.000004    0.00    116.81   
    23. A(C   3,C   2,C   7)          123.85  0.000002   -0.00    123.84   
    24. A(C   3,C   2,H   5)          119.35  0.000002   -0.00    119.35   
    25. A(C   2,C   3,C   9)          123.06  0.000015   -0.00    123.06   
    26. A(C   2,C   3,H   6)          119.56  0.000040   -0.01    119.55   
    27. A(H   6,C   3,C   9)          117.38 -0.000055    0.01    117.39   
    28. A(C   1,C   7,C   2)          113.69 -0.000002    0.00    113.70   
    29. A(C   2,C   7,O   8)          123.85 -0.000011    0.00    123.85   
    30. A(C   1,C   7,O   8)          122.46  0.000012   -0.00    122.46   
    31. A(C   0,C   9,O  10)          123.24  0.000031   -0.01    123.23   
    32. A(C   0,C   9,C   3)          112.79 -0.000026    0.01    112.80   
    33. A(C   3,C   9,O  10)          123.96 -0.000005    0.00    123.96   
    34. A(H  13,C  11,H  14)          107.77 -0.000001   -0.00    107.77   
    35. A(H  12,C  11,H  14)          107.77  0.000000   -0.00    107.76   
    36. A(C   1,C  11,H  14)          111.86  0.000017   -0.00    111.86   
    37. A(H  12,C  11,H  13)          105.08 -0.000019    0.01    105.09   
    38. A(C   1,C  11,H  13)          111.99  0.000002    0.00    112.00   
    39. A(C   1,C  11,H  12)          112.00 -0.000000    0.00    112.00   
    40. D(C  11,C   1,C   0,C   9)    180.00 -0.000000    0.00    180.00   
    41. D(C   7,C   1,C   0,H   4)    180.00 -0.000000    0.00    180.00   
    42. D(C   7,C   1,C   0,C   9)     -0.00  0.000000   -0.00     -0.00   
    43. D(C  11,C   1,C   0,H   4)     -0.00 -0.000000    0.00     -0.00   
    44. D(H   6,C   3,C   2,H   5)     -0.00  0.000000   -0.00     -0.00   
    45. D(C   9,C   3,C   2,H   5)    180.00 -0.000000    0.00    180.00   
    46. D(H   6,C   3,C   2,C   7)    180.00 -0.000000    0.00    180.00   
    47. D(C   9,C   3,C   2,C   7)     -0.00 -0.000000    0.00     -0.00   
    48. D(C   1,C   7,C   2,H   5)    180.00  0.000000   -0.00    179.99   
    49. D(O   8,C   7,C   1,C  11)      0.01  0.000000   -0.00      0.01   
    50. D(O   8,C   7,C   2,C   3)    179.99  0.000000   -0.00    179.99   
    51. D(C   1,C   7,C   2,C   3)     -0.01  0.000000   -0.00     -0.01   
    52. D(O   8,C   7,C   1,C   0)   -179.99 -0.000000    0.00   -179.99   
    53. D(C   2,C   7,C   1,C  11)   -179.99 -0.000000    0.00   -179.99   
    54. D(C   2,C   7,C   1,C   0)      0.01 -0.000000    0.00      0.01   
    55. D(O   8,C   7,C   2,H   5)     -0.00  0.000000   -0.00     -0.00   
    56. D(O  10,C   9,C   3,H   6)      0.00  0.000000   -0.00      0.00   
    57. D(C   0,C   9,C   3,H   6)   -179.99 -0.000000    0.00   -179.99   
    58. D(C   0,C   9,C   3,C   2)      0.01 -0.000000    0.00      0.01   
    59. D(O  10,C   9,C   0,H   4)     -0.00  0.000000   -0.00     -0.00   
    60. D(O  10,C   9,C   0,C   1)    180.00 -0.000000    0.00    180.00   
    61. D(O  10,C   9,C   3,C   2)   -180.00  0.000000   -0.00   -180.00   
    62. D(C   3,C   9,C   0,H   4)    179.99  0.000000   -0.00    179.99   
    63. D(C   3,C   9,C   0,C   1)     -0.01  0.000000   -0.00     -0.01   
    64. D(H  14,C  11,C   1,C   7)    179.94  0.000000   -0.00    179.94   
    65. D(H  14,C  11,C   1,C   0)     -0.06  0.000000   -0.00     -0.06   
    66. D(H  13,C  11,C   1,C   7)     58.82 -0.000011    0.00     58.83   
    67. D(H  13,C  11,C   1,C   0)   -121.17 -0.000011    0.00   -121.17   
    68. D(H  12,C  11,C   1,C   7)    -58.94  0.000012   -0.01    -58.95   
    69. D(H  12,C  11,C   1,C   0)    121.06  0.000012   -0.01    121.05   
    ----------------------------------------------------------------------------

         *************************************************************
         *                GEOMETRY OPTIMIZATION CYCLE   8            *
         *************************************************************
---------------------------------
CARTESIAN COORDINATES (ANGSTROEM)
---------------------------------
  C      0.620612   -1.459124    0.000515
  C      1.343226   -0.256724    0.000051
  C     -0.739400    0.938464   -0.001460
  C     -1.450307   -0.273415   -0.000973
  H      1.173927   -2.404737    0.001359
  H     -1.291075    1.884130   -0.002211
  H     -2.544884   -0.257336   -0.001325
  C      0.686450    1.024366   -0.001055
  O      1.349208    2.153948   -0.001624
  C     -0.811088   -1.552868   -0.000016
  O     -1.454848   -2.691238    0.000427
  C      2.854346   -0.263366    0.000745
  H      3.269736    0.260958   -0.874321
  H      3.268793    0.264003    0.874404
  H      3.258619   -1.284145    0.002651

----------------------------
CARTESIAN COORDINATES (A.U.)
----------------------------
  NO LB      ZA    FRAG     MASS         X           Y           Z
   0 C     6.0000    0    12.011    1.172786   -2.757345    0.000974
   1 C     6.0000    0    12.011    2.538330   -0.485138    0.000095
   2 C     6.0000    0    12.011   -1.397264    1.773440   -0.002758
   3 C     6.0000    0    12.011   -2.740682   -0.516680   -0.001838
   4 H     1.0000    0     1.008    2.218401   -4.544295    0.002569
   5 H     1.0000    0     1.008   -2.439778    3.560490   -0.004179
   6 H     1.0000    0     1.008   -4.809135   -0.486295   -0.002504
   7 C     6.0000    0    12.011    1.297202    1.935772   -0.001994
   8 O     8.0000    0    15.999    2.549634    4.070371   -0.003068
   9 C     6.0000    0    12.011   -1.532735   -2.934494   -0.000030
  10 O     8.0000    0    15.999   -2.749265   -5.085703    0.000807
  11 C     6.0000    0    12.011    5.393933   -0.497690    0.001407
  12 H     1.0000    0     1.008    6.178905    0.493138   -1.652227
  13 H     1.0000    0     1.008    6.177124    0.498893    1.652385
  14 H     1.0000    0     1.008    6.157897   -2.426683    0.005009

--------------------------------
INTERNAL COORDINATES (ANGSTROEM)
--------------------------------
 C      0   0   0     0.000000000000     0.00000000     0.00000000
 C      1   0   0     1.402832198713     0.00000000     0.00000000
 C      2   1   0     2.401210371532    88.84597865     0.00000000
 C      3   2   1     1.405005138375    90.54563713     0.00000000
 H      1   2   3     1.095601706500   118.66154054   180.00350509
 H      3   2   1     1.094819695530   150.10891739   179.99653651
 H      4   3   2     1.094696074233   119.55489837   179.99622855
 C      3   2   1     1.428435424073    33.29856896   180.00561520
 O      8   3   2     1.309657474761   123.84908908   180.00014919
 C      4   3   2     1.430244399046   123.05663441     0.00000000
 O     10   4   3     1.307790274155   123.96454689   180.00116295
 C      2   1   3     1.511134767541   120.75302947   179.99450543
 H     12   2   1     1.101454934444   112.00371107   121.04922417
 H     12   2   1     1.101438268250   111.99551065   238.82846950
 H     12   2   1     1.097920464305   111.85756251   359.94111942

---------------------------
INTERNAL COORDINATES (A.U.)
---------------------------
 C      0   0   0     0.000000000000     0.00000000     0.00000000
 C      1   0   0     2.650968667414     0.00000000     0.00000000
 C      2   1   0     4.537629992127    88.84597865     0.00000000
 C      3   2   1     2.655074928282    90.54563713     0.00000000
 H      1   2   3     2.070387177142   118.66154054   180.00350509
 H      3   2   1     2.068909390575   150.10891739   179.99653651
 H      4   3   2     2.068675780180   119.55489837   179.99622855
 C      3   2   1     2.699351751489    33.29856896   180.00561520
 O      8   3   2     2.474893956541   123.84908908   180.00014919
 C      4   3   2     2.702770218772   123.05663441     0.00000000
 O     10   4   3     2.471365458759   123.96454689   180.00116295
 C      2   1   3     2.855630862100   120.75302947   179.99450543
 H     12   2   1     2.081448174956   112.00371107   121.04922417
 H     12   2   1     2.081416680412   111.99551065   238.82846950
 H     12   2   1     2.074768994364   111.85756251   359.94111942


           ************************************************************
           *        Program running with 4 parallel MPI-processes     *
           *              working on a common directory               *
           ************************************************************
------------------------------------------------------------------------------
                   ___                                                        
                  /   \      - P O W E R E D   B Y -                         
                 /     \                                                     
                 |  |  |   _    _      __       _____    __    __             
                 |  |  |  | |  | |    /  \     |  _  \  |  |  /  |          
                  \  \/   | |  | |   /    \    | | | |  |  | /  /          
                 / \  \   | |__| |  /  /\  \   | |_| |  |  |/  /          
                |  |  |   |  __  | /  /__\  \  |    /   |      \           
                |  |  |   | |  | | |   __   |  |    \   |  |\   \          
                \     /   | |  | | |  |  |  |  | |\  \  |  | \   \       
                 \___/    |_|  |_| |__|  |__|  |_| \__\ |__|  \__/        
                                                                              
                      - O R C A' S   B I G   F R I E N D -                    
                                      &                                       
                       - I N T E G R A L  F E E D E R -                       
                                                                              
 v1 FN, 2020, v2 2021                                                         
------------------------------------------------------------------------------


Reading SHARK input file Q7_2e_0H_B3LYP_631Gd_opt.SHARKINP.tmp ... ok
----------------------
SHARK INTEGRAL PACKAGE
----------------------

Number of atoms                             ...     15
Number of basis functions                   ...    138
Number of shells                            ...     66
Maximum angular momentum                    ...      2
Integral batch strategy                     ... SHARK/LIBINT Hybrid
RI-J (if used) integral strategy            ... SPLIT-RIJ (Revised 2003 algorithm where possible)
Printlevel                                  ...      1
Contraction scheme used                     ... SEGMENTED contraction
Coulomb Range Separation                    ... NOT USED
Exchange Range Separation                   ... NOT USED
Finite Nucleus Model                        ... NOT USED
Auxiliary Coulomb fitting basis             ... AVAILABLE
   # of basis functions in Aux-J            ...    507
   # of shells in Aux-J                     ...    165
   Maximum angular momentum in Aux-J        ...      4
Auxiliary J/K fitting basis                 ... NOT available
Auxiliary Correlation fitting basis         ... NOT available
Auxiliary 'external' fitting basis          ... NOT available
Integral threshold                          ...     2.500000e-11
Primitive cut-off                           ...     2.500000e-12
Primitive pair pre-selection threshold      ...     2.500000e-12

Calculating pre-screening integrals         ... done (  0.0 sec) Dimension = 66
Organizing shell pair data                  ... done (  0.0 sec)
Shell pair information
Total number of shell pairs                 ...      2211
Shell pairs after pre-screening             ...      2068
Total number of primitive shell pairs       ...     12927
Primitive shell pairs kept                  ...      7900
          la=0 lb=0:    700 shell pairs
          la=1 lb=0:    675 shell pairs
          la=1 lb=1:    169 shell pairs
          la=2 lb=0:    322 shell pairs
          la=2 lb=1:    159 shell pairs
          la=2 lb=2:     43 shell pairs

Calculating one electron integrals          ... done (  0.0 sec)
Calculating RI/J V-Matrix + Cholesky decomp.... done (  0.0 sec)
Calculating Nuclear repulsion               ... done (  0.0 sec) ENN=    399.301795341321 Eh

SHARK setup successfully completed in   0.2 seconds

Maximum memory used throughout the entire GTOINT-calculation: 12.0 MB


           ************************************************************
           *        Program running with 4 parallel MPI-processes     *
           *              working on a common directory               *
           ************************************************************

Diagonalization of the overlap matrix:
Smallest eigenvalue                        ... 5.936e-04
Time for diagonalization                   ...    0.002 sec
Threshold for overlap eigenvalues          ... 1.000e-08
Number of eigenvalues below threshold      ... 0
Time for construction of square roots      ...    0.001 sec
Total time needed                          ...    0.004 sec

-------------------
DFT GRID GENERATION
-------------------

General Integration Accuracy     IntAcc      ... 4.959
Radial Grid Type                 RadialGrid  ... OptM3 with GC (2021)
Angular Grid (max. ang.)         AngularGrid ... 6 (Lebedev-590)
Angular grid pruning method      GridPruning ... 4 (adaptive)
Weight generation scheme         WeightScheme... Becke
Basis function cutoff            BFCut       ... 1.0000e-11
Integration weight cutoff        WCut        ... 1.0000e-14
Angular grids for H and He will be reduced by one unit
Partially contracted basis set               ... off
Rotationally invariant grid construction     ... off

Total number of grid points                  ...   181168
Total number of batches                      ...     2839
Average number of points per batch           ...       63
Average number of grid points per atom       ...    12078
Time for grid setup =    2.260 sec

--------------------
COSX GRID GENERATION
--------------------

GRIDX 1
-------
General Integration Accuracy     IntAcc      ... 4.020
Radial Grid Type                 RadialGrid  ... OptM3 with GC (2021)
Angular Grid (max. ang.)         AngularGrid ... 2 (Lebedev-110)
Angular grid pruning method      GridPruning ... 4 (adaptive)
Weight generation scheme         WeightScheme... Becke
Basis function cutoff            BFCut       ... 1.0000e-11
Integration weight cutoff        WCut        ... 1.0000e-14
Angular grids for H and He will be reduced by one unit
Partially contracted basis set               ... on
Rotationally invariant grid construction     ... off

Total number of grid points                  ...    20803
Total number of batches                      ...      333
Average number of points per batch           ...       62
Average number of grid points per atom       ...     1387
UseSFitting                                  ... on

GRIDX 2
-------
General Integration Accuracy     IntAcc      ... 4.338
Radial Grid Type                 RadialGrid  ... OptM3 with GC (2021)
Angular Grid (max. ang.)         AngularGrid ... 3 (Lebedev-194)
Angular grid pruning method      GridPruning ... 4 (adaptive)
Weight generation scheme         WeightScheme... Becke
Basis function cutoff            BFCut       ... 1.0000e-11
Integration weight cutoff        WCut        ... 1.0000e-14
Angular grids for H and He will be reduced by one unit
Partially contracted basis set               ... on
Rotationally invariant grid construction     ... off

Total number of grid points                  ...    45850
Total number of batches                      ...      723
Average number of points per batch           ...       63
Average number of grid points per atom       ...     3057
UseSFitting                                  ... on

GRIDX 3
-------
General Integration Accuracy     IntAcc      ... 4.871
Radial Grid Type                 RadialGrid  ... OptM3 with GC (2021)
Angular Grid (max. ang.)         AngularGrid ... 4 (Lebedev-302)
Angular grid pruning method      GridPruning ... 4 (adaptive)
Weight generation scheme         WeightScheme... Becke
Basis function cutoff            BFCut       ... 1.0000e-11
Integration weight cutoff        WCut        ... 1.0000e-14
Angular grids for H and He will be reduced by one unit
Partially contracted basis set               ... on
Rotationally invariant grid construction     ... off

Total number of grid points                  ...    85886
Total number of batches                      ...     1349
Average number of points per batch           ...       63
Average number of grid points per atom       ...     5726
UseSFitting                                  ... on

Time for X-Grid setup             =    0.824 sec


--------------------
CPCM SOLVATION MODEL
--------------------
CPCM parameters:
  Epsilon                                         ...      80.4000
  Refrac                                          ...       1.3300
  Rsolv                                           ...       1.3000
  Surface type                                    ... GAUSSIAN VDW
  Epsilon function type                           ...         CPCM
Radii:
 Radius for C  used is    3.8550 Bohr (=   2.0400 Ang.)
 Radius for H  used is    2.4944 Bohr (=   1.3200 Ang.)
 Radius for O  used is    3.4469 Bohr (=   1.8240 Ang.)
Calculating surface                               ...        done! (  0.0s)
GEPOL surface points                              ...          870
GEPOL Volume                                      ...    1037.8135
GEPOL Surface-area                                ...     588.1035
Calculating surface distance matrix               ...        done! (  0.0s)
Performing Cholesky decomposition & store         ...        done! (  0.0s)
Overall time for CPCM initialization              ...                 0.0s
--------------
SCF ITERATIONS
--------------
ITER       Energy         Delta-E        Max-DP      RMS-DP      [F,P]     Damp
               ***  Starting incremental Fock matrix formation  ***
                      *** Initiating the SOSCF procedure ***
                      *** Re-Reading the Fockian *** 
                      *** Removing any level shift *** 
ITER      Energy       Delta-E        Grad      Rot      Max-DP    RMS-DP
  0   -420.73959851 -420.7395985144  0.000015  0.000015  0.000085  0.000004
               *** Restarting incremental Fock matrix formation ***
  1   -420.73959854  -0.0000000211  0.000010  0.000034  0.000035  0.000002
  2   -420.73959854  -0.0000000033  0.000015  0.000020  0.000030  0.000001
                  ***Gradient check signals convergence***
              ***Rediagonalizing the Fockian in SOSCF/NRSCF***

               *****************************************************
               *                     SUCCESS                       *
               *           SCF CONVERGED AFTER   3 CYCLES          *
               *****************************************************

Old exchange energy                            =    -11.087157716 Eh
New exchange energy                            =    -11.087158373 Eh
Exchange energy change after final integration =     -0.000000657 Eh
Total energy after final integration           =   -420.739599198 Eh
Final COS-X integration done in                =     2.643 sec
Total Energy       :         -420.73959920 Eh          -11448.90655 eV
  Last Energy change         ...   -2.5046e-09  Tolerance :   1.0000e-08
  Last MAX-Density change    ...    4.4409e-15  Tolerance :   1.0000e-07
             **** THE GBW FILE WAS UPDATED (Q7_2e_0H_B3LYP_631Gd_opt.gbw) ****
             **** DENSITY Q7_2e_0H_B3LYP_631Gd_opt.scfp WAS UPDATED ****
             **** ENERGY FILE WAS UPDATED (Q7_2e_0H_B3LYP_631Gd_opt.en.tmp) ****
             **** THE GBW FILE WAS UPDATED (Q7_2e_0H_B3LYP_631Gd_opt.gbw) ****
             **** DENSITY Q7_2e_0H_B3LYP_631Gd_opt.scfp WAS UPDATED ****
Total SCF time: 0 days 0 hours 0 min 12 sec 

Maximum memory used throughout the entire SCF-calculation: 56.0 MB

-------------------------   --------------------
FINAL SINGLE POINT ENERGY      -420.739599198205
-------------------------   --------------------


           ************************************************************
           *        Program running with 4 parallel MPI-processes     *
           *              working on a common directory               *
           ************************************************************
------------------------------------------------------------------------------
                         ORCA SCF GRADIENT CALCULATION
------------------------------------------------------------------------------

 ... reading COSX grid (gridx3)
Gradient of the Kohn-Sham DFT energy:
Kohn-Sham wavefunction type      ... RKS
Hartree-Fock exchange scaling    ...    0.200
Number of operators              ...    1
Number of atoms                  ...   15
Basis set dimensions             ...  138
Integral neglect threshold       ... 2.5e-11
Integral primitive cutoff        ... 2.5e-12
SHARK Integral package           ... ON

Nuc. rep. gradient       (SHARK) ... done (  0.0 sec)
HCore & Overlap gradient (SHARK) ... done (  0.0 sec)
RI-J gradient            (SHARK) ... done (  0.2 sec)
COSX-gradient                    ... done (  3.1 sec)
Exchange-correlation gradient    ... done

------------------
CARTESIAN GRADIENT
------------------

   1   C   :   -0.000089111   -0.000009831    0.000000552
   2   C   :    0.000016782    0.000009920   -0.000000812
   3   C   :    0.000027316    0.000024013    0.000000413
   4   C   :    0.000007300    0.000111583    0.000000710
   5   H   :   -0.000040677   -0.000008359   -0.000000448
   6   H   :    0.000058320    0.000050574    0.000000648
   7   H   :   -0.000000797    0.000054092    0.000000802
   8   C   :    0.000041616   -0.000031294   -0.000000425
   9   O   :    0.000051486   -0.000022235    0.000000127
  10   C   :   -0.000006062    0.000002906   -0.000000154
  11   O   :   -0.000058784    0.000080126    0.000000485
  12   C   :   -0.000010776   -0.000083412   -0.000001024
  13   H   :    0.000014831   -0.000059775    0.000005164
  14   H   :    0.000016712   -0.000061391   -0.000005575
  15   H   :   -0.000022237   -0.000061529   -0.000000775

Difference to translation invariance:
           :    0.0000059202   -0.0000046137   -0.0000003112

Difference to rotation invariance:
           :    0.0000065812    0.0000266922   -0.0039841583

Norm of the cartesian gradient     ...    0.0002605562
RMS gradient                       ...    0.0000388414
MAX gradient                       ...    0.0001115826

-------
TIMINGS
-------

Total SCF gradient time            ...        5.379 sec

One electron gradient       ....       0.032 sec  (  0.6%)
RI-J Coulomb gradient       ....       0.250 sec  (  4.6%)
COSX gradient               ....       3.080 sec  ( 57.3%)
XC gradient                 ....       1.503 sec  ( 27.9%)
CPCM gradient               ....       0.132 sec  (  2.5%)
   A-Matrix (El+Nuc)        ....       0.033 sec  (  0.6%)
   Potential                ....       0.099 sec  (  1.8%)

Maximum memory used throughout the entire SCFGRAD-calculation: 43.3 MB
------------------------------------------------------------------------------
                         ORCA GEOMETRY RELAXATION STEP
------------------------------------------------------------------------------

Reading the OPT-File                    .... done
Getting information on internals        .... done
Copying old internal coords+grads       .... done
Making the new internal coordinates     .... (new redundants).... done
Validating the new internal coordinates .... (new redundants).... done
Calculating the B-matrix                .... done
Calculating the G,G- and P matrices     .... done
Transforming gradient to internals      .... done
Projecting the internal gradient        .... done
Number of atoms                         ....  15
Number of internal coordinates          ....  69
Current Energy                          ....  -420.739599198 Eh
Current gradient norm                   ....     0.000260556 Eh/bohr
Maximum allowed component of the step   ....  0.300
Current trust radius                    ....  0.300
Updating the Hessian (BFGS)             .... done
Forming the augmented Hessian           .... done
Diagonalizing the augmented Hessian     .... done
Last element of RFO vector              ....  0.999999926
Lowest eigenvalues of augmented Hessian:
 -0.000000022  0.009707242  0.019495114  0.025960785  0.025980139
Length of the computed step             ....  0.000385336
The final length of the internal step   ....  0.000385336
Converting the step to cartesian space:
 Initial RMS(Int)=    0.0000463890
Transforming coordinates:
 Iter   0:  RMS(Cart)=    0.0000649145 RMS(Int)=    0.0000463875
 Iter   1:  RMS(Cart)=    0.0000000038 RMS(Int)=    0.0000000031
done
Storing new coordinates                 .... done

                                .--------------------.
          ----------------------|Geometry convergence|-------------------------
          Item                value                   Tolerance       Converged
          ---------------------------------------------------------------------
          Energy change      -0.0000000765            0.0000002000      YES
          RMS gradient        0.0000092894            0.0000080000      NO
          MAX gradient        0.0000298924            0.0000300000      YES
          RMS step            0.0000463890            0.0001000000      YES
          MAX step            0.0001468269            0.0002000000      YES
          ........................................................
          Max(Bonds)      0.0000      Max(Angles)    0.01
          Max(Dihed)        0.01      Max(Improp)    0.00
          ---------------------------------------------------------------------

The optimization has not yet converged - more geometry cycles are needed


    ---------------------------------------------------------------------------
                         Redundant Internal Coordinates
                            (Angstroem and degrees)

        Definition                    Value    dE/dq     Step     New-Value
    ----------------------------------------------------------------------------
     1. B(C   1,C   0)                1.4028  0.000009  0.0000    1.4028   
     2. B(C   3,C   2)                1.4050 -0.000022  0.0000    1.4051   
     3. B(H   4,C   0)                1.0956  0.000002 -0.0000    1.0956   
     4. B(H   5,C   2)                1.0948 -0.000000 -0.0000    1.0948   
     5. B(H   6,C   3)                1.0947  0.000001 -0.0000    1.0947   
     6. B(C   7,C   2)                1.4284 -0.000006  0.0000    1.4284   
     7. B(C   7,C   1)                1.4396 -0.000020  0.0000    1.4397   
     8. B(O   8,C   7)                1.3097 -0.000009 -0.0000    1.3096   
     9. B(C   9,C   3)                1.4302  0.000009 -0.0000    1.4302   
    10. B(C   9,C   0)                1.4348 -0.000030  0.0000    1.4348   
    11. B(O  10,C   9)                1.3078 -0.000025  0.0000    1.3078   
    12. B(C  11,C   1)                1.5111 -0.000004 -0.0000    1.5111   
    13. B(H  12,C  11)                1.1015 -0.000000  0.0000    1.1015   
    14. B(H  13,C  11)                1.1014  0.000000  0.0000    1.1014   
    15. B(H  14,C  11)                1.0979 -0.000004  0.0000    1.0979   
    16. A(C   1,C   0,H   4)          118.66 -0.000016    0.00    118.67   
    17. A(H   4,C   0,C   9)          116.59  0.000014   -0.00    116.58   
    18. A(C   1,C   0,C   9)          124.75  0.000002   -0.00    124.75   
    19. A(C   7,C   1,C  11)          117.39  0.000003   -0.00    117.39   
    20. A(C   0,C   1,C   7)          121.85 -0.000009    0.00    121.85   
    21. A(C   0,C   1,C  11)          120.75  0.000005   -0.00    120.75   
    22. A(H   5,C   2,C   7)          116.81 -0.000000    0.00    116.81   
    23. A(C   3,C   2,C   7)          123.84 -0.000006    0.00    123.85   
    24. A(C   3,C   2,H   5)          119.35  0.000007   -0.00    119.34   
    25. A(C   2,C   3,C   9)          123.06 -0.000000   -0.00    123.06   
    26. A(C   2,C   3,H   6)          119.55  0.000028   -0.01    119.55   
    27. A(H   6,C   3,C   9)          117.39 -0.000028    0.01    117.40   
    28. A(C   1,C   7,C   2)          113.70  0.000011   -0.00    113.69   
    29. A(C   2,C   7,O   8)          123.85 -0.000015    0.00    123.85   
    30. A(C   1,C   7,O   8)          122.46  0.000004   -0.00    122.45   
    31. A(C   0,C   9,O  10)          123.23  0.000012   -0.00    123.23   
    32. A(C   0,C   9,C   3)          112.80  0.000002    0.00    112.80   
    33. A(C   3,C   9,O  10)          123.96 -0.000014    0.00    123.97   
    34. A(H  13,C  11,H  14)          107.77 -0.000002   -0.00    107.77   
    35. A(H  12,C  11,H  14)          107.76 -0.000000   -0.00    107.76   
    36. A(C   1,C  11,H  14)          111.86  0.000010   -0.00    111.85   
    37. A(H  12,C  11,H  13)          105.09 -0.000008    0.01    105.10   
    38. A(C   1,C  11,H  13)          112.00  0.000000    0.00    112.00   
    39. A(C   1,C  11,H  12)          112.00 -0.000001    0.00    112.00   
    40. D(C  11,C   1,C   0,C   9)    180.00 -0.000000    0.00    180.00   
    41. D(C   7,C   1,C   0,H   4)    180.00  0.000000   -0.00    180.00   
    42. D(C   7,C   1,C   0,C   9)     -0.00 -0.000000   -0.00     -0.00   
    43. D(C  11,C   1,C   0,H   4)     -0.00  0.000000    0.00     -0.00   
    44. D(H   6,C   3,C   2,H   5)     -0.00 -0.000000    0.00     -0.00   
    45. D(C   9,C   3,C   2,H   5)    180.00 -0.000000    0.00    180.00   
    46. D(H   6,C   3,C   2,C   7)    180.00 -0.000000    0.00    180.00   
    47. D(C   9,C   3,C   2,C   7)     -0.00 -0.000000    0.00      0.00   
    48. D(C   1,C   7,C   2,H   5)    179.99  0.000000   -0.00    179.99   
    49. D(O   8,C   7,C   1,C  11)      0.01 -0.000000    0.00      0.01   
    50. D(O   8,C   7,C   2,C   3)    179.99  0.000000   -0.00    179.99   
    51. D(C   1,C   7,C   2,C   3)     -0.01  0.000000   -0.00     -0.01   
    52. D(O   8,C   7,C   1,C   0)   -179.99 -0.000000    0.00   -179.99   
    53. D(C   2,C   7,C   1,C  11)   -179.99 -0.000000    0.00   -179.99   
    54. D(C   2,C   7,C   1,C   0)      0.01 -0.000000    0.00      0.01   
    55. D(O   8,C   7,C   2,H   5)     -0.00  0.000000   -0.00     -0.01   
    56. D(O  10,C   9,C   3,H   6)      0.00 -0.000000    0.00      0.00   
    57. D(C   0,C   9,C   3,H   6)   -179.99 -0.000000    0.00   -179.99   
    58. D(C   0,C   9,C   3,C   2)      0.01  0.000000   -0.00      0.01   
    59. D(O  10,C   9,C   0,H   4)     -0.00  0.000000   -0.00     -0.00   
    60. D(O  10,C   9,C   0,C   1)    180.00  0.000000   -0.00    180.00   
    61. D(O  10,C   9,C   3,C   2)   -180.00 -0.000000    0.00   -180.00   
    62. D(C   3,C   9,C   0,H   4)    179.99 -0.000000   -0.00    179.99   
    63. D(C   3,C   9,C   0,C   1)     -0.01  0.000000   -0.00     -0.01   
    64. D(H  14,C  11,C   1,C   7)    179.94  0.000000   -0.00    179.93   
    65. D(H  14,C  11,C   1,C   0)     -0.06  0.000000   -0.00     -0.06   
    66. D(H  13,C  11,C   1,C   7)     58.83 -0.000005   -0.00     58.83   
    67. D(H  13,C  11,C   1,C   0)   -121.17 -0.000005   -0.00   -121.17   
    68. D(H  12,C  11,C   1,C   7)    -58.95  0.000006   -0.01    -58.96   
    69. D(H  12,C  11,C   1,C   0)    121.05  0.000006   -0.01    121.04   
    ----------------------------------------------------------------------------

         *************************************************************
         *                GEOMETRY OPTIMIZATION CYCLE   9            *
         *************************************************************
---------------------------------
CARTESIAN COORDINATES (ANGSTROEM)
---------------------------------
  C      0.620653   -1.459128    0.000507
  C      1.343235   -0.256707    0.000051
  C     -0.739414    0.938474   -0.001448
  C     -1.450334   -0.273453   -0.000972
  H      1.173913   -2.404764    0.001344
  H     -1.291117    1.884121   -0.002190
  H     -2.544905   -0.257242   -0.001324
  C      0.686444    1.024411   -0.001046
  O      1.349220    2.153972   -0.001608
  C     -0.811092   -1.552883   -0.000025
  O     -1.454786   -2.691296    0.000402
  C      2.854353   -0.263339    0.000744
  H      3.269761    0.260862   -0.874390
  H      3.268812    0.264036    0.874398
  H      3.258571   -1.284151    0.002722

----------------------------
CARTESIAN COORDINATES (A.U.)
----------------------------
  NO LB      ZA    FRAG     MASS         X           Y           Z
   0 C     6.0000    0    12.011    1.172864   -2.757352    0.000958
   1 C     6.0000    0    12.011    2.538346   -0.485105    0.000097
   2 C     6.0000    0    12.011   -1.397290    1.773458   -0.002736
   3 C     6.0000    0    12.011   -2.740734   -0.516752   -0.001837
   4 H     1.0000    0     1.008    2.218374   -4.544345    0.002541
   5 H     1.0000    0     1.008   -2.439857    3.560473   -0.004138
   6 H     1.0000    0     1.008   -4.809173   -0.486116   -0.002502
   7 C     6.0000    0    12.011    1.297192    1.935856   -0.001977
   8 O     8.0000    0    15.999    2.549656    4.070417   -0.003038
   9 C     6.0000    0    12.011   -1.532742   -2.934523   -0.000048
  10 O     8.0000    0    15.999   -2.749147   -5.085813    0.000760
  11 C     6.0000    0    12.011    5.393946   -0.497639    0.001406
  12 H     1.0000    0     1.008    6.178953    0.492957   -1.652357
  13 H     1.0000    0     1.008    6.177159    0.498955    1.652373
  14 H     1.0000    0     1.008    6.157807   -2.426694    0.005145

--------------------------------
INTERNAL COORDINATES (ANGSTROEM)
--------------------------------
 C      0   0   0     0.000000000000     0.00000000     0.00000000
 C      1   0   0     1.402833411775     0.00000000     0.00000000
 C      2   1   0     2.401225693248    88.84713551     0.00000000
 C      3   2   1     1.405053298230    90.54555498     0.00000000
 H      1   2   3     1.095593327904   118.66620490   180.00358150
 H      3   2   1     1.094817624101   150.11027452   179.99634414
 H      4   3   2     1.094690803495   119.54744742   179.99622576
 C      3   2   1     1.428445805810    33.29951728   180.00575114
 O      8   3   2     1.309648575873   123.85153949   180.00021968
 C      4   3   2     1.430234142702   123.05589004     0.00000000
 O     10   4   3     1.307794756468   123.96676395   180.00144418
 C      2   1   3     1.511133109184   120.75182310   179.99447995
 H     12   2   1     1.101458178502   112.00493728   121.04076572
 H     12   2   1     1.101440335573   111.99626743   238.82770290
 H     12   2   1     1.097931281121   111.85389340   359.93662582

---------------------------
INTERNAL COORDINATES (A.U.)
---------------------------
 C      0   0   0     0.000000000000     0.00000000     0.00000000
 C      1   0   0     2.650970959769     0.00000000     0.00000000
 C      2   1   0     4.537658945974    88.84713551     0.00000000
 C      3   2   1     2.655165937217    90.54555498     0.00000000
 H      1   2   3     2.070371343890   118.66620490   180.00358150
 H      3   2   1     2.068905476142   150.11027452   179.99634414
 H      4   3   2     2.068665819927   119.54744742   179.99622576
 C      3   2   1     2.699371370130    33.29951728   180.00575114
 O      8   3   2     2.474877140080   123.85153949   180.00021968
 C      4   3   2     2.702750837090   123.05589004     0.00000000
 O     10   4   3     2.471373929103   123.96676395   180.00144418
 C      2   1   3     2.855627728259   120.75182310   179.99447995
 H     12   2   1     2.081454305336   112.00493728   121.04076572
 H     12   2   1     2.081420587087   111.99626743   238.82770290
 H     12   2   1     2.074789435184   111.85389340   359.93662582


           ************************************************************
           *        Program running with 4 parallel MPI-processes     *
           *              working on a common directory               *
           ************************************************************
------------------------------------------------------------------------------
                   ___                                                        
                  /   \      - P O W E R E D   B Y -                         
                 /     \                                                     
                 |  |  |   _    _      __       _____    __    __             
                 |  |  |  | |  | |    /  \     |  _  \  |  |  /  |          
                  \  \/   | |  | |   /    \    | | | |  |  | /  /          
                 / \  \   | |__| |  /  /\  \   | |_| |  |  |/  /          
                |  |  |   |  __  | /  /__\  \  |    /   |      \           
                |  |  |   | |  | | |   __   |  |    \   |  |\   \          
                \     /   | |  | | |  |  |  |  | |\  \  |  | \   \       
                 \___/    |_|  |_| |__|  |__|  |_| \__\ |__|  \__/        
                                                                              
                      - O R C A' S   B I G   F R I E N D -                    
                                      &                                       
                       - I N T E G R A L  F E E D E R -                       
                                                                              
 v1 FN, 2020, v2 2021                                                         
------------------------------------------------------------------------------


Reading SHARK input file Q7_2e_0H_B3LYP_631Gd_opt.SHARKINP.tmp ... ok
----------------------
SHARK INTEGRAL PACKAGE
----------------------

Number of atoms                             ...     15
Number of basis functions                   ...    138
Number of shells                            ...     66
Maximum angular momentum                    ...      2
Integral batch strategy                     ... SHARK/LIBINT Hybrid
RI-J (if used) integral strategy            ... SPLIT-RIJ (Revised 2003 algorithm where possible)
Printlevel                                  ...      1
Contraction scheme used                     ... SEGMENTED contraction
Coulomb Range Separation                    ... NOT USED
Exchange Range Separation                   ... NOT USED
Finite Nucleus Model                        ... NOT USED
Auxiliary Coulomb fitting basis             ... AVAILABLE
   # of basis functions in Aux-J            ...    507
   # of shells in Aux-J                     ...    165
   Maximum angular momentum in Aux-J        ...      4
Auxiliary J/K fitting basis                 ... NOT available
Auxiliary Correlation fitting basis         ... NOT available
Auxiliary 'external' fitting basis          ... NOT available
Integral threshold                          ...     2.500000e-11
Primitive cut-off                           ...     2.500000e-12
Primitive pair pre-selection threshold      ...     2.500000e-12

Calculating pre-screening integrals         ... done (  0.0 sec) Dimension = 66
Organizing shell pair data                  ... done (  0.0 sec)
Shell pair information
Total number of shell pairs                 ...      2211
Shell pairs after pre-screening             ...      2068
Total number of primitive shell pairs       ...     12927
Primitive shell pairs kept                  ...      7900
          la=0 lb=0:    700 shell pairs
          la=1 lb=0:    675 shell pairs
          la=1 lb=1:    169 shell pairs
          la=2 lb=0:    322 shell pairs
          la=2 lb=1:    159 shell pairs
          la=2 lb=2:     43 shell pairs

Calculating one electron integrals          ... done (  0.0 sec)
Calculating RI/J V-Matrix + Cholesky decomp.... done (  0.0 sec)
Calculating Nuclear repulsion               ... done (  0.0 sec) ENN=    399.298560908988 Eh

SHARK setup successfully completed in   0.1 seconds

Maximum memory used throughout the entire GTOINT-calculation: 12.0 MB


           ************************************************************
           *        Program running with 4 parallel MPI-processes     *
           *              working on a common directory               *
           ************************************************************

Diagonalization of the overlap matrix:
Smallest eigenvalue                        ... 5.937e-04
Time for diagonalization                   ...    0.002 sec
Threshold for overlap eigenvalues          ... 1.000e-08
Number of eigenvalues below threshold      ... 0
Time for construction of square roots      ...    0.001 sec
Total time needed                          ...    0.004 sec

-------------------
DFT GRID GENERATION
-------------------

General Integration Accuracy     IntAcc      ... 4.959
Radial Grid Type                 RadialGrid  ... OptM3 with GC (2021)
Angular Grid (max. ang.)         AngularGrid ... 6 (Lebedev-590)
Angular grid pruning method      GridPruning ... 4 (adaptive)
Weight generation scheme         WeightScheme... Becke
Basis function cutoff            BFCut       ... 1.0000e-11
Integration weight cutoff        WCut        ... 1.0000e-14
Angular grids for H and He will be reduced by one unit
Partially contracted basis set               ... off
Rotationally invariant grid construction     ... off

Total number of grid points                  ...   181169
Total number of batches                      ...     2839
Average number of points per batch           ...       63
Average number of grid points per atom       ...    12078
Time for grid setup =    2.253 sec

--------------------
COSX GRID GENERATION
--------------------

GRIDX 1
-------
General Integration Accuracy     IntAcc      ... 4.020
Radial Grid Type                 RadialGrid  ... OptM3 with GC (2021)
Angular Grid (max. ang.)         AngularGrid ... 2 (Lebedev-110)
Angular grid pruning method      GridPruning ... 4 (adaptive)
Weight generation scheme         WeightScheme... Becke
Basis function cutoff            BFCut       ... 1.0000e-11
Integration weight cutoff        WCut        ... 1.0000e-14
Angular grids for H and He will be reduced by one unit
Partially contracted basis set               ... on
Rotationally invariant grid construction     ... off

Total number of grid points                  ...    20803
Total number of batches                      ...      333
Average number of points per batch           ...       62
Average number of grid points per atom       ...     1387
UseSFitting                                  ... on

GRIDX 2
-------
General Integration Accuracy     IntAcc      ... 4.338
Radial Grid Type                 RadialGrid  ... OptM3 with GC (2021)
Angular Grid (max. ang.)         AngularGrid ... 3 (Lebedev-194)
Angular grid pruning method      GridPruning ... 4 (adaptive)
Weight generation scheme         WeightScheme... Becke
Basis function cutoff            BFCut       ... 1.0000e-11
Integration weight cutoff        WCut        ... 1.0000e-14
Angular grids for H and He will be reduced by one unit
Partially contracted basis set               ... on
Rotationally invariant grid construction     ... off

Total number of grid points                  ...    45850
Total number of batches                      ...      723
Average number of points per batch           ...       63
Average number of grid points per atom       ...     3057
UseSFitting                                  ... on

GRIDX 3
-------
General Integration Accuracy     IntAcc      ... 4.871
Radial Grid Type                 RadialGrid  ... OptM3 with GC (2021)
Angular Grid (max. ang.)         AngularGrid ... 4 (Lebedev-302)
Angular grid pruning method      GridPruning ... 4 (adaptive)
Weight generation scheme         WeightScheme... Becke
Basis function cutoff            BFCut       ... 1.0000e-11
Integration weight cutoff        WCut        ... 1.0000e-14
Angular grids for H and He will be reduced by one unit
Partially contracted basis set               ... on
Rotationally invariant grid construction     ... off

Total number of grid points                  ...    85886
Total number of batches                      ...     1349
Average number of points per batch           ...       63
Average number of grid points per atom       ...     5726
UseSFitting                                  ... on

Time for X-Grid setup             =    0.828 sec


--------------------
CPCM SOLVATION MODEL
--------------------
CPCM parameters:
  Epsilon                                         ...      80.4000
  Refrac                                          ...       1.3300
  Rsolv                                           ...       1.3000
  Surface type                                    ... GAUSSIAN VDW
  Epsilon function type                           ...         CPCM
Radii:
 Radius for C  used is    3.8550 Bohr (=   2.0400 Ang.)
 Radius for H  used is    2.4944 Bohr (=   1.3200 Ang.)
 Radius for O  used is    3.4469 Bohr (=   1.8240 Ang.)
Calculating surface                               ...        done! (  0.0s)
GEPOL surface points                              ...          870
GEPOL Volume                                      ...    1037.8222
GEPOL Surface-area                                ...     588.1075
Calculating surface distance matrix               ...        done! (  0.0s)
Performing Cholesky decomposition & store         ...        done! (  0.0s)
Overall time for CPCM initialization              ...                 0.0s
--------------
SCF ITERATIONS
--------------
ITER       Energy         Delta-E        Max-DP      RMS-DP      [F,P]     Damp
               ***  Starting incremental Fock matrix formation  ***
                      *** Initiating the SOSCF procedure ***
                      *** Re-Reading the Fockian *** 
                      *** Removing any level shift *** 
ITER      Energy       Delta-E        Grad      Rot      Max-DP    RMS-DP
  0   -420.73959856 -420.7395985552  0.000008  0.000008  0.000030  0.000002
               *** Restarting incremental Fock matrix formation ***
  1   -420.73959856  -0.0000000059  0.000003  0.000023  0.000012  0.000001
                  ***Gradient check signals convergence***
              ***Rediagonalizing the Fockian in SOSCF/NRSCF***

               *****************************************************
               *                     SUCCESS                       *
               *           SCF CONVERGED AFTER   2 CYCLES          *
               *****************************************************

Old exchange energy                            =    -11.087143144 Eh
New exchange energy                            =    -11.087143803 Eh
Exchange energy change after final integration =     -0.000000659 Eh
Total energy after final integration           =   -420.739599222 Eh
Final COS-X integration done in                =     2.668 sec
Total Energy       :         -420.73959922 Eh          -11448.90655 eV
  Last Energy change         ...   -1.8360e-09  Tolerance :   1.0000e-08
  Last MAX-Density change    ...    4.4409e-15  Tolerance :   1.0000e-07
             **** THE GBW FILE WAS UPDATED (Q7_2e_0H_B3LYP_631Gd_opt.gbw) ****
             **** DENSITY Q7_2e_0H_B3LYP_631Gd_opt.scfp WAS UPDATED ****
             **** ENERGY FILE WAS UPDATED (Q7_2e_0H_B3LYP_631Gd_opt.en.tmp) ****
             **** THE GBW FILE WAS UPDATED (Q7_2e_0H_B3LYP_631Gd_opt.gbw) ****
             **** DENSITY Q7_2e_0H_B3LYP_631Gd_opt.scfp WAS UPDATED ****
Total SCF time: 0 days 0 hours 0 min 11 sec 

Maximum memory used throughout the entire SCF-calculation: 56.0 MB

-------------------------   --------------------
FINAL SINGLE POINT ENERGY      -420.739599221564
-------------------------   --------------------


           ************************************************************
           *        Program running with 4 parallel MPI-processes     *
           *              working on a common directory               *
           ************************************************************
------------------------------------------------------------------------------
                         ORCA SCF GRADIENT CALCULATION
------------------------------------------------------------------------------

 ... reading COSX grid (gridx3)
Gradient of the Kohn-Sham DFT energy:
Kohn-Sham wavefunction type      ... RKS
Hartree-Fock exchange scaling    ...    0.200
Number of operators              ...    1
Number of atoms                  ...   15
Basis set dimensions             ...  138
Integral neglect threshold       ... 2.5e-11
Integral primitive cutoff        ... 2.5e-12
SHARK Integral package           ... ON

Nuc. rep. gradient       (SHARK) ... done (  0.0 sec)
HCore & Overlap gradient (SHARK) ... done (  0.0 sec)
RI-J gradient            (SHARK) ... done (  0.3 sec)
COSX-gradient                    ... done (  3.1 sec)
Exchange-correlation gradient    ... done

------------------
CARTESIAN GRADIENT
------------------

   1   C   :   -0.000052041   -0.000028302    0.000000213
   2   C   :    0.000021881    0.000005348   -0.000000905
   3   C   :    0.000025207    0.000047636    0.000000600
   4   C   :   -0.000017543    0.000068480    0.000000445
   5   H   :   -0.000048448   -0.000008586   -0.000000482
   6   H   :    0.000058694    0.000050325    0.000000772
   7   H   :    0.000001928    0.000067774    0.000000814
   8   C   :    0.000053570   -0.000001266   -0.000000421
   9   O   :    0.000052052   -0.000028744    0.000000280
  10   C   :   -0.000027590    0.000012479    0.000000617
  11   O   :   -0.000056241    0.000072875   -0.000000059
  12   C   :   -0.000014149   -0.000065500   -0.000001141
  13   H   :    0.000014915   -0.000064038   -0.000001101
  14   H   :    0.000016863   -0.000065053    0.000000428
  15   H   :   -0.000023181   -0.000067924   -0.000000387

Difference to translation invariance:
           :    0.0000059154   -0.0000044954   -0.0000003267

Difference to rotation invariance:
           :    0.0000078722    0.0000266005   -0.0039816155

Norm of the cartesian gradient     ...    0.0002433086
RMS gradient                       ...    0.0000362703
MAX gradient                       ...    0.0000728750

-------
TIMINGS
-------

Total SCF gradient time            ...        5.385 sec

One electron gradient       ....       0.032 sec  (  0.6%)
RI-J Coulomb gradient       ....       0.252 sec  (  4.7%)
COSX gradient               ....       3.074 sec  ( 57.1%)
XC gradient                 ....       1.505 sec  ( 27.9%)
CPCM gradient               ....       0.136 sec  (  2.5%)
   A-Matrix (El+Nuc)        ....       0.036 sec  (  0.7%)
   Potential                ....       0.099 sec  (  1.8%)

Maximum memory used throughout the entire SCFGRAD-calculation: 43.3 MB
------------------------------------------------------------------------------
                         ORCA GEOMETRY RELAXATION STEP
------------------------------------------------------------------------------

Reading the OPT-File                    .... done
Getting information on internals        .... done
Copying old internal coords+grads       .... done
Making the new internal coordinates     .... (new redundants).... done
Validating the new internal coordinates .... (new redundants).... done
Calculating the B-matrix                .... done
Calculating the G,G- and P matrices     .... done
Transforming gradient to internals      .... done
Projecting the internal gradient        .... done
Number of atoms                         ....  15
Number of internal coordinates          ....  69
Current Energy                          ....  -420.739599222 Eh
Current gradient norm                   ....     0.000243309 Eh/bohr
Maximum allowed component of the step   ....  0.300
Current trust radius                    ....  0.300
Updating the Hessian (BFGS)             .... done
Forming the augmented Hessian           .... done
Diagonalizing the augmented Hessian     .... done
Last element of RFO vector              ....  0.999999973
Lowest eigenvalues of augmented Hessian:
 -0.000000008  0.009627243  0.019494840  0.025958898  0.025983401
Length of the computed step             ....  0.000231437
The final length of the internal step   ....  0.000231437
Converting the step to cartesian space:
 Initial RMS(Int)=    0.0000278618
Transforming coordinates:
 Iter   0:  RMS(Cart)=    0.0000397750 RMS(Int)=    0.7564063622
 Iter   1:  RMS(Cart)=    0.0000000015 RMS(Int)=    0.0000000012
done
Storing new coordinates                 .... done

                                .--------------------.
          ----------------------|Geometry convergence|-------------------------
          Item                value                   Tolerance       Converged
          ---------------------------------------------------------------------
          Energy change      -0.0000000234            0.0000002000      YES
          RMS gradient        0.0000059182            0.0000080000      YES
          MAX gradient        0.0000210842            0.0000300000      YES
          RMS step            0.0000278618            0.0001000000      YES
          MAX step            0.0000928881            0.0002000000      YES
          ........................................................
          Max(Bonds)      0.0000      Max(Angles)    0.01
          Max(Dihed)        0.00      Max(Improp)    0.00
          ---------------------------------------------------------------------

                    ***********************HURRAY********************
                    ***        THE OPTIMIZATION HAS CONVERGED     ***
                    *************************************************


    ---------------------------------------------------------------------------
                         Redundant Internal Coordinates

                          --- Optimized Parameters ---  
                            (Angstroem and degrees)

        Definition                    OldVal   dE/dq     Step     FinalVal
    ----------------------------------------------------------------------------
     1. B(C   1,C   0)                1.4028  0.000021 -0.0000    1.4028   
     2. B(C   3,C   2)                1.4051  0.000012  0.0000    1.4051   
     3. B(H   4,C   0)                1.0956 -0.000002  0.0000    1.0956   
     4. B(H   5,C   2)                1.0948 -0.000001 -0.0000    1.0948   
     5. B(H   6,C   3)                1.0947 -0.000002  0.0000    1.0947   
     6. B(C   7,C   2)                1.4284  0.000011 -0.0000    1.4284   
     7. B(C   7,C   1)                1.4397 -0.000003  0.0000    1.4397   
     8. B(O   8,C   7)                1.3096 -0.000014  0.0000    1.3097   
     9. B(C   9,C   3)                1.4302  0.000013 -0.0000    1.4302   
    10. B(C   9,C   0)                1.4348 -0.000003  0.0000    1.4348   
    11. B(O  10,C   9)                1.3078 -0.000020  0.0000    1.3078   
    12. B(C  11,C   1)                1.5111 -0.000008  0.0000    1.5111   
    13. B(H  12,C  11)                1.1015  0.000003 -0.0000    1.1015   
    14. B(H  13,C  11)                1.1014  0.000003 -0.0000    1.1014   
    15. B(H  14,C  11)                1.0979  0.000001  0.0000    1.0979   
    16. A(C   1,C   0,H   4)          118.67 -0.000007    0.00    118.67   
    17. A(H   4,C   0,C   9)          116.58  0.000010   -0.00    116.58   
    18. A(C   1,C   0,C   9)          124.75 -0.000003    0.00    124.75   
    19. A(C   7,C   1,C  11)          117.39  0.000002   -0.00    117.39   
    20. A(C   0,C   1,C   7)          121.85 -0.000001    0.00    121.85   
    21. A(C   0,C   1,C  11)          120.75 -0.000000   -0.00    120.75   
    22. A(H   5,C   2,C   7)          116.81 -0.000001    0.00    116.81   
    23. A(C   3,C   2,C   7)          123.85 -0.000004    0.00    123.85   
    24. A(C   3,C   2,H   5)          119.34  0.000006   -0.00    119.34   
    25. A(C   2,C   3,C   9)          123.06 -0.000003    0.00    123.06   
    26. A(C   2,C   3,H   6)          119.55  0.000015   -0.01    119.54   
    27. A(H   6,C   3,C   9)          117.40 -0.000012    0.01    117.40   
    28. A(C   1,C   7,C   2)          113.69  0.000006   -0.00    113.69   
    29. A(C   2,C   7,O   8)          123.85 -0.000008    0.00    123.85   
    30. A(C   1,C   7,O   8)          122.45  0.000001   -0.00    122.45   
    31. A(C   0,C   9,O  10)          123.23  0.000003   -0.00    123.23   
    32. A(C   0,C   9,C   3)          112.80  0.000006   -0.00    112.80   
    33. A(C   3,C   9,O  10)          123.97 -0.000009    0.00    123.97   
    34. A(H  13,C  11,H  14)          107.77 -0.000002   -0.00    107.77   
    35. A(H  12,C  11,H  14)          107.76 -0.000000   -0.00    107.76   
    36. A(C   1,C  11,H  14)          111.85  0.000004   -0.00    111.85   
    37. A(H  12,C  11,H  13)          105.10 -0.000003    0.00    105.10   
    38. A(C   1,C  11,H  13)          112.00  0.000001   -0.00    112.00   
    39. A(C   1,C  11,H  12)          112.00 -0.000001    0.00    112.01   
    40. D(C  11,C   1,C   0,C   9)    180.00 -0.000000    0.00    180.00   
    41. D(C   7,C   1,C   0,H   4)    180.00 -0.000000    0.00    180.00   
    42. D(C   7,C   1,C   0,C   9)     -0.00  0.000000   -0.00     -0.00   
    43. D(C  11,C   1,C   0,H   4)     -0.00 -0.000000    0.00     -0.00   
    44. D(H   6,C   3,C   2,H   5)     -0.00  0.000000   -0.00     -0.00   
    45. D(C   9,C   3,C   2,H   5)    180.00  0.000000   -0.00    180.00   
    46. D(H   6,C   3,C   2,C   7)    180.00  0.000000   -0.00    180.00   
    47. D(C   9,C   3,C   2,C   7)      0.00  0.000000   -0.00      0.00   
    48. D(C   1,C   7,C   2,H   5)    179.99 -0.000000   -0.00    179.99   
    49. D(O   8,C   7,C   1,C  11)      0.01 -0.000000    0.00      0.01   
    50. D(O   8,C   7,C   2,C   3)    179.99  0.000000   -0.00    179.99   
    51. D(C   1,C   7,C   2,C   3)     -0.01 -0.000000    0.00     -0.01   
    52. D(O   8,C   7,C   1,C   0)   -179.99 -0.000000    0.00   -179.99   
    53. D(C   2,C   7,C   1,C  11)   -179.99  0.000000   -0.00   -179.99   
    54. D(C   2,C   7,C   1,C   0)      0.01  0.000000    0.00      0.01   
    55. D(O   8,C   7,C   2,H   5)     -0.01  0.000000   -0.00     -0.01   
    56. D(O  10,C   9,C   3,H   6)      0.00  0.000000   -0.00      0.00   
    57. D(C   0,C   9,C   3,H   6)   -179.99 -0.000000    0.00   -179.99   
    58. D(C   0,C   9,C   3,C   2)      0.01 -0.000000    0.00      0.01   
    59. D(O  10,C   9,C   0,H   4)     -0.00 -0.000000    0.00     -0.00   
    60. D(O  10,C   9,C   0,C   1)    180.00 -0.000000    0.00    180.00   
    61. D(O  10,C   9,C   3,C   2)   -180.00  0.000000   -0.00   -180.00   
    62. D(C   3,C   9,C   0,H   4)    179.99  0.000000   -0.00    179.99   
    63. D(C   3,C   9,C   0,C   1)     -0.01 -0.000000    0.00     -0.01   
    64. D(H  14,C  11,C   1,C   7)    179.93  0.000000   -0.00    179.93   
    65. D(H  14,C  11,C   1,C   0)     -0.06  0.000000   -0.00     -0.07   
    66. D(H  13,C  11,C   1,C   7)     58.83 -0.000001   -0.00     58.83   
    67. D(H  13,C  11,C   1,C   0)   -121.17 -0.000001   -0.00   -121.17   
    68. D(H  12,C  11,C   1,C   7)    -58.96  0.000002   -0.00    -58.97   
    69. D(H  12,C  11,C   1,C   0)    121.04  0.000002   -0.00    121.04   
    ----------------------------------------------------------------------------
                 *******************************************************
                 *** FINAL ENERGY EVALUATION AT THE STATIONARY POINT ***
                 ***               (AFTER    9 CYCLES)               ***
                 *******************************************************
---------------------------------
CARTESIAN COORDINATES (ANGSTROEM)
---------------------------------
  C      0.620670   -1.459112    0.000500
  C      1.343229   -0.256701    0.000052
  C     -0.739413    0.938462   -0.001442
  C     -1.450328   -0.273473   -0.000972
  H      1.173893   -2.404770    0.001334
  H     -1.291146    1.884091   -0.002179
  H     -2.544898   -0.257166   -0.001322
  C      0.686435    1.024431   -0.001039
  O      1.349227    2.153991   -0.001599
  C     -0.811092   -1.552887   -0.000033
  O     -1.454752   -2.691338    0.000395
  C      2.854360   -0.263326    0.000744
  H      3.269773    0.260811   -0.874423
  H      3.268814    0.264053    0.874393
  H      3.258543   -1.284153    0.002759

----------------------------
CARTESIAN COORDINATES (A.U.)
----------------------------
  NO LB      ZA    FRAG     MASS         X           Y           Z
   0 C     6.0000    0    12.011    1.172897   -2.757323    0.000944
   1 C     6.0000    0    12.011    2.538334   -0.485094    0.000098
   2 C     6.0000    0    12.011   -1.397289    1.773436   -0.002725
   3 C     6.0000    0    12.011   -2.740723   -0.516789   -0.001837
   4 H     1.0000    0     1.008    2.218337   -4.544357    0.002522
   5 H     1.0000    0     1.008   -2.439913    3.560416   -0.004118
   6 H     1.0000    0     1.008   -4.809161   -0.485973   -0.002499
   7 C     6.0000    0    12.011    1.297175    1.935894   -0.001963
   8 O     8.0000    0    15.999    2.549670    4.070453   -0.003022
   9 C     6.0000    0    12.011   -1.532742   -2.934531   -0.000063
  10 O     8.0000    0    15.999   -2.749083   -5.085891    0.000746
  11 C     6.0000    0    12.011    5.393958   -0.497613    0.001407
  12 H     1.0000    0     1.008    6.178975    0.492861   -1.652419
  13 H     1.0000    0     1.008    6.177164    0.498987    1.652363
  14 H     1.0000    0     1.008    6.157754   -2.426697    0.005213

--------------------------------
INTERNAL COORDINATES (ANGSTROEM)
--------------------------------
 C      0   0   0     0.000000000000     0.00000000     0.00000000
 C      1   0   0     1.402813288127     0.00000000     0.00000000
 C      2   1   0     2.401210604314    88.84747500     0.00000000
 C      3   2   1     1.405057117404    90.54550912     0.00000000
 H      1   2   3     1.095593404527   118.66908862   180.00372678
 H      3   2   1     1.094817330429   150.11181644   179.99636732
 H      4   3   2     1.094691699230   119.54211907   179.99608428
 C      3   2   1     1.428438136487    33.30052151   180.00578344
 O      8   3   2     1.309656380384   123.85346658   179.99991320
 C      4   3   2     1.430218084259   123.05616810     0.00000000
 O     10   4   3     1.307810283035   123.96877868   180.00110145
 C      2   1   3     1.511145695315   120.75147819   179.99458217
 H     12   2   1     1.101455533338   112.00548585   121.03620273
 H     12   2   1     1.101436185190   111.99627321   238.82709692
 H     12   2   1     1.097932953727   111.85164580   359.93419099

---------------------------
INTERNAL COORDINATES (A.U.)
---------------------------
 C      0   0   0     0.000000000000     0.00000000     0.00000000
 C      1   0   0     2.650932931586     0.00000000     0.00000000
 C      2   1   0     4.537630432021    88.84747500     0.00000000
 C      3   2   1     2.655173154410    90.54550912     0.00000000
 H      1   2   3     2.070371488687   118.66908862   180.00372678
 H      3   2   1     2.068904921182   150.11181644   179.99636732
 H      4   3   2     2.068667512621   119.54211907   179.99608428
 C      3   2   1     2.699356877209    33.30052151   180.00578344
 O      8   3   2     2.474891888468   123.85346658   179.99991320
 C      4   3   2     2.702720491030   123.05616810     0.00000000
 O     10   4   3     2.471403270062   123.96877868   180.00110145
 C      2   1   3     2.855651512600   120.75147819   179.99458217
 H     12   2   1     2.081449306702   112.00548585   121.03620273
 H     12   2   1     2.081412744001   111.99627321   238.82709692
 H     12   2   1     2.074792595950   111.85164580   359.93419099

---------------------
BASIS SET INFORMATION
---------------------
There are 3 groups of distinct atoms

 Group   1 Type C   : 10s4p1d contracted to 3s2p1d pattern {631/31/1}
 Group   2 Type H   : 4s contracted to 2s pattern {31}
 Group   3 Type O   : 10s4p1d contracted to 3s2p1d pattern {631/31/1}

Atom   0C    basis set group =>   1
Atom   1C    basis set group =>   1
Atom   2C    basis set group =>   1
Atom   3C    basis set group =>   1
Atom   4H    basis set group =>   2
Atom   5H    basis set group =>   2
Atom   6H    basis set group =>   2
Atom   7C    basis set group =>   1
Atom   8O    basis set group =>   3
Atom   9C    basis set group =>   1
Atom  10O    basis set group =>   3
Atom  11C    basis set group =>   1
Atom  12H    basis set group =>   2
Atom  13H    basis set group =>   2
Atom  14H    basis set group =>   2
---------------------------------
AUXILIARY/J BASIS SET INFORMATION
---------------------------------
There are 3 groups of distinct atoms

 Group   1 Type C   : 12s5p4d2f1g contracted to 6s4p3d1f1g pattern {711111/2111/211/2/1}
 Group   2 Type H   : 5s2p1d contracted to 3s1p1d pattern {311/2/1}
 Group   3 Type O   : 12s5p4d2f1g contracted to 6s4p3d1f1g pattern {711111/2111/211/2/1}

Atom   0C    basis set group =>   1
Atom   1C    basis set group =>   1
Atom   2C    basis set group =>   1
Atom   3C    basis set group =>   1
Atom   4H    basis set group =>   2
Atom   5H    basis set group =>   2
Atom   6H    basis set group =>   2
Atom   7C    basis set group =>   1
Atom   8O    basis set group =>   3
Atom   9C    basis set group =>   1
Atom  10O    basis set group =>   3
Atom  11C    basis set group =>   1
Atom  12H    basis set group =>   2
Atom  13H    basis set group =>   2
Atom  14H    basis set group =>   2


           ************************************************************
           *        Program running with 4 parallel MPI-processes     *
           *              working on a common directory               *
           ************************************************************
------------------------------------------------------------------------------
                           ORCA GTO INTEGRAL CALCULATION
                           -- RI-GTO INTEGRALS CHOSEN --
------------------------------------------------------------------------------
------------------------------------------------------------------------------
                   ___                                                        
                  /   \      - P O W E R E D   B Y -                         
                 /     \                                                     
                 |  |  |   _    _      __       _____    __    __             
                 |  |  |  | |  | |    /  \     |  _  \  |  |  /  |          
                  \  \/   | |  | |   /    \    | | | |  |  | /  /          
                 / \  \   | |__| |  /  /\  \   | |_| |  |  |/  /          
                |  |  |   |  __  | /  /__\  \  |    /   |      \           
                |  |  |   | |  | | |   __   |  |    \   |  |\   \          
                \     /   | |  | | |  |  |  |  | |\  \  |  | \   \       
                 \___/    |_|  |_| |__|  |__|  |_| \__\ |__|  \__/        
                                                                              
                      - O R C A' S   B I G   F R I E N D -                    
                                      &                                       
                       - I N T E G R A L  F E E D E R -                       
                                                                              
 v1 FN, 2020, v2 2021                                                         
------------------------------------------------------------------------------


Reading SHARK input file Q7_2e_0H_B3LYP_631Gd_opt.SHARKINP.tmp ... ok
----------------------
SHARK INTEGRAL PACKAGE
----------------------

Number of atoms                             ...     15
Number of basis functions                   ...    138
Number of shells                            ...     66
Maximum angular momentum                    ...      2
Integral batch strategy                     ... SHARK/LIBINT Hybrid
RI-J (if used) integral strategy            ... SPLIT-RIJ (Revised 2003 algorithm where possible)
Printlevel                                  ...      1
Contraction scheme used                     ... SEGMENTED contraction
Coulomb Range Separation                    ... NOT USED
Exchange Range Separation                   ... NOT USED
Finite Nucleus Model                        ... NOT USED
Auxiliary Coulomb fitting basis             ... AVAILABLE
   # of basis functions in Aux-J            ...    507
   # of shells in Aux-J                     ...    165
   Maximum angular momentum in Aux-J        ...      4
Auxiliary J/K fitting basis                 ... NOT available
Auxiliary Correlation fitting basis         ... NOT available
Auxiliary 'external' fitting basis          ... NOT available
Integral threshold                          ...     2.500000e-11
Primitive cut-off                           ...     2.500000e-12
Primitive pair pre-selection threshold      ...     2.500000e-12

Calculating pre-screening integrals         ... done (  0.0 sec) Dimension = 66
Organizing shell pair data                  ... done (  0.0 sec)
Shell pair information
Total number of shell pairs                 ...      2211
Shell pairs after pre-screening             ...      2068
Total number of primitive shell pairs       ...     12927
Primitive shell pairs kept                  ...      7900
          la=0 lb=0:    700 shell pairs
          la=1 lb=0:    675 shell pairs
          la=1 lb=1:    169 shell pairs
          la=2 lb=0:    322 shell pairs
          la=2 lb=1:    159 shell pairs
          la=2 lb=2:     43 shell pairs

Calculating one electron integrals          ... done (  0.0 sec)
Calculating RI/J V-Matrix + Cholesky decomp.... done (  0.0 sec)
Calculating Nuclear repulsion               ... done (  0.0 sec) ENN=    399.297685732279 Eh

SHARK setup successfully completed in   0.1 seconds

Maximum memory used throughout the entire GTOINT-calculation: 12.0 MB


           ************************************************************
           *        Program running with 4 parallel MPI-processes     *
           *              working on a common directory               *
           ************************************************************
-------------------------------------------------------------------------------
                                 ORCA SCF
-------------------------------------------------------------------------------

------------
SCF SETTINGS
------------
Hamiltonian:
 Density Functional     Method          .... DFT(GTOs)
 Exchange Functional    Exchange        .... B88
   X-Alpha parameter    XAlpha          ....  0.666667
   Becke's b parameter  XBeta           ....  0.004200
 Correlation Functional Correlation     .... LYP
 LDA part of GGA corr.  LDAOpt          .... VWN-5
 Gradients option       PostSCFGGA      .... off
 Hybrid DFT is turned on
   Fraction HF Exchange ScalHFX         ....  0.200000
   Scaling of DF-GGA-X  ScalDFX         ....  0.720000
   Scaling of DF-GGA-C  ScalDFC         ....  0.810000
   Scaling of DF-LDA-C  ScalLDAC        ....  1.000000
   Perturbative correction              ....  0.000000
   Density functional embedding theory  .... OFF
   NL short-range parameter             ....  4.800000
 RI-approximation to the Coulomb term is turned on
   Number of AuxJ basis functions       .... 507
   RIJ-COSX (HFX calculated with COS-X)).... on


General Settings:
 Integral files         IntName         .... Q7_2e_0H_B3LYP_631Gd_opt
 Hartree-Fock type      HFTyp           .... RHF
 Total Charge           Charge          ....   -2
 Multiplicity           Mult            ....    1
 Number of Electrons    NEL             ....   66
 Basis Dimension        Dim             ....  138
 Nuclear Repulsion      ENuc            ....    399.2976857323 Eh

Convergence Acceleration:
 DIIS                   CNVDIIS         .... on
   Start iteration      DIISMaxIt       ....    12
   Startup error        DIISStart       ....  0.200000
   # of expansion vecs  DIISMaxEq       ....     5
   Bias factor          DIISBfac        ....   1.050
   Max. coefficient     DIISMaxC        ....  10.000
 Trust-Rad. Augm. Hess. CNVTRAH         .... auto
   Auto Start mean grad. ratio tolernc. ....  1.125000
   Auto Start start iteration           ....     1
   Auto Start num. interpolation iter.  ....    10
   Max. Number of Micro iterations      ....    16
   Max. Number of Macro iterations      .... Maxiter - #DIIS iter
   Number of Davidson start vectors     ....     2
   Converg. threshold I  (grad. norm)   ....   1.000e-05
   Converg. threshold II (energy diff.) ....   1.000e-08
   Grad. Scal. Fac. for Micro threshold ....   0.100
   Minimum threshold for Micro iter.    ....   0.010
   NR start threshold (gradient norm)   ....   0.001
   Initial trust radius                 ....   0.400
   Minimum AH scaling param. (alpha)    ....   1.000
   Maximum AH scaling param. (alpha)    .... 1000.000
   Orbital update algorithm             .... Taylor
   White noise on init. David. guess    .... on
   Maximum white noise                  ....   0.010
   Quad. conv. algorithm                .... NR
 SOSCF                  CNVSOSCF        .... on
   Start iteration      SOSCFMaxIt      ....   150
   Startup grad/error   SOSCFStart      ....  0.003300
 Level Shifting         CNVShift        .... on
   Level shift para.    LevelShift      ....    0.2500
   Turn off err/grad.   ShiftErr        ....    0.0010
 Zerner damping         CNVZerner       .... off
 Static damping         CNVDamp         .... on
   Fraction old density DampFac         ....    0.7000
   Max. Damping (<1)    DampMax         ....    0.9800
   Min. Damping (>=0)   DampMin         ....    0.0000
   Turn off err/grad.   DampErr         ....    0.1000
 Fernandez-Rico         CNVRico         .... off

SCF Procedure:
 Maximum # iterations   MaxIter         ....   125
 SCF integral mode      SCFMode         .... Direct
   Integral package                     .... SHARK and LIBINT hybrid scheme
 Reset frequency        DirectResetFreq ....    20
 Integral Threshold     Thresh          ....  2.500e-11 Eh
 Primitive CutOff       TCut            ....  2.500e-12 Eh

Convergence Tolerance:
 Convergence Check Mode ConvCheckMode   .... Total+1el-Energy
 Convergence forced     ConvForced      .... 0
 Energy Change          TolE            ....  1.000e-08 Eh
 1-El. energy change                    ....  1.000e-05 Eh
 Orbital Gradient       TolG            ....  1.000e-05
 Orbital Rotation angle TolX            ....  1.000e-05
 DIIS Error             TolErr          ....  5.000e-07


Diagonalization of the overlap matrix:
Smallest eigenvalue                        ... 5.937e-04
Time for diagonalization                   ...    0.002 sec
Threshold for overlap eigenvalues          ... 1.000e-08
Number of eigenvalues below threshold      ... 0
Time for construction of square roots      ...    0.001 sec
Total time needed                          ...    0.004 sec

---------------------
INITIAL GUESS: MOREAD
---------------------
Guess MOs are being read from file: Q7_2e_0H_B3LYP_631Gd_opt.gbw
Input Geometry matches current geometry (good)
Input basis set matches current basis set (good)
MOs were renormalized
MOs were reorthogonalized (Cholesky)
                      ------------------
                      INITIAL GUESS DONE (   0.0 sec)
                      ------------------
-------------------
DFT GRID GENERATION
-------------------

General Integration Accuracy     IntAcc      ... 4.959
Radial Grid Type                 RadialGrid  ... OptM3 with GC (2021)
Angular Grid (max. ang.)         AngularGrid ... 6 (Lebedev-590)
Angular grid pruning method      GridPruning ... 4 (adaptive)
Weight generation scheme         WeightScheme... Becke
Basis function cutoff            BFCut       ... 1.0000e-11
Integration weight cutoff        WCut        ... 1.0000e-14
Angular grids for H and He will be reduced by one unit
Partially contracted basis set               ... off
Rotationally invariant grid construction     ... off

Total number of grid points                  ...   181169
Total number of batches                      ...     2839
Average number of points per batch           ...       63
Average number of grid points per atom       ...    12078
Time for grid setup =    2.220 sec

--------------------
COSX GRID GENERATION
--------------------

GRIDX 1
-------
General Integration Accuracy     IntAcc      ... 4.020
Radial Grid Type                 RadialGrid  ... OptM3 with GC (2021)
Angular Grid (max. ang.)         AngularGrid ... 2 (Lebedev-110)
Angular grid pruning method      GridPruning ... 4 (adaptive)
Weight generation scheme         WeightScheme... Becke
Basis function cutoff            BFCut       ... 1.0000e-11
Integration weight cutoff        WCut        ... 1.0000e-14
Angular grids for H and He will be reduced by one unit
Partially contracted basis set               ... on
Rotationally invariant grid construction     ... off

Total number of grid points                  ...    20803
Total number of batches                      ...      333
Average number of points per batch           ...       62
Average number of grid points per atom       ...     1387
UseSFitting                                  ... on

GRIDX 2
-------
General Integration Accuracy     IntAcc      ... 4.338
Radial Grid Type                 RadialGrid  ... OptM3 with GC (2021)
Angular Grid (max. ang.)         AngularGrid ... 3 (Lebedev-194)
Angular grid pruning method      GridPruning ... 4 (adaptive)
Weight generation scheme         WeightScheme... Becke
Basis function cutoff            BFCut       ... 1.0000e-11
Integration weight cutoff        WCut        ... 1.0000e-14
Angular grids for H and He will be reduced by one unit
Partially contracted basis set               ... on
Rotationally invariant grid construction     ... off

Total number of grid points                  ...    45850
Total number of batches                      ...      723
Average number of points per batch           ...       63
Average number of grid points per atom       ...     3057
UseSFitting                                  ... on

GRIDX 3
-------
General Integration Accuracy     IntAcc      ... 4.871
Radial Grid Type                 RadialGrid  ... OptM3 with GC (2021)
Angular Grid (max. ang.)         AngularGrid ... 4 (Lebedev-302)
Angular grid pruning method      GridPruning ... 4 (adaptive)
Weight generation scheme         WeightScheme... Becke
Basis function cutoff            BFCut       ... 1.0000e-11
Integration weight cutoff        WCut        ... 1.0000e-14
Angular grids for H and He will be reduced by one unit
Partially contracted basis set               ... on
Rotationally invariant grid construction     ... off

Total number of grid points                  ...    85886
Total number of batches                      ...     1349
Average number of points per batch           ...       63
Average number of grid points per atom       ...     5726
UseSFitting                                  ... on

Time for X-Grid setup             =    0.856 sec


--------------------
CPCM SOLVATION MODEL
--------------------
CPCM parameters:
  Epsilon                                         ...      80.4000
  Refrac                                          ...       1.3300
  Rsolv                                           ...       1.3000
  Surface type                                    ... GAUSSIAN VDW
  Epsilon function type                           ...         CPCM
Radii:
 Radius for C  used is    3.8550 Bohr (=   2.0400 Ang.)
 Radius for H  used is    2.4944 Bohr (=   1.3200 Ang.)
 Radius for O  used is    3.4469 Bohr (=   1.8240 Ang.)
Calculating surface                               ...        done! (  0.0s)
GEPOL surface points                              ...          870
GEPOL Volume                                      ...    1037.8247
GEPOL Surface-area                                ...     588.1093
Calculating surface distance matrix               ...        done! (  0.0s)
Performing Cholesky decomposition & store         ...        done! (  0.0s)
Overall time for CPCM initialization              ...                 0.0s
--------------
SCF ITERATIONS
--------------
ITER       Energy         Delta-E        Max-DP      RMS-DP      [F,P]     Damp
               ***  Starting incremental Fock matrix formation  ***
                      *** Initiating the SOSCF procedure ***
                      *** Re-Reading the Fockian *** 
                      *** Removing any level shift *** 
ITER      Energy       Delta-E        Grad      Rot      Max-DP    RMS-DP
  0   -420.73959857 -420.7395985708  0.000004  0.000004  0.000019  0.000001
               *** Restarting incremental Fock matrix formation ***
  1   -420.73959857  -0.0000000026  0.000003  0.000019  0.000014  0.000001
  2   -420.73959857   0.0000000012  0.000004  0.000006  0.000011  0.000000
                  ***Gradient check signals convergence***
              ***Rediagonalizing the Fockian in SOSCF/NRSCF***

               *****************************************************
               *                     SUCCESS                       *
               *           SCF CONVERGED AFTER   3 CYCLES          *
               *****************************************************

Old exchange energy                            =    -11.087140557 Eh
New exchange energy                            =    -11.087141216 Eh
Exchange energy change after final integration =     -0.000000660 Eh
Total energy after final integration           =   -420.739599230 Eh
Final COS-X integration done in                =     2.719 sec

----------------
TOTAL SCF ENERGY
----------------

Total Energy       :         -420.73959923 Eh          -11448.90655 eV

Components:
Nuclear Repulsion  :          399.29768573 Eh           10865.44242 eV
Electronic Energy  :         -820.03728496 Eh          -22314.34896 eV
One Electron Energy:        -1389.05772113 Eh          -37798.18221 eV
Two Electron Energy:          569.02043617 Eh           15483.83325 eV
Max COSX asymmetry :            0.00000022 Eh               0.00001 eV
CPCM Dielectric    :           -0.32490425 Eh              -8.84109 eV

Virial components:
Potential Energy   :         -838.99998207 Eh          -22830.35018 eV
Kinetic Energy     :          418.26038284 Eh           11381.44364 eV
Virial Ratio       :            2.00592745


DFT components:
N(Alpha)           :       33.000001647665 electrons
N(Beta)            :       33.000001647665 electrons
N(Total)           :       66.000003295330 electrons
E(X)               :      -44.059805977658 Eh       
E(C)               :       -2.645616821118 Eh       
E(XC)              :      -46.705422798776 Eh       
DFET-embed. en.    :        0.000000000000 Eh       
CPCM Solvation Model Properties:
Surface-charge          :            1.97730690
Charge-correction       :           -0.00622963 Eh              -0.16952 eV
Free-energy (cav+disp)  :  This term is not implemented in the current solvation scheme

---------------
SCF CONVERGENCE
---------------

  Last Energy change         ...    1.8587e-09  Tolerance :   1.0000e-08
  Last MAX-Density change    ...    3.1086e-15  Tolerance :   1.0000e-07
  Last RMS-Density change    ...    6.3465e-17  Tolerance :   5.0000e-09
  Last Orbital Gradient      ...    4.7883e-07  Tolerance :   1.0000e-05
  Last Orbital Rotation      ...    1.3480e-06  Tolerance :   1.0000e-05

             **** THE GBW FILE WAS UPDATED (Q7_2e_0H_B3LYP_631Gd_opt.gbw) ****
             **** DENSITY Q7_2e_0H_B3LYP_631Gd_opt.scfp WAS UPDATED ****
             **** ENERGY FILE WAS UPDATED (Q7_2e_0H_B3LYP_631Gd_opt.en.tmp) ****
             **** THE GBW FILE WAS UPDATED (Q7_2e_0H_B3LYP_631Gd_opt.gbw) ****
             **** DENSITY Q7_2e_0H_B3LYP_631Gd_opt.scfp WAS UPDATED ****
----------------
ORBITAL ENERGIES
----------------

  NO   OCC          E(Eh)            E(eV) 
   0   2.0000     -18.994606      -516.8695 
   1   2.0000     -18.992186      -516.8037 
   2   2.0000     -10.147048      -276.1152 
   3   2.0000     -10.144899      -276.0567 
   4   2.0000     -10.136522      -275.8288 
   5   2.0000     -10.113565      -275.2041 
   6   2.0000     -10.105297      -274.9791 
   7   2.0000     -10.103909      -274.9413 
   8   2.0000     -10.103636      -274.9339 
   9   2.0000      -0.878674       -23.9099 
  10   2.0000      -0.874106       -23.7856 
  11   2.0000      -0.748456       -20.3665 
  12   2.0000      -0.699068       -19.0226 
  13   2.0000      -0.634760       -17.2727 
  14   2.0000      -0.600606       -16.3433 
  15   2.0000      -0.523742       -14.2517 
  16   2.0000      -0.486291       -13.2327 
  17   2.0000      -0.402468       -10.9517 
  18   2.0000      -0.391471       -10.6525 
  19   2.0000      -0.376509       -10.2453 
  20   2.0000      -0.375326       -10.2131 
  21   2.0000      -0.345675        -9.4063 
  22   2.0000      -0.329391        -8.9632 
  23   2.0000      -0.310086        -8.4379 
  24   2.0000      -0.309492        -8.4217 
  25   2.0000      -0.282028        -7.6744 
  26   2.0000      -0.278560        -7.5800 
  27   2.0000      -0.266233        -7.2446 
  28   2.0000      -0.182488        -4.9657 
  29   2.0000      -0.179573        -4.8864 
  30   2.0000      -0.149597        -4.0707 
  31   2.0000      -0.148530        -4.0417 
  32   2.0000      -0.079550        -2.1647 
  33   0.0000       0.063444         1.7264 
  34   0.0000       0.119172         3.2428 
  35   0.0000       0.144737         3.9385 
  36   0.0000       0.157497         4.2857 
  37   0.0000       0.174819         4.7571 
  38   0.0000       0.199184         5.4201 
  39   0.0000       0.216382         5.8881 
  40   0.0000       0.221540         6.0284 
  41   0.0000       0.260062         7.0766 
  42   0.0000       0.290251         7.8981 
  43   0.0000       0.314580         8.5601 
  44   0.0000       0.326830         8.8935 
  45   0.0000       0.357882         9.7385 
  46   0.0000       0.413408        11.2494 
  47   0.0000       0.432718        11.7749 
  48   0.0000       0.467140        12.7115 
  49   0.0000       0.520671        14.1682 
  50   0.0000       0.566823        15.4240 
  51   0.0000       0.567697        15.4478 
  52   0.0000       0.596469        16.2308 
  53   0.0000       0.607270        16.5246 
  54   0.0000       0.617630        16.8066 
  55   0.0000       0.641074        17.4445 
  56   0.0000       0.664134        18.0720 
  57   0.0000       0.664244        18.0750 
  58   0.0000       0.692562        18.8456 
  59   0.0000       0.693707        18.8767 
  60   0.0000       0.716182        19.4883 
  61   0.0000       0.723502        19.6875 
  62   0.0000       0.734546        19.9880 
  63   0.0000       0.774530        21.0760 
  64   0.0000       0.775380        21.0992 
  65   0.0000       0.817805        22.2536 
  66   0.0000       0.843053        22.9406 
  67   0.0000       0.847448        23.0602 
  68   0.0000       0.880097        23.9487 
  69   0.0000       0.898799        24.4576 
  70   0.0000       0.907590        24.6968 
  71   0.0000       0.918563        24.9954 
  72   0.0000       0.946740        25.7621 
  73   0.0000       0.962366        26.1873 
  74   0.0000       0.981209        26.7001 
  75   0.0000       1.004428        27.3319 
  76   0.0000       1.042183        28.3592 
  77   0.0000       1.075226        29.2584 
  78   0.0000       1.085175        29.5291 
  79   0.0000       1.107934        30.1484 
  80   0.0000       1.110008        30.2049 
  81   0.0000       1.133079        30.8327 
  82   0.0000       1.163740        31.6670 
  83   0.0000       1.189571        32.3699 
  84   0.0000       1.219815        33.1929 
  85   0.0000       1.291889        35.1541 
  86   0.0000       1.312560        35.7166 
  87   0.0000       1.319701        35.9109 
  88   0.0000       1.323378        36.0110 
  89   0.0000       1.433995        39.0210 
  90   0.0000       1.441133        39.2152 
  91   0.0000       1.479517        40.2597 
  92   0.0000       1.512075        41.1457 
  93   0.0000       1.533240        41.7216 
  94   0.0000       1.543622        42.0041 
  95   0.0000       1.573983        42.8303 
  96   0.0000       1.736185        47.2440 
  97   0.0000       1.786987        48.6264 
  98   0.0000       1.833299        49.8866 
  99   0.0000       1.885961        51.3196 
 100   0.0000       1.896549        51.6077 
 101   0.0000       1.910366        51.9837 
 102   0.0000       1.921195        52.2784 
 103   0.0000       1.951284        53.0971 
 104   0.0000       1.965661        53.4884 
 105   0.0000       1.973863        53.7115 
 106   0.0000       1.992317        54.2137 
 107   0.0000       2.007514        54.6272 
 108   0.0000       2.019662        54.9578 
 109   0.0000       2.030637        55.2564 
 110   0.0000       2.079854        56.5957 
 111   0.0000       2.087931        56.8155 
 112   0.0000       2.114144        57.5288 
 113   0.0000       2.139518        58.2192 
 114   0.0000       2.145042        58.3696 
 115   0.0000       2.193830        59.6971 
 116   0.0000       2.233341        60.7723 
 117   0.0000       2.319986        63.1300 
 118   0.0000       2.340403        63.6856 
 119   0.0000       2.389291        65.0159 
 120   0.0000       2.392491        65.1030 
 121   0.0000       2.404666        65.4343 
 122   0.0000       2.420638        65.8689 
 123   0.0000       2.478210        67.4355 
 124   0.0000       2.624128        71.4061 
 125   0.0000       2.640832        71.8607 
 126   0.0000       2.679833        72.9220 
 127   0.0000       2.697530        73.4035 
 128   0.0000       2.706879        73.6579 
 129   0.0000       2.758368        75.0590 
 130   0.0000       2.813633        76.5629 
 131   0.0000       2.846237        77.4500 
 132   0.0000       2.935620        79.8823 
 133   0.0000       3.032472        82.5177 
 134   0.0000       3.057198        83.1906 
 135   0.0000       3.117562        84.8332 
 136   0.0000       3.277750        89.1921 
 137   0.0000       3.427124        93.2568 

                    ********************************
                    * MULLIKEN POPULATION ANALYSIS *
                    ********************************

-----------------------
MULLIKEN ATOMIC CHARGES
-----------------------
   0 C :   -0.357938
   1 C :    0.061016
   2 C :   -0.278236
   3 C :   -0.293221
   4 H :    0.025201
   5 H :    0.028264
   6 H :    0.029246
   7 C :    0.250188
   8 O :   -0.801856
   9 C :    0.329322
  10 O :   -0.822540
  11 C :   -0.519498
  12 H :    0.116255
  13 H :    0.116259
  14 H :    0.117538
Sum of atomic charges:   -2.0000000

--------------------------------
MULLIKEN REDUCED ORBITAL CHARGES
--------------------------------
  0 C s       :     3.245128  s :     3.245128
      pz      :     1.163869  p :     3.078688
      px      :     0.983317
      py      :     0.931502
      dz2     :     0.003233  d :     0.034122
      dxz     :     0.005031
      dyz     :     0.003116
      dx2y2   :     0.010089
      dxy     :     0.012653
  1 C s       :     3.159214  s :     3.159214
      pz      :     1.069159  p :     2.741359
      px      :     0.795556
      py      :     0.876644
      dz2     :     0.002748  d :     0.038410
      dxz     :     0.004384
      dyz     :     0.006907
      dx2y2   :     0.012593
      dxy     :     0.011779
  2 C s       :     3.224610  s :     3.224610
      pz      :     1.149274  p :     3.019265
      px      :     0.961285
      py      :     0.908706
      dz2     :     0.003253  d :     0.034360
      dxz     :     0.005274
      dyz     :     0.003187
      dx2y2   :     0.010160
      dxy     :     0.012487
  3 C s       :     3.224694  s :     3.224694
      pz      :     1.157430  p :     3.034361
      px      :     0.899566
      py      :     0.977364
      dz2     :     0.003230  d :     0.034165
      dxz     :     0.001308
      dyz     :     0.006865
      dx2y2   :     0.014078
      dxy     :     0.008684
  4 H s       :     0.974799  s :     0.974799
  5 H s       :     0.971736  s :     0.971736
  6 H s       :     0.970754  s :     0.970754
  7 C s       :     3.071688  s :     3.071688
      pz      :     0.975125  p :     2.597438
      px      :     0.822738
      py      :     0.799576
      dz2     :     0.004327  d :     0.080686
      dxz     :     0.008841
      dyz     :     0.015595
      dx2y2   :     0.029678
      dxy     :     0.022245
  8 O s       :     3.828958  s :     3.828958
      pz      :     1.703798  p :     4.953627
      px      :     1.733181
      py      :     1.516648
      dz2     :     0.002178  d :     0.019271
      dxz     :     0.001504
      dyz     :     0.004162
      dx2y2   :     0.005067
      dxy     :     0.006360
  9 C s       :     3.053803  s :     3.053803
      pz      :     0.958411  p :     2.535473
      px      :     0.805874
      py      :     0.771188
      dz2     :     0.004295  d :     0.081402
      dxz     :     0.008419
      dyz     :     0.016546
      dx2y2   :     0.029434
      dxy     :     0.022708
 10 O s       :     3.827433  s :     3.827433
      pz      :     1.707786  p :     4.975715
      px      :     1.759145
      py      :     1.508784
      dz2     :     0.002182  d :     0.019391
      dxz     :     0.001397
      dyz     :     0.004279
      dx2y2   :     0.005205
      dxy     :     0.006329
 11 C s       :     3.293211  s :     3.293211
      pz      :     1.061616  p :     3.189877
      px      :     1.070250
      py      :     1.058011
      dz2     :     0.006140  d :     0.036410
      dxz     :     0.008997
      dyz     :     0.006232
      dx2y2   :     0.007504
      dxy     :     0.007536
 12 H s       :     0.883745  s :     0.883745
 13 H s       :     0.883741  s :     0.883741
 14 H s       :     0.882462  s :     0.882462


                     *******************************
                     * LOEWDIN POPULATION ANALYSIS *
                     *******************************

----------------------
LOEWDIN ATOMIC CHARGES
----------------------
   0 C :   -0.258413
   1 C :   -0.121027
   2 C :   -0.257969
   3 C :   -0.265571
   4 H :    0.082617
   5 H :    0.083856
   6 H :    0.083914
   7 C :   -0.036427
   8 O :   -0.615790
   9 C :   -0.036990
  10 O :   -0.623814
  11 C :   -0.360483
  12 H :    0.108711
  13 H :    0.108724
  14 H :    0.108663

-------------------------------
LOEWDIN REDUCED ORBITAL CHARGES
-------------------------------
  0 C s       :     2.939739  s :     2.939739
      pz      :     1.134161  p :     3.236766
      px      :     1.057250
      py      :     1.045355
      dz2     :     0.006347  d :     0.081908
      dxz     :     0.010940
      dyz     :     0.006698
      dx2y2   :     0.026762
      dxy     :     0.031161
  1 C s       :     2.894311  s :     2.894311
      pz      :     1.056319  p :     3.129193
      px      :     1.004083
      py      :     1.068791
      dz2     :     0.006545  d :     0.097523
      dxz     :     0.008818
      dyz     :     0.015455
      dx2y2   :     0.035623
      dxy     :     0.031081
  2 C s       :     2.938820  s :     2.938820
      pz      :     1.123444  p :     3.236315
      px      :     1.062636
      py      :     1.050235
      dz2     :     0.006377  d :     0.082834
      dxz     :     0.011596
      dyz     :     0.007184
      dx2y2   :     0.026773
      dxy     :     0.030904
  3 C s       :     2.939811  s :     2.939811
      pz      :     1.133082  p :     3.243649
      px      :     1.040251
      py      :     1.070317
      dz2     :     0.006435  d :     0.082111
      dxz     :     0.002365
      dyz     :     0.015638
      dx2y2   :     0.033660
      dxy     :     0.024013
  4 H s       :     0.917383  s :     0.917383
  5 H s       :     0.916144  s :     0.916144
  6 H s       :     0.916086  s :     0.916086
  7 C s       :     2.856600  s :     2.856600
      pz      :     0.972628  p :     2.978195
      px      :     1.021951
      py      :     0.983615
      dz2     :     0.010308  d :     0.201633
      dxz     :     0.019532
      dyz     :     0.034532
      dx2y2   :     0.077662
      dxy     :     0.059599
  8 O s       :     3.596671  s :     3.596671
      pz      :     1.698533  p :     4.977929
      px      :     1.737361
      py      :     1.542035
      dz2     :     0.005152  d :     0.041190
      dxz     :     0.002942
      dyz     :     0.008015
      dx2y2   :     0.010905
      dxy     :     0.014177
  9 C s       :     2.857745  s :     2.857745
      pz      :     0.958631  p :     2.975217
      px      :     1.027483
      py      :     0.989104
      dz2     :     0.010353  d :     0.204028
      dxz     :     0.018917
      dyz     :     0.036775
      dx2y2   :     0.078393
      dxy     :     0.059589
 10 O s       :     3.595587  s :     3.595587
      pz      :     1.702043  p :     4.987119
      px      :     1.749098
      py      :     1.535978
      dz2     :     0.005176  d :     0.041108
      dxz     :     0.002630
      dyz     :     0.008141
      dx2y2   :     0.011010
      dxy     :     0.014151
 11 C s       :     2.970088  s :     2.970088
      pz      :     1.119443  p :     3.318774
      px      :     1.090808
      py      :     1.108523
      dz2     :     0.011483  d :     0.071622
      dxz     :     0.017989
      dyz     :     0.011560
      dx2y2   :     0.015782
      dxy     :     0.014808
 12 H s       :     0.891289  s :     0.891289
 13 H s       :     0.891276  s :     0.891276
 14 H s       :     0.891337  s :     0.891337


                      *****************************
                      * MAYER POPULATION ANALYSIS *
                      *****************************

  NA   - Mulliken gross atomic population
  ZA   - Total nuclear charge
  QA   - Mulliken gross atomic charge
  VA   - Mayer's total valence
  BVA  - Mayer's bonded valence
  FA   - Mayer's free valence

  ATOM       NA         ZA         QA         VA         BVA        FA
  0 C      6.3579     6.0000    -0.3579     3.8354     3.8354    -0.0000
  1 C      5.9390     6.0000     0.0610     3.7407     3.7407    -0.0000
  2 C      6.2782     6.0000    -0.2782     3.7975     3.7975    -0.0000
  3 C      6.2932     6.0000    -0.2932     3.8134     3.8134     0.0000
  4 H      0.9748     1.0000     0.0252     0.9554     0.9554    -0.0000
  5 H      0.9717     1.0000     0.0283     0.9537     0.9537    -0.0000
  6 H      0.9708     1.0000     0.0292     0.9521     0.9521    -0.0000
  7 C      5.7498     6.0000     0.2502     4.1146     4.1146    -0.0000
  8 O      8.8019     8.0000    -0.8019     1.7177     1.7177     0.0000
  9 C      5.6707     6.0000     0.3293     4.0731     4.0731     0.0000
 10 O      8.8225     8.0000    -0.8225     1.6796     1.6796    -0.0000
 11 C      6.5195     6.0000    -0.5195     3.8761     3.8761    -0.0000
 12 H      0.8837     1.0000     0.1163     0.9394     0.9394    -0.0000
 13 H      0.8837     1.0000     0.1163     0.9395     0.9395    -0.0000
 14 H      0.8825     1.0000     0.1175     0.9393     0.9393    -0.0000

  Mayer bond orders larger than 0.100000
B(  0-C ,  1-C ) :   1.4030 B(  0-C ,  4-H ) :   0.9178 B(  0-C ,  9-C ) :   1.2576 
B(  1-C ,  7-C ) :   1.2345 B(  1-C , 11-C ) :   0.9731 B(  2-C ,  3-C ) :   1.3711 
B(  2-C ,  5-H ) :   0.9225 B(  2-C ,  7-C ) :   1.2928 B(  3-C ,  6-H ) :   0.9242 
B(  3-C ,  9-C ) :   1.2921 B(  7-C ,  8-O ) :   1.4631 B(  9-C , 10-O ) :   1.4054 
B( 11-C , 12-H ) :   0.9435 B( 11-C , 13-H ) :   0.9435 B( 11-C , 14-H ) :   0.9498 


-------
TIMINGS
-------

Total SCF time: 0 days 0 hours 0 min 13 sec 

Total time                  ....      13.144 sec
Sum of individual times     ....      12.972 sec  ( 98.7%)

Fock matrix formation       ....       9.828 sec  ( 74.8%)
  Split-RI-J                ....       0.489 sec  (  5.0% of F)
  Chain of spheres X        ....       7.558 sec  ( 76.9% of F)
  XC integration            ....       1.218 sec  ( 12.4% of F)
    Basis function eval.    ....       0.488 sec  ( 40.1% of XC)
    Density eval.           ....       0.236 sec  ( 19.3% of XC)
    XC-Functional eval.     ....       0.142 sec  ( 11.6% of XC)
    XC-Potential eval.      ....       0.132 sec  ( 10.8% of XC)
Diagonalization             ....       0.004 sec  (  0.0%)
Density matrix formation    ....       0.034 sec  (  0.3%)
Population analysis         ....       0.007 sec  (  0.1%)
Initial guess               ....       0.004 sec  (  0.0%)
Orbital Transformation      ....       0.000 sec  (  0.0%)
Orbital Orthonormalization  ....       0.002 sec  (  0.0%)
DIIS solution               ....       0.004 sec  (  0.0%)
SOSCF solution              ....       0.015 sec  (  0.1%)
Grid generation             ....       3.076 sec  ( 23.4%)

Maximum memory used throughout the entire SCF-calculation: 56.0 MB

-------------------------   --------------------
FINAL SINGLE POINT ENERGY      -420.739599229929
-------------------------   --------------------

                                *** OPTIMIZATION RUN DONE ***

                            ***************************************
                            *     ORCA property calculations      *
                            ***************************************

                                    ---------------------
                                    Active property flags
                                    ---------------------
   (+) Dipole Moment


------------------------------------------------------------------------------
                       ORCA ELECTRIC PROPERTIES CALCULATION
------------------------------------------------------------------------------

Dipole Moment Calculation                       ... on
Quadrupole Moment Calculation                   ... off
Polarizability Calculation                      ... off
GBWName                                         ... Q7_2e_0H_B3LYP_631Gd_opt.gbw
Electron density                                ... Q7_2e_0H_B3LYP_631Gd_opt.scfp
The origin for moment calculation is the CENTER OF MASS  = ( 0.550527, -0.499468 -0.000696)

-------------
DIPOLE MOMENT
-------------
                                X             Y             Z
Electronic contribution:     -3.73008       0.03063      -0.00191
Nuclear contribution   :      5.04380       0.04557       0.00259
                        -----------------------------------------
Total Dipole Moment    :      1.31372       0.07620       0.00068
                        -----------------------------------------
Magnitude (a.u.)       :      1.31593
Magnitude (Debye)      :      3.34483


--------------------
Rotational spectrum 
--------------------
 
Rotational constants in cm-1:     0.103654     0.044648     0.031385 
Rotational constants in MHz :  3107.480324  1338.517751   940.911553 

 Dipole components along the rotational axes: 
x,y,z [a.u.] :     0.964104    -0.895644     0.000208 
x,y,z [Debye]:     2.450558    -2.276546     0.000530 

 


           ************************************************************
           *        Program running with 4 parallel MPI-processes     *
           *              working on a common directory               *
           ************************************************************

-------------------------------------------------------------------------------
                               ORCA SCF HESSIAN
-------------------------------------------------------------------------------

                   --------- SHARK INITIALIZATION DONE ---------

Hessian of the Kohn-Sham DFT energy:
Kohn-Sham wavefunction type                      ... RKS
Hartree-Fock exchange scaling                    ...    0.200
Number of operators                              ...    1
Number of atoms                                  ...   15
Basis set dimensions                             ...  138
Integral neglect threshold                       ... 2.5e-11
Integral primitive cutoff                        ... 2.5e-12

Setting up DFT Hessian calculations              ... 

HESS GRID
---------

General Integration Accuracy     IntAcc      ... 4.959
Radial Grid Type                 RadialGrid  ... OptM3 with GC (2021)
Angular Grid (max. ang.)         AngularGrid ... 7 (Lebedev-770)
Angular grid pruning method      GridPruning ... 4 (adaptive)
Weight generation scheme         WeightScheme... Becke
Basis function cutoff            BFCut       ... 1.0000e-11
Integration weight cutoff        WCut        ... 1.0000e-14
Angular grids for H and He will be reduced by one unit
Partially contracted basis set               ... off
Rotationally invariant grid construction     ... off

Total number of grid points                  ...   259823
Total number of batches                      ...     4067
Average number of points per batch           ...       63
Average number of grid points per atom       ...    17322

Building densities                               ... done   (      0.0 sec)
Calculating rho(r) on the grid                   ... done   (      0.3 sec)
Building xc-kernel on the grid                   ... done   (      0.1 sec)
                                                     done   (      5.2 sec)

Nuclear repulsion Hessian  (SHARK)               ... done   (      0.0 sec)

----------------------------------------------
Forming right-hand sides of CP-SCF equations     ...
----------------------------------------------
One electron integral derivatives  (SHARK)       ... done   (      9.6 sec)
Transforming the overlap derivative matrices     ... done   (      1.0 sec)
Adding tr(S(x)F(y) C-PCM term to the hessian     ... done   (      0.0 sec)
Making the Q(x) pseudodensities                  ... done   (      0.0 sec)
Adding the E*S(x)*S(y) terms to the Hessian      ... done   (      0.0 sec)
Calculating energy weighted overlap derivatives  ... done   (      0.0 sec)
Two electron integral derivatives (SHARK-RI)     ... done   (      4.3 sec)
Exchange-correlation integral derivatives        ... done   (     23.4 sec)
tr(F(y)Q(x)) contribution to the Hessian         ... done   (      0.0 sec)
Response fock operator R(S(x)) (SHARK-RIJCOSX)   ... done   (      8.7 sec)
XC Response fock operator R(S(x))                ... done   (      7.3 sec)
tr(F(y)S(x)) contribution to the Hessian         ... done   (      0.0 sec)
Transforming and finalizing RHSs                 ... done   (      0.0 sec)

----------------------------------------------
Solving the CP-SCF equations (RIJCOSX)           ...
----------------------------------------------
     CP-SCF ITERATION   0:   4.8007e-01 (   4.0 sec   0/ 45 done)
     CP-SCF ITERATION   1:   4.0460e-02 (   4.3 sec   0/ 45 done)
     CP-SCF ITERATION   2:   1.7961e-02 (   4.2 sec   0/ 45 done)
     CP-SCF ITERATION   3:   6.7668e-03 (   4.3 sec   1/ 45 done)
     CP-SCF ITERATION   4:   2.1940e-03 (   4.0 sec  13/ 45 done)
     CP-SCF ITERATION   5:   4.8269e-04 (   3.1 sec  21/ 45 done)
     CP-SCF ITERATION   6:   1.5229e-04 (   2.7 sec  35/ 45 done)
     CP-SCF ITERATION   7:   4.4302e-05 (   1.5 sec  45/ 45 done)
                    *** THE CP-SCF HAS CONVERGED ***

                                                 ... done   (     28.3 sec)
Forming perturbed density Hessian contributions  ... done   (      0.0 sec)
Calculating [Q*(d^2 A/dXdY)*Q  ] C-PCM term      ... done   (      0.0 sec)
Calculating [d^2(V_N)/(dXdY)*Q ] C-PCM term      ... done   (      0.0 sec)
Calculating [d^2(V_el)/(dXdY)*Q] C-PCM term      ... done   (      0.4 sec)
Calculating C-PCM term that depends on dQ/dX     ... done   (      0.0 sec)
2nd integral derivative contribs (SHARK-RI)      ... done   (     15.2 sec)
Exchange-correlation Hessian                     ... done   (     16.5 sec)
Dipole derivatives                               ... (center of mass:  0.550527, -0.499468 -0.000696)done   (      0.1 sec)

Total SCF Hessian time: 0 days 0 hours 2 min 4 sec 

Writing the Hessian file to the disk             ... done


Maximum memory used throughout the entire SCFHESS-calculation: 135.5 MB

-----------------------
VIBRATIONAL FREQUENCIES
-----------------------

Scaling factor for frequencies =  1.000000000  (already applied!)

   0:         0.00 cm**-1
   1:         0.00 cm**-1
   2:         0.00 cm**-1
   3:         0.00 cm**-1
   4:         0.00 cm**-1
   5:         0.00 cm**-1
   6:        68.44 cm**-1
   7:       146.10 cm**-1
   8:       200.82 cm**-1
   9:       286.48 cm**-1
  10:       366.41 cm**-1
  11:       379.15 cm**-1
  12:       456.65 cm**-1
  13:       469.15 cm**-1
  14:       518.30 cm**-1
  15:       599.50 cm**-1
  16:       608.84 cm**-1
  17:       732.56 cm**-1
  18:       738.73 cm**-1
  19:       805.49 cm**-1
  20:       815.52 cm**-1
  21:       853.41 cm**-1
  22:       883.19 cm**-1
  23:       940.90 cm**-1
  24:      1001.10 cm**-1
  25:      1054.31 cm**-1
  26:      1102.49 cm**-1
  27:      1158.77 cm**-1
  28:      1209.78 cm**-1
  29:      1256.95 cm**-1
  30:      1331.67 cm**-1
  31:      1381.03 cm**-1
  32:      1415.19 cm**-1
  33:      1434.13 cm**-1
  34:      1485.31 cm**-1
  35:      1502.89 cm**-1
  36:      1510.47 cm**-1
  37:      1526.49 cm**-1
  38:      1653.64 cm**-1
  39:      2989.45 cm**-1
  40:      3017.13 cm**-1
  41:      3071.45 cm**-1
  42:      3071.90 cm**-1
  43:      3077.00 cm**-1
  44:      3100.72 cm**-1


------------
NORMAL MODES
------------

These modes are the Cartesian displacements weighted by the diagonal matrix
M(i,i)=1/sqrt(m[i]) where m[i] is the mass of the displaced atom
Thus, these vectors are normalized but *not* orthogonal

                  0          1          2          3          4          5    
      0       0.000000   0.000000   0.000000   0.000000   0.000000   0.000000
      1       0.000000   0.000000   0.000000   0.000000   0.000000   0.000000
      2       0.000000   0.000000   0.000000   0.000000   0.000000   0.000000
      3       0.000000   0.000000   0.000000   0.000000   0.000000   0.000000
      4       0.000000   0.000000   0.000000   0.000000   0.000000   0.000000
      5       0.000000   0.000000   0.000000   0.000000   0.000000   0.000000
      6       0.000000   0.000000   0.000000   0.000000   0.000000   0.000000
      7       0.000000   0.000000   0.000000   0.000000   0.000000   0.000000
      8       0.000000   0.000000   0.000000   0.000000   0.000000   0.000000
      9       0.000000   0.000000   0.000000   0.000000   0.000000   0.000000
     10       0.000000   0.000000   0.000000   0.000000   0.000000   0.000000
     11       0.000000   0.000000   0.000000   0.000000   0.000000   0.000000
     12       0.000000   0.000000   0.000000   0.000000   0.000000   0.000000
     13       0.000000   0.000000   0.000000   0.000000   0.000000   0.000000
     14       0.000000   0.000000   0.000000   0.000000   0.000000   0.000000
     15       0.000000   0.000000   0.000000   0.000000   0.000000   0.000000
     16       0.000000   0.000000   0.000000   0.000000   0.000000   0.000000
     17       0.000000   0.000000   0.000000   0.000000   0.000000   0.000000
     18       0.000000   0.000000   0.000000   0.000000   0.000000   0.000000
     19       0.000000   0.000000   0.000000   0.000000   0.000000   0.000000
     20       0.000000   0.000000   0.000000   0.000000   0.000000   0.000000
     21       0.000000   0.000000   0.000000   0.000000   0.000000   0.000000
     22       0.000000   0.000000   0.000000   0.000000   0.000000   0.000000
     23       0.000000   0.000000   0.000000   0.000000   0.000000   0.000000
     24       0.000000   0.000000   0.000000   0.000000   0.000000   0.000000
     25       0.000000   0.000000   0.000000   0.000000   0.000000   0.000000
     26       0.000000   0.000000   0.000000   0.000000   0.000000   0.000000
     27       0.000000   0.000000   0.000000   0.000000   0.000000   0.000000
     28       0.000000   0.000000   0.000000   0.000000   0.000000   0.000000
     29       0.000000   0.000000   0.000000   0.000000   0.000000   0.000000
     30       0.000000   0.000000   0.000000   0.000000   0.000000   0.000000
     31       0.000000   0.000000   0.000000   0.000000   0.000000   0.000000
     32       0.000000   0.000000   0.000000   0.000000   0.000000   0.000000
     33       0.000000   0.000000   0.000000   0.000000   0.000000   0.000000
     34       0.000000   0.000000   0.000000   0.000000   0.000000   0.000000
     35       0.000000   0.000000   0.000000   0.000000   0.000000   0.000000
     36       0.000000   0.000000   0.000000   0.000000   0.000000   0.000000
     37       0.000000   0.000000   0.000000   0.000000   0.000000   0.000000
     38       0.000000   0.000000   0.000000   0.000000   0.000000   0.000000
     39       0.000000   0.000000   0.000000   0.000000   0.000000   0.000000
     40       0.000000   0.000000   0.000000   0.000000   0.000000   0.000000
     41       0.000000   0.000000   0.000000   0.000000   0.000000   0.000000
     42       0.000000   0.000000   0.000000   0.000000   0.000000   0.000000
     43       0.000000   0.000000   0.000000   0.000000   0.000000   0.000000
     44       0.000000   0.000000   0.000000   0.000000   0.000000   0.000000
                  6          7          8          9         10         11    
      0       0.000004   0.000002   0.000112  -0.010266  -0.131431  -0.000098
      1       0.000004  -0.000006  -0.000185   0.083201   0.128752   0.000137
      2       0.000044  -0.038623  -0.301628  -0.000071  -0.000279   0.209794
      3       0.000065   0.000015   0.000116   0.011538  -0.206927   0.000082
      4      -0.000009  -0.000020  -0.000144   0.062737   0.056809  -0.000146
      5       0.006177  -0.054327  -0.205141   0.000004  -0.000082  -0.259640
      6       0.000013   0.000079   0.000011  -0.012821  -0.098280   0.000112
      7      -0.000008  -0.000135  -0.000012   0.009907   0.148129  -0.000187
      8       0.032159  -0.239454   0.013752  -0.000018  -0.000021  -0.312560
      9      -0.000001   0.000091  -0.000021  -0.016641  -0.133795  -0.000119
     10       0.000019  -0.000156   0.000035   0.008378   0.056881   0.000173
     11       0.018285  -0.274175   0.057479  -0.000014   0.000023   0.336626
     12      -0.000018  -0.000003   0.000106  -0.001931  -0.149020  -0.000107
     13      -0.000010   0.000024  -0.000214   0.089141   0.122598   0.000205
     14       0.002145  -0.000084  -0.328505  -0.000055  -0.000289   0.291420
     15       0.000035   0.000106  -0.000023  -0.023272  -0.159332   0.000084
     16       0.000021  -0.000195   0.000094   0.004042   0.115880  -0.000193
     17       0.053183  -0.337410   0.177319  -0.000049   0.000104  -0.299187
     18      -0.000004   0.000131  -0.000087  -0.017111  -0.135899  -0.000148
     19       0.000035  -0.000225   0.000163   0.012312   0.115821   0.000262
     20       0.029467  -0.402847   0.266142   0.000005   0.000179   0.429133
     21       0.000025  -0.000006   0.000040  -0.004225  -0.074135   0.000101
     22       0.000000   0.000061  -0.000072   0.074762   0.090821  -0.000124
     23       0.004999   0.054747  -0.090733  -0.000033  -0.000117  -0.279710
     24      -0.000174  -0.000146  -0.000060  -0.124668   0.407279  -0.000041
     25       0.000127   0.000308   0.000059   0.145937  -0.186960   0.000234
     26      -0.008468   0.369770   0.038332  -0.000210   0.000240   0.227807
     27       0.000010  -0.000003   0.000007   0.015723  -0.074589  -0.000095
     28       0.000001  -0.000011  -0.000031   0.024584   0.050977   0.000106
     29      -0.009145   0.004921  -0.050948  -0.000020  -0.000143   0.222165
     30      -0.000016  -0.000066  -0.000098   0.120350   0.414509   0.000095
     31       0.000011   0.000129   0.000112  -0.032563  -0.224040  -0.000159
     32      -0.033724   0.277654   0.163682   0.000093   0.000270  -0.202222
     33       0.000120   0.000067  -0.000025   0.017685  -0.267298  -0.000020
     34      -0.000157  -0.000208   0.000109  -0.307460  -0.009348  -0.000078
     35      -0.000745  -0.192163   0.209654   0.000229  -0.000038  -0.007598
     36       0.029215  -0.081414   0.309882   0.208098  -0.257355   0.195224
     37      -0.503207  -0.192157  -0.036442  -0.470918  -0.015838  -0.012170
     38      -0.294498  -0.350136   0.334453  -0.009625   0.004248   0.079344
     39      -0.028898   0.081573  -0.309779   0.208949  -0.257254  -0.195081
     40       0.501901   0.191171   0.036946  -0.472185  -0.013452   0.012132
     41      -0.296320  -0.350720   0.333970   0.011293  -0.005850   0.079086
     42      -0.000132   0.000067  -0.000440  -0.318037  -0.330316  -0.000370
     43       0.000854   0.000113   0.000310  -0.438861  -0.033747  -0.000001
     44       0.558773  -0.028155   0.390043  -0.000624   0.001348   0.097531
                 12         13         14         15         16         17    
      0      -0.000113  -0.025443  -0.221276   0.057490   0.000009   0.052508
      1       0.000125   0.060880   0.110805   0.171235  -0.000028  -0.234965
      2       0.205277   0.000004  -0.000156  -0.000080  -0.013557   0.000370
      3       0.000094   0.166126   0.108486   0.095211   0.000020   0.005924
      4      -0.000155  -0.126957  -0.009314   0.178067  -0.000083  -0.102404
      5      -0.237436   0.000083   0.000098  -0.000110  -0.134517  -0.000296
      6      -0.000057  -0.086849   0.169848  -0.214054  -0.000034  -0.202306
      7       0.000127  -0.002575  -0.096336  -0.076977   0.000084   0.437313
      8       0.219485  -0.000112   0.000099   0.000008   0.058071  -0.000547
      9       0.000051  -0.267625  -0.159307  -0.146164   0.000046   0.090156
     10      -0.000088   0.148469   0.028906  -0.154099  -0.000006   0.172286
     11      -0.184619  -0.000168  -0.000073   0.000015  -0.043508   0.000171
     12      -0.000291  -0.342274  -0.323250   0.146724   0.000223   0.030963
     13       0.000348  -0.120394   0.043481   0.218275  -0.000254  -0.256067
     14       0.577115  -0.000088  -0.000296  -0.000071  -0.415895   0.001292
     15      -0.000178   0.214152   0.253180  -0.365290   0.000089  -0.234162
     16       0.000344   0.166734  -0.043169  -0.161603  -0.000186   0.416254
     17       0.590679  -0.000259  -0.000055  -0.000037  -0.385223  -0.001346
     18       0.000050  -0.263458  -0.158093  -0.149233   0.000247   0.076481
     19      -0.000050   0.115527   0.414773  -0.320203  -0.000366   0.077681
     20      -0.176760  -0.000265  -0.000428   0.000015  -0.681761   0.000675
     21       0.000043  -0.072790   0.179345  -0.094202  -0.000057  -0.133145
     22      -0.000057  -0.263227   0.034620   0.073098   0.000103   0.090074
     23      -0.110142   0.000168   0.000108  -0.000080   0.134186   0.000593
     24      -0.000007  -0.190170   0.014353   0.175458   0.000025  -0.022345
     25       0.000041  -0.243195   0.160289  -0.089568  -0.000027   0.004040
     26       0.031251   0.000122  -0.000132   0.000124  -0.042293  -0.000149
     27      -0.000008  -0.041465  -0.289000  -0.006240  -0.000061  -0.027764
     28      -0.000022   0.274327  -0.069713  -0.040211   0.000116  -0.099275
     29      -0.048485  -0.000132  -0.000023   0.000052   0.235908  -0.000505
     30       0.000034   0.248364  -0.018132  -0.138527   0.000037  -0.039989
     31      -0.000025   0.145102  -0.274344   0.016078  -0.000048  -0.205689
     32       0.015464  -0.000012   0.000139  -0.000071  -0.055242   0.000197
     33      -0.000001   0.227480   0.189833   0.229257  -0.000033   0.241233
     34      -0.000020   0.011257   0.078646   0.002067  -0.000038  -0.012425
     35      -0.009406   0.000046   0.000014   0.000080  -0.006220   0.000023
     36       0.185852   0.160823   0.090235   0.383269   0.205343   0.247142
     37       0.021869   0.061031   0.160553  -0.143015  -0.003042  -0.015939
     38       0.094826   0.000235   0.004205  -0.011338   0.090195   0.000190
     39      -0.185701   0.160380   0.089905   0.383772  -0.205262   0.245965
     40      -0.021689   0.060630   0.160053  -0.142665   0.003180  -0.016104
     41       0.094695   0.000084  -0.004105   0.011758   0.089943   0.000543
     42      -0.000288   0.345039   0.371001  -0.047622  -0.000302   0.305958
     43      -0.000018   0.055935   0.149770  -0.109599   0.000085   0.008623
     44       0.047955  -0.000144  -0.000232   0.000209   0.105888   0.000165
                 18         19         20         21         22         23    
      0      -0.000115   0.025245   0.000019   0.000095   0.000007  -0.232201
      1       0.000360  -0.245894   0.000011  -0.000134  -0.000012   0.098286
      2       0.086105   0.000185  -0.035342  -0.170958  -0.014281  -0.000182
      3       0.000061  -0.017088  -0.000006   0.000004  -0.000001  -0.052698
      4       0.000027  -0.176844   0.000035  -0.000014   0.000001  -0.052398
      5      -0.188243   0.000134   0.032076   0.007926  -0.000063   0.000084
      6       0.000272  -0.121527  -0.000012  -0.000007   0.000030  -0.028874
      7      -0.000565  -0.079885   0.000104   0.000003  -0.000058  -0.010141
      8      -0.082628   0.000068   0.117778  -0.003576  -0.107794  -0.000015
      9      -0.000110  -0.218187   0.000018  -0.000030  -0.000031   0.260390
     10      -0.000158  -0.093711   0.000082  -0.000013   0.000057  -0.100495
     11       0.122352   0.000051   0.115195  -0.036875   0.101797   0.000129
     12      -0.000257  -0.201820  -0.000109  -0.000415  -0.000042  -0.457650
     13       0.000690  -0.373228   0.000208   0.000558   0.000050  -0.032760
     14       0.542475   0.000117   0.275690   0.962378   0.089196   0.000030
     15       0.000429  -0.259940   0.000259   0.000017  -0.000259  -0.424519
     16      -0.000840  -0.146775  -0.000315   0.000030   0.000407  -0.250081
     17      -0.552425  -0.000409  -0.626339   0.011710   0.713962   0.000052
     18      -0.000118  -0.216720   0.000268  -0.000070   0.000217   0.261528
     19      -0.000016  -0.316373  -0.000304   0.000048  -0.000364  -0.204198
     20       0.191289  -0.000315  -0.677654   0.089910  -0.675415   0.000222
     21       0.000051   0.035839   0.000014  -0.000007  -0.000008  -0.058342
     22       0.000110   0.112634  -0.000092   0.000027   0.000022   0.045060
     23       0.332217  -0.000093  -0.131382   0.039245   0.038674  -0.000067
     24       0.000061   0.144121  -0.000047   0.000012   0.000005  -0.007784
     25      -0.000068   0.253049  -0.000023   0.000014  -0.000011  -0.023602
     26      -0.064844  -0.000124   0.034139  -0.008365  -0.014564   0.000015
     27       0.000116   0.011936   0.000019  -0.000049   0.000007  -0.019708
     28      -0.000035   0.063077  -0.000059   0.000072  -0.000013   0.040765
     29      -0.242585  -0.000139  -0.095252   0.133209  -0.025881   0.000009
     30       0.000023   0.083597  -0.000029   0.000017  -0.000004   0.048000
     31       0.000259   0.138544  -0.000020  -0.000018   0.000004   0.061724
     32       0.040438  -0.000013   0.025864  -0.036552   0.010802  -0.000024
     33      -0.000300   0.031620   0.000008  -0.000009  -0.000000   0.103320
     34       0.000003  -0.061171   0.000025   0.000018   0.000008  -0.058863
     35      -0.029727   0.000053   0.010937   0.010030   0.003949   0.000026
     36       0.228725  -0.173454  -0.077263  -0.072875  -0.024581  -0.070301
     37       0.001822   0.135274  -0.003872  -0.005236  -0.000623   0.125212
     38       0.079469   0.021678  -0.027904  -0.029591  -0.008488   0.028060
     39      -0.229100  -0.174229   0.077297   0.072797   0.024584  -0.071401
     40      -0.001665   0.134901   0.003762   0.005190   0.000595   0.124885
     41       0.079220  -0.021934  -0.027815  -0.029531  -0.008464  -0.028165
     42      -0.000735   0.416490   0.000037   0.000108   0.000022   0.459020
     43       0.000044   0.091748  -0.000055  -0.000046  -0.000009   0.082118
     44       0.077250  -0.000058  -0.035284  -0.041734  -0.008189   0.000113
                 24         25         26         27         28         29    
      0      -0.066175   0.000002   0.091299  -0.044421  -0.207683  -0.003418
      1      -0.120383   0.000114  -0.038747  -0.035096  -0.030209   0.004229
      2       0.000053   0.020796   0.000063   0.000003  -0.000060  -0.000011
      3      -0.063759   0.000084  -0.065237  -0.220422  -0.143088  -0.015943
      4       0.019846  -0.000140   0.020790   0.037699   0.117610  -0.105234
      5      -0.000150  -0.132509  -0.000057  -0.000102  -0.000156   0.000066
      6       0.022876  -0.000015   0.051426   0.099178  -0.191963   0.012027
      7      -0.060445   0.000070  -0.095803  -0.006063  -0.044954   0.042099
      8       0.000048   0.001906   0.000064   0.000032  -0.000020  -0.000017
      9       0.035350   0.000026   0.009004  -0.036923  -0.051917   0.018360
     10       0.011096  -0.000053   0.048505  -0.041778   0.188391  -0.007227
     11       0.000003  -0.003864  -0.000031   0.000012  -0.000107   0.000008
     12      -0.262450   0.000114   0.266286   0.335500   0.347906   0.694234
     13      -0.235636   0.000067   0.064062   0.196620   0.310397   0.414477
     14      -0.000109  -0.108728   0.000078   0.000056   0.000030   0.000036
     15      -0.104903   0.000068  -0.279572   0.669493  -0.357508  -0.392792
     16      -0.136648   0.000088  -0.292422   0.330134  -0.135222  -0.195331
     17       0.000001  -0.038210   0.000074   0.000054  -0.000134  -0.000019
     18       0.041668   0.000013   0.027645  -0.040061  -0.053231   0.011445
     19       0.149206  -0.000303   0.794846  -0.324294   0.415627  -0.275209
     20      -0.000032   0.015361  -0.000417   0.000154  -0.000286   0.000161
     21      -0.009247  -0.000014  -0.110762  -0.065363   0.252605   0.064033
     22       0.006321   0.000025   0.066658   0.035013  -0.177963  -0.040056
     23       0.000027   0.031717  -0.000067  -0.000041   0.000176   0.000041
     24       0.010502  -0.000013   0.002037   0.000249  -0.000403  -0.010958
     25       0.004780  -0.000007  -0.029427  -0.015189   0.026808   0.013200
     26      -0.000002  -0.006163   0.000018   0.000011  -0.000013  -0.000011
     27      -0.021922  -0.000013  -0.052141  -0.003723   0.252674  -0.128307
     28       0.010951   0.000024   0.013962  -0.037877  -0.177781   0.044219
     29       0.000003   0.005060  -0.000031   0.000018   0.000168  -0.000068
     30       0.040034  -0.000022   0.012419   0.027966   0.012630   0.027080
     31       0.034879  -0.000020   0.012553   0.047195   0.037972   0.016162
     32      -0.000010  -0.000766  -0.000002  -0.000016  -0.000013  -0.000001
     33       0.040446  -0.000057   0.043281   0.111537   0.043804   0.003839
     34       0.146957   0.000017  -0.053153  -0.014933  -0.025956   0.041784
     35       0.000022   0.151868   0.000078   0.000039   0.000074  -0.000044
     36       0.407196  -0.628926  -0.047144   0.120224   0.057364   0.066136
     37      -0.240167  -0.073348   0.061985   0.002563   0.054530  -0.079500
     38      -0.057793  -0.197626   0.025746   0.016165   0.045677  -0.038319
     39       0.409331   0.627736  -0.047315   0.120014   0.057538   0.066289
     40      -0.239552   0.073433   0.061850   0.002446   0.054199  -0.079336
     41       0.058309  -0.197374  -0.025974  -0.015984  -0.045774   0.038625
     42      -0.549038   0.001376   0.245450   0.255148   0.296832  -0.112452
     43      -0.097577  -0.000210   0.027793   0.035623   0.069890  -0.010605
     44      -0.000258  -0.256809   0.000015   0.000094   0.000006  -0.000001
                 30         31         32         33         34         35    
      0      -0.047237   0.045778   0.008750   0.035740  -0.000089  -0.199000
      1       0.078428   0.050267   0.031417   0.185923   0.000075  -0.089254
      2      -0.000063  -0.000015  -0.000019  -0.000093   0.000450  -0.000031
      3       0.077315  -0.112718   0.011605  -0.173375   0.000028   0.197112
      4      -0.129558  -0.053922  -0.051581  -0.261501  -0.000193  -0.081560
      5       0.000117   0.000006   0.000012   0.000086   0.013381   0.000128
      6      -0.099307  -0.099993  -0.017387   0.128076   0.000158  -0.050194
      7       0.025900  -0.243906  -0.014144   0.100734   0.000042  -0.131960
      8      -0.000046   0.000104   0.000008  -0.000016  -0.001129   0.000053
      9       0.052362   0.139502   0.007554  -0.137049  -0.000110   0.006264
     10      -0.106648   0.255690  -0.004620  -0.093416   0.000024   0.099605
     11       0.000075  -0.000100   0.000007   0.000004   0.000121  -0.000049
     12       0.169013   0.088163  -0.000969  -0.254375   0.000100   0.468943
     13       0.201194   0.103170   0.034274   0.047723   0.000197   0.291472
     14      -0.000074  -0.000008  -0.000021  -0.000147  -0.003492   0.000015
     15       0.421150   0.301406   0.063612  -0.315116  -0.000258   0.326457
     16       0.327847  -0.055085   0.030137  -0.139147  -0.000199   0.094635
     17      -0.000037   0.000124   0.000008  -0.000005   0.004090   0.000063
     18       0.062647   0.167638   0.012343  -0.134937  -0.000109   0.017154
     19       0.661608  -0.464326   0.055752   0.322054  -0.000067  -0.040504
     20      -0.000351   0.000303  -0.000019  -0.000209  -0.000536   0.000019
     21      -0.123686  -0.219282  -0.017445   0.024075  -0.000109  -0.048244
     22      -0.119179  -0.265954   0.000242   0.062369   0.000068   0.273285
     23       0.000040   0.000114  -0.000004  -0.000028  -0.002278  -0.000187
     24       0.065223   0.135627   0.010591  -0.027425   0.000004  -0.020864
     25       0.106933   0.199225   0.013419  -0.010334  -0.000002  -0.084519
     26      -0.000054  -0.000096  -0.000003  -0.000003  -0.000550   0.000046
     27      -0.026910   0.101740   0.020635   0.261827   0.000194   0.120296
     28      -0.131984   0.327087   0.031874   0.045527  -0.000019   0.035826
     29       0.000065  -0.000150  -0.000011   0.000068  -0.000061   0.000026
     30       0.036140  -0.103598  -0.014030  -0.077576  -0.000038  -0.008740
     31       0.087088  -0.224145  -0.020328  -0.059326  -0.000027  -0.023973
     32      -0.000037   0.000092   0.000005   0.000008   0.000093   0.000011
     33       0.004419   0.094817  -0.143876   0.082997  -0.000223  -0.023317
     34       0.039013   0.009786   0.012271   0.086141   0.000031   0.049211
     35      -0.000006   0.000066  -0.000175  -0.000087   0.061726  -0.000031
     36      -0.046899  -0.151252   0.492189  -0.103440   0.285260  -0.193987
     37      -0.058445  -0.019392  -0.168022  -0.316410  -0.366971  -0.260833
     38      -0.071046  -0.106863   0.165247  -0.297964  -0.050990  -0.261912
     39      -0.046896  -0.151787   0.493217  -0.103531  -0.282716  -0.194572
     40      -0.057912  -0.018505  -0.169617  -0.315403   0.368628  -0.259358
     41       0.071111   0.106735  -0.164074   0.299018  -0.054910   0.262575
     42      -0.225073  -0.164877   0.545190  -0.070766   0.000065   0.011121
     43      -0.054446  -0.092255   0.262101   0.008128  -0.001439   0.047814
     44      -0.000330  -0.000540   0.000999   0.000022  -0.747329  -0.000602
                 36         37         38         39         40         41    
      0       0.057887   0.023742  -0.229544   0.002551  -0.000007   0.020474
      1      -0.012020  -0.039811  -0.219958  -0.001497   0.000009  -0.036353
      2       0.000034   0.000027   0.000036   0.000003   0.000413   0.000032
      3      -0.030247  -0.082623   0.144849  -0.001089  -0.000000   0.002158
      4       0.075689  -0.010566   0.257194  -0.000214   0.000000   0.001157
      5      -0.000031  -0.000018  -0.000104  -0.000002   0.000010   0.000000
      6      -0.057719  -0.187214   0.202938  -0.000258   0.000001  -0.019336
      7      -0.003618  -0.017772   0.207003   0.001756  -0.000003   0.030848
      8      -0.000016  -0.000049  -0.000052  -0.000002   0.000242  -0.000023
      9       0.036626   0.066294  -0.088421  -0.000632   0.000000   0.043136
     10      -0.024618  -0.193286  -0.273662  -0.000733   0.000001  -0.001068
     11       0.000026   0.000126   0.000122  -0.000000  -0.000020   0.000014
     12      -0.086461   0.143050   0.383820  -0.018843   0.000070  -0.245002
     13      -0.097768   0.047225   0.155473   0.030288  -0.000117   0.416511
     14       0.000011   0.000048   0.000093  -0.000028  -0.000172  -0.000370
     15       0.066904   0.369597  -0.311415   0.007806  -0.000014   0.224826
     16       0.069047   0.323663  -0.104865  -0.014726   0.000027  -0.380718
     17      -0.000009  -0.000073  -0.000040   0.000009   0.000127   0.000297
     18       0.036771   0.093583  -0.065558   0.004749  -0.000000  -0.515675
     19       0.039480   0.530026   0.333864  -0.000361   0.000001   0.009682
     20      -0.000008  -0.000247  -0.000194   0.000001  -0.000328  -0.000169
     21       0.061674   0.213029  -0.148722  -0.000658   0.000001   0.000546
     22      -0.033334   0.078601  -0.200482  -0.001546   0.000002   0.002241
     23       0.000033   0.000018   0.000079   0.000001  -0.000438  -0.000002
     24      -0.003477  -0.039341   0.035329   0.000652  -0.000002  -0.000235
     25      -0.002400  -0.045522   0.058007   0.000707  -0.000000  -0.000555
     26      -0.000003   0.000020  -0.000028   0.000000  -0.000090   0.000000
     27      -0.078318  -0.009531   0.145033  -0.000624   0.000000  -0.000610
     28       0.012191   0.245380   0.236066   0.000392   0.000000   0.000068
     29      -0.000034  -0.000137  -0.000078  -0.000000  -0.000006   0.000000
     30       0.011520  -0.030162  -0.037859  -0.000103  -0.000000  -0.000015
     31       0.007167  -0.068490  -0.065887  -0.000249   0.000001   0.000294
     32      -0.000000   0.000028   0.000026   0.000000  -0.000023  -0.000000
     33       0.003322   0.026599  -0.027356  -0.047952   0.000051  -0.006176
     34       0.039448  -0.017386  -0.017424  -0.022218   0.000135   0.049568
     35       0.000093   0.000052  -0.000012   0.000162   0.091033  -0.000051
     36      -0.217597   0.062758  -0.083873   0.226474   0.259623  -0.058368
     37      -0.448801   0.239017  -0.102960   0.307604   0.348997  -0.063333
     38      -0.373248   0.161758  -0.073840  -0.532531  -0.552392   0.127220
     39      -0.219995   0.062979  -0.084153   0.225117  -0.259708  -0.058471
     40      -0.445263   0.238465  -0.102713   0.308384  -0.351892  -0.064099
     41       0.374442  -0.162580   0.074178   0.529859  -0.552884  -0.127533
     42       0.373454  -0.228120   0.215907   0.125834  -0.000481   0.177749
     43       0.167309  -0.106894   0.080475  -0.351783   0.001259  -0.467503
     44      -0.002382   0.000099  -0.000044   0.000762   0.020324   0.000923
                 42         43         44    
      0      -0.017552  -0.031864   0.007526
      1       0.029331   0.054965  -0.011438
      2      -0.000026  -0.000047   0.000010
      3      -0.002696  -0.001932   0.000329
      4      -0.001876  -0.000044  -0.000562
      5       0.000001  -0.000002   0.000001
      6      -0.024711  -0.005032  -0.028519
      7       0.040464   0.009449   0.051904
      8      -0.000032  -0.000006  -0.000039
      9       0.037604  -0.007365  -0.062268
     10      -0.002190  -0.001043  -0.000250
     11       0.000013  -0.000001  -0.000020
     12       0.207997   0.381131  -0.085765
     13      -0.348896  -0.650239   0.142507
     14       0.000310   0.000565  -0.000127
     15       0.291511   0.062157   0.339427
     16      -0.493695  -0.106970  -0.583231
     17       0.000383   0.000082   0.000449
     18      -0.463738   0.075555   0.712966
     19       0.011366   0.000638  -0.011358
     20      -0.000153   0.000022   0.000233
     21       0.001156   0.001284   0.003122
     22       0.000911  -0.000711   0.002391
     23       0.000000   0.000000  -0.000001
     24       0.000343  -0.000211  -0.000674
     25       0.000215   0.000276  -0.000915
     26       0.000000  -0.000000   0.000000
     27       0.002224   0.002291  -0.000751
     28       0.002614   0.001777  -0.004516
     29      -0.000001  -0.000000   0.000002
     30      -0.000298  -0.000279   0.000447
     31      -0.000260  -0.000462   0.001110
     32       0.000000   0.000000  -0.000001
     33       0.006839  -0.009607   0.001358
     34      -0.047891   0.056343  -0.001179
     35       0.000051  -0.000068   0.000002
     36       0.053071  -0.053188  -0.004161
     37       0.057503  -0.058985  -0.004439
     38      -0.116371   0.120736   0.006937
     39       0.053174  -0.053282  -0.004148
     40       0.058212  -0.059707  -0.004462
     41       0.116672  -0.121021  -0.006919
     42      -0.176857   0.217703  -0.010970
     43       0.461670  -0.560441   0.024749
     44      -0.000913   0.001108  -0.000047


-----------
IR SPECTRUM
-----------

 Mode   freq       eps      Int      T**2         TX        TY        TZ
       cm**-1   L/(mol*cm) km/mol    a.u.
----------------------------------------------------------------------------
  6:     68.44   0.000037    0.19  0.000169  (-0.000078 -0.000109  0.013011)
  7:    146.10   0.004042   20.43  0.008634  ( 0.000013 -0.000065 -0.092920)
  8:    200.82   0.000025    0.13  0.000038  (-0.000027 -0.000005 -0.006205)
  9:    286.48   0.001584    8.00  0.001725  ( 0.010861 -0.040090  0.000051)
 10:    366.41   0.002677   13.53  0.002280  (-0.042555  0.021659 -0.000035)
 11:    379.15   0.000002    0.01  0.000001  (-0.000012 -0.000027 -0.001213)
 12:    456.65   0.000010    0.05  0.000007  (-0.000011  0.000012  0.002590)
 13:    469.15   0.000229    1.16  0.000152  ( 0.009094  0.008352 -0.000005)
 14:    518.30   0.000562    2.84  0.000338  ( 0.010789  0.014902 -0.000004)
 15:    599.50   0.000419    2.12  0.000218  ( 0.007064  0.012963 -0.000003)
 16:    608.84   0.000015    0.08  0.000008  (-0.000043  0.000001 -0.002758)
 17:    732.56   0.005111   25.83  0.002177  ( 0.023706  0.040190 -0.000001)
 18:    738.73   0.000026    0.13  0.000011  (-0.000056 -0.000069  0.003322)
 19:    805.49   0.021002  106.14  0.008137  (-0.034850 -0.083200  0.000015)
 20:    815.52   0.007592   38.37  0.002905  ( 0.000059  0.000001 -0.053898)
 21:    853.41   0.006643   33.57  0.002429  (-0.000014  0.000000  0.049287)
 22:    883.19   0.000042    0.21  0.000015  ( 0.000003  0.000013  0.003831)
 23:    940.90   0.002458   12.42  0.000815  ( 0.010775  0.026440  0.000000)
 24:   1001.10   0.019458   98.33  0.006065  (-0.076354 -0.015345 -0.000023)
 25:   1054.31   0.000313    1.58  0.000093  ( 0.000185 -0.000008 -0.009623)
 26:   1102.49   0.002014   10.18  0.000570  (-0.020156 -0.012803  0.000003)
 27:   1158.77   0.012927   65.33  0.003481  (-0.001233 -0.058990  0.000038)
 28:   1209.78   0.034708  175.40  0.008953  (-0.094324  0.007482 -0.000039)
 29:   1256.95   0.006238   31.52  0.001549  ( 0.019114 -0.034399  0.000027)
 30:   1331.67   0.084648  427.78  0.019836  (-0.049914 -0.131701  0.000056)
 31:   1381.03   0.002207   11.15  0.000499  (-0.020024  0.009884 -0.000011)
 32:   1415.19   0.000948    4.79  0.000209  (-0.002614  0.014221  0.000026)
 33:   1434.13   0.049339  249.34  0.010736  ( 0.094941  0.041502  0.000012)
 34:   1485.31   0.000464    2.34  0.000097  (-0.000025  0.000030 -0.009870)
 35:   1502.89   0.080795  408.30  0.016776  ( 0.052428  0.118439 -0.000055)
 36:   1510.47   0.002852   14.41  0.000589  (-0.009976 -0.022128 -0.000005)
 37:   1526.49   0.123991  626.60  0.025348  ( 0.079062  0.138192 -0.000058)
 38:   1653.64   0.001742    8.80  0.000329  ( 0.011790  0.013775  0.000006)
 39:   2989.45   0.033799  170.81  0.003528  (-0.059058 -0.006352  0.000080)
 40:   3017.13   0.019521   98.65  0.002019  ( 0.000054  0.000054  0.044933)
 41:   3071.45   0.013715   69.31  0.001393  ( 0.028984  0.023524 -0.000014)
 42:   3071.90   0.012848   64.93  0.001305  ( 0.007770  0.035282 -0.000008)
 43:   3077.00   0.059333  299.85  0.006017  (-0.030052  0.071515 -0.000072)
 44:   3100.72   0.032251  162.98  0.003246  (-0.052741  0.021544 -0.000029)

* The epsilon (eps) is given for a Dirac delta lineshape.
** The dipole moment derivative (T) already includes vibrational overlap.

The first frequency considered to be a vibration is 6
The total number of vibrations considered is 39


--------------------------
THERMOCHEMISTRY AT 298.15K
--------------------------

Temperature         ... 298.15 K
Pressure            ... 1.00 atm
Total Mass          ... 122.12 AMU

Throughout the following assumptions are being made:
  (1) The electronic state is orbitally nondegenerate
  (2) There are no thermally accessible electronically excited states
  (3) Hindered rotations indicated by low frequency modes are not
      treated as such but are treated as vibrations and this may
      cause some error
  (4) All equations used are the standard statistical mechanics
      equations for an ideal gas
  (5) All vibrations are strictly harmonic

freq.      68.44  E(vib)   ...       0.50 
freq.     146.10  E(vib)   ...       0.41 
freq.     200.82  E(vib)   ...       0.35 
freq.     286.48  E(vib)   ...       0.27 
freq.     366.41  E(vib)   ...       0.22 
freq.     379.15  E(vib)   ...       0.21 
freq.     456.65  E(vib)   ...       0.16 
freq.     469.15  E(vib)   ...       0.16 
freq.     518.30  E(vib)   ...       0.13 
freq.     599.50  E(vib)   ...       0.10 
freq.     608.84  E(vib)   ...       0.10 
freq.     732.56  E(vib)   ...       0.06 
freq.     738.73  E(vib)   ...       0.06 
freq.     805.49  E(vib)   ...       0.05 
freq.     815.52  E(vib)   ...       0.05 
freq.     853.41  E(vib)   ...       0.04 
freq.     883.19  E(vib)   ...       0.04 
freq.     940.90  E(vib)   ...       0.03 
freq.    1001.10  E(vib)   ...       0.02 
freq.    1054.31  E(vib)   ...       0.02 
freq.    1102.49  E(vib)   ...       0.02 
freq.    1158.77  E(vib)   ...       0.01 
freq.    1209.78  E(vib)   ...       0.01 
freq.    1256.95  E(vib)   ...       0.01 
freq.    1331.67  E(vib)   ...       0.01 
freq.    1381.03  E(vib)   ...       0.01 
freq.    1415.19  E(vib)   ...       0.00 
freq.    1434.13  E(vib)   ...       0.00 
freq.    1485.31  E(vib)   ...       0.00 
freq.    1502.89  E(vib)   ...       0.00 
freq.    1510.47  E(vib)   ...       0.00 
freq.    1526.49  E(vib)   ...       0.00 
freq.    1653.64  E(vib)   ...       0.00 
freq.    2989.45  E(vib)   ...       0.00 
freq.    3017.13  E(vib)   ...       0.00 
freq.    3071.45  E(vib)   ...       0.00 
freq.    3071.90  E(vib)   ...       0.00 
freq.    3077.00  E(vib)   ...       0.00 
freq.    3100.72  E(vib)   ...       0.00 

------------
INNER ENERGY
------------

The inner energy is: U= E(el) + E(ZPE) + E(vib) + E(rot) + E(trans)
    E(el)   - is the total energy from the electronic structure calculation
              = E(kin-el) + E(nuc-el) + E(el-el) + E(nuc-nuc)
    E(ZPE)  - the the zero temperature vibrational energy from the frequency calculation
    E(vib)  - the the finite temperature correction to E(ZPE) due to population
              of excited vibrational states
    E(rot)  - is the rotational thermal energy
    E(trans)- is the translational thermal energy

Summary of contributions to the inner energy U:
Electronic energy                ...   -420.73959923 Eh
Zero point energy                ...      0.10985662 Eh      68.94 kcal/mol
Thermal vibrational correction   ...      0.00486093 Eh       3.05 kcal/mol
Thermal rotational correction    ...      0.00141627 Eh       0.89 kcal/mol
Thermal translational correction ...      0.00141627 Eh       0.89 kcal/mol
-----------------------------------------------------------------------
Total thermal energy                   -420.62204914 Eh


Summary of corrections to the electronic energy:
(perhaps to be used in another calculation)
Total thermal correction                  0.00769348 Eh       4.83 kcal/mol
Non-thermal (ZPE) correction              0.10985662 Eh      68.94 kcal/mol
-----------------------------------------------------------------------
Total correction                          0.11755009 Eh      73.76 kcal/mol


--------
ENTHALPY
--------

The enthalpy is H = U + kB*T
                kB is Boltzmann's constant
Total free energy                 ...   -420.62204914 Eh 
Thermal Enthalpy correction       ...      0.00094421 Eh       0.59 kcal/mol
-----------------------------------------------------------------------
Total Enthalpy                    ...   -420.62110493 Eh


Note: Only C1 symmetry has been detected, increase convergence thresholds 
      if your molecule has a higher symmetry. Symmetry factor of 1.0 is   
      used for the rotational entropy correction. 
 

Note: Rotational entropy computed according to Herzberg 
Infrared and Raman Spectra, Chapter V,1, Van Nostrand Reinhold, 1945 
Point Group:  C1, Symmetry Number:   1  
Rotational constants in cm-1:     0.103654     0.044648     0.031385 

Vibrational entropy computed according to the QRRHO of S. Grimme
Chem.Eur.J. 2012 18 9955


-------
ENTROPY
-------

The entropy contributions are T*S = T*(S(el)+S(vib)+S(rot)+S(trans))
     S(el)   - electronic entropy
     S(vib)  - vibrational entropy
     S(rot)  - rotational entropy
     S(trans)- translational entropy
The entropies will be listed as multiplied by the temperature to get
units of energy

Electronic entropy                ...      0.00000000 Eh      0.00 kcal/mol
Vibrational entropy               ...      0.00794447 Eh      4.99 kcal/mol
Rotational entropy                ...      0.01368270 Eh      8.59 kcal/mol
Translational entropy             ...      0.01915430 Eh     12.02 kcal/mol
-----------------------------------------------------------------------
Final entropy term                ...      0.04078146 Eh     25.59 kcal/mol

In case the symmetry of your molecule has not been determined correctly
or in case you have a reason to use a different symmetry number we print 
out the resulting rotational entropy values for sn=1,12 :
 --------------------------------------------------------
|  sn= 1 | S(rot)=       0.01368270 Eh      8.59 kcal/mol|
|  sn= 2 | S(rot)=       0.01302824 Eh      8.18 kcal/mol|
|  sn= 3 | S(rot)=       0.01264541 Eh      7.94 kcal/mol|
|  sn= 4 | S(rot)=       0.01237378 Eh      7.76 kcal/mol|
|  sn= 5 | S(rot)=       0.01216310 Eh      7.63 kcal/mol|
|  sn= 6 | S(rot)=       0.01199095 Eh      7.52 kcal/mol|
|  sn= 7 | S(rot)=       0.01184540 Eh      7.43 kcal/mol|
|  sn= 8 | S(rot)=       0.01171933 Eh      7.35 kcal/mol|
|  sn= 9 | S(rot)=       0.01160812 Eh      7.28 kcal/mol|
|  sn=10 | S(rot)=       0.01150864 Eh      7.22 kcal/mol|
|  sn=11 | S(rot)=       0.01141865 Eh      7.17 kcal/mol|
|  sn=12 | S(rot)=       0.01133649 Eh      7.11 kcal/mol|
 --------------------------------------------------------


-------------------
GIBBS FREE ENERGY
-------------------

The Gibbs free energy is G = H - T*S

Total enthalpy                    ...   -420.62110493 Eh 
Total entropy correction          ...     -0.04078146 Eh    -25.59 kcal/mol
-----------------------------------------------------------------------
Final Gibbs free energy         ...   -420.66188639 Eh

For completeness - the Gibbs free energy minus the electronic energy
G-E(el)                           ...      0.07771284 Eh     48.77 kcal/mol


Timings for individual modules:

Sum of individual times         ...      373.820 sec (=   6.230 min)
GTO integral calculation        ...        6.561 sec (=   0.109 min)   1.8 %
SCF iterations                  ...      189.013 sec (=   3.150 min)  50.6 %
SCF Gradient evaluation         ...       53.060 sec (=   0.884 min)  14.2 %
Geometry relaxation             ...        0.264 sec (=   0.004 min)   0.1 %
Analytical frequency calculation...      124.923 sec (=   2.082 min)  33.4 %
                             ****ORCA TERMINATED NORMALLY****
TOTAL RUN TIME: 0 days 0 hours 6 minutes 18 seconds 589 msec
```
