## Supplementary material for "A novel quinone biosynthetic pathway illuminates the evolution of aerobic metabolism": Q7_2e_1H_B3LYP_631Gd_opt.out

```
                                 *****************
                                 * O   R   C   A *
                                 *****************

                                            #,                                       
                                            ###                                      
                                            ####                                     
                                            #####                                    
                                            ######                                   
                                           ########,                                 
                                     ,,################,,,,,                         
                               ,,#################################,,                 
                          ,,##########################################,,             
                       ,#########################################, ''#####,          
                    ,#############################################,,   '####,        
                  ,##################################################,,,,####,       
                ,###########''''           ''''###############################       
              ,#####''   ,,,,##########,,,,          '''####'''          '####       
            ,##' ,,,,###########################,,,                        '##       
           ' ,,###''''                  '''############,,,                           
         ,,##''                                '''############,,,,        ,,,,,,###''
      ,#''                                            '''#######################'''  
     '                                                          ''''####''''         
             ,#######,   #######,   ,#######,      ##                                
            ,#'     '#,  ##    ##  ,#'     '#,    #''#        ######   ,####,        
            ##       ##  ##   ,#'  ##            #'  '#       #        #'  '#        
            ##       ##  #######   ##           ,######,      #####,   #    #        
            '#,     ,#'  ##    ##  '#,     ,#' ,#      #,         ##   #,  ,#        
             '#######'   ##     ##  '#######'  #'      '#     #####' # '####'        


                  #######################################################
                  #                        -***-                        #
                  #          Department of theory and spectroscopy      #
                  #    Directorship and core code : Frank Neese         #
                  #        Max Planck Institute fuer Kohlenforschung    #
                  #                Kaiser Wilhelm Platz 1               #
                  #                 D-45470 Muelheim/Ruhr               #
                  #                      Germany                        #
                  #                                                     #
                  #                  All rights reserved                #
                  #                        -***-                        #
                  #######################################################


                         Program Version 5.0.2 -  RELEASE  -


 With contributions from (in alphabetic order):
   Daniel Aravena         : Magnetic Suceptibility
   Michael Atanasov       : Ab Initio Ligand Field Theory (pilot matlab implementation)
   Alexander A. Auer      : GIAO ZORA, VPT2 properties, NMR spectrum
   Ute Becker             : Parallelization
   Giovanni Bistoni       : ED, misc. LED, open-shell LED, HFLD
   Martin Brehm           : Molecular dynamics
   Dmytro Bykov           : SCF Hessian
   Vijay G. Chilkuri      : MRCI spin determinant printing, contributions to CSF-ICE
   Dipayan Datta          : RHF DLPNO-CCSD density
   Achintya Kumar Dutta   : EOM-CC, STEOM-CC
   Dmitry Ganyushin       : Spin-Orbit,Spin-Spin,Magnetic field MRCI
   Miquel Garcia          : C-PCM and meta-GGA Hessian, CC/C-PCM, Gaussian charge scheme
   Yang Guo               : DLPNO-NEVPT2, F12-NEVPT2, CIM, IAO-localization
   Andreas Hansen         : Spin unrestricted coupled pair/coupled cluster methods
   Benjamin Helmich-Paris : MC-RPA, TRAH-SCF, COSX integrals
   Lee Huntington         : MR-EOM, pCC
   Robert Izsak           : Overlap fitted RIJCOSX, COSX-SCS-MP3, EOM
   Marcus Kettner         : VPT2
   Christian Kollmar      : KDIIS, OOCD, Brueckner-CCSD(T), CCSD density, CASPT2, CASPT2-K
   Simone Kossmann        : Meta GGA functionals, TD-DFT gradient, OOMP2, MP2 Hessian
   Martin Krupicka        : Initial AUTO-CI
   Lucas Lang             : DCDCAS
   Marvin Lechner         : AUTO-CI (C++ implementation), FIC-MRCC
   Dagmar Lenk            : GEPOL surface, SMD
   Dimitrios Liakos       : Extrapolation schemes; Compound Job, initial MDCI parallelization
   Dimitrios Manganas     : Further ROCIS development; embedding schemes
   Dimitrios Pantazis     : SARC Basis sets
   Anastasios Papadopoulos: AUTO-CI, single reference methods and gradients
   Taras Petrenko         : DFT Hessian,TD-DFT gradient, ASA, ECA, R-Raman, ABS, FL, XAS/XES, NRVS
   Peter Pinski           : DLPNO-MP2, DLPNO-MP2 Gradient
   Christoph Reimann      : Effective Core Potentials
   Marius Retegan         : Local ZFS, SOC
   Christoph Riplinger    : Optimizer, TS searches, QM/MM, DLPNO-CCSD(T), (RO)-DLPNO pert. Triples
   Tobias Risthaus        : Range-separated hybrids, TD-DFT gradient, RPA, STAB
   Michael Roemelt        : Original ROCIS implementation
   Masaaki Saitow         : Open-shell DLPNO-CCSD energy and density
   Barbara Sandhoefer     : DKH picture change effects
   Avijit Sen             : IP-ROCIS
   Kantharuban Sivalingam : CASSCF convergence, NEVPT2, FIC-MRCI
   Bernardo de Souza      : ESD, SOC TD-DFT
   Georgi Stoychev        : AutoAux, RI-MP2 NMR, DLPNO-MP2 response
   Willem Van den Heuvel  : Paramagnetic NMR
   Boris Wezisla          : Elementary symmetry handling
   Frank Wennmohs         : Technical directorship


 We gratefully acknowledge several colleagues who have allowed us to
 interface, adapt or use parts of their codes:
   Stefan Grimme, W. Hujo, H. Kruse, P. Pracht,  : VdW corrections, initial TS optimization,
                  C. Bannwarth, S. Ehlert          DFT functionals, gCP, sTDA/sTD-DF
   Ed Valeev, F. Pavosevic, A. Kumar             : LibInt (2-el integral package), F12 methods
   Garnet Chan, S. Sharma, J. Yang, R. Olivares  : DMRG
   Ulf Ekstrom                                   : XCFun DFT Library
   Mihaly Kallay                                 : mrcc  (arbitrary order and MRCC methods)
   Jiri Pittner, Ondrej Demel                    : Mk-CCSD
   Frank Weinhold                                : gennbo (NPA and NBO analysis)
   Christopher J. Cramer and Donald G. Truhlar   : smd solvation model
   Lars Goerigk                                  : TD-DFT with DH, B97 family of functionals
   V. Asgeirsson, H. Jonsson                     : NEB implementation
   FAccTs GmbH                                   : IRC, NEB, NEB-TS, DLPNO-Multilevel, CI-OPT
                                                   MM, QMMM, 2- and 3-layer-ONIOM, Crystal-QMMM,
                                                   LR-CPCM, SF, NACMEs, symmetry and pop. for TD-DFT,
                                                   nearIR, NL-DFT gradient (VV10), updates on ESD,
                                                   ML-optimized integration grids
   S Lehtola, MJT Oliveira, MAL Marques          : LibXC Library
   Liviu Ungur et al                             : ANISO software


 Your calculation uses the libint2 library for the computation of 2-el integrals
 For citations please refer to: http://libint.valeyev.net

 Your ORCA version has been built with support for libXC version: 5.1.0
 For citations please refer to: https://tddft.org/programs/libxc/

 This ORCA versions uses:
   CBLAS   interface :  Fast vector & matrix operations
   LAPACKE interface :  Fast linear algebra routines
   SCALAPACK package :  Parallel linear algebra routines
   Shared memory     :  Shared parallel matrices
   BLAS/LAPACK       :  OpenBLAS 0.3.15  USE64BITINT DYNAMIC_ARCH NO_AFFINITY Zen SINGLE_THREADED
        Core in use  :  Zen
   Copyright (c) 2011-2014, The OpenBLAS Project


================================================================================

----- Orbital basis set information -----
Your calculation utilizes the basis: 6-31G(d)
   H-He, Li-Ne : W. J. Hehre, R. Ditchfield and J.A. Pople, J. Chem. Phys. 56, 2257 (1972).
                 Note: He and Ne are unpublished basis sets taken from the Gaussian program.
                 Note: Li and B from J. D. Dill and J. A. Pople, J. Chem. Phys. 62, 2921 (1975).
   Na - Ar     : M. M. Francl, W. J. Pietro, W. J. Hehre, J. S. Binkley, M. S. Gordon, 
                 D. J. DeFrees and J. A. Pople, J. Chem. Phys. 77, 3654 (1982).
   K - Zn      : V. A. Rassolov, J. A. Pople, M. A. Ratner, and T. L. Windus, J. Chem. Phys. 109, 1223 (1998).

----- AuxJ basis set information -----
Your calculation utilizes the auxiliary basis: def2/J
   F. Weigend, Phys. Chem. Chem. Phys. 8, 1057 (2006).

================================================================================
                                        WARNINGS
                       Please study these warnings very carefully!
================================================================================


WARNING: Geometry Optimization
  ===> : Switching off AutoStart
         For restart on a previous wavefunction, please use MOREAD

INFO   : the flag for use of the SHARK integral package has been found!

================================================================================
                                       INPUT FILE
================================================================================
NAME = Q7_2e_1H_B3LYP_631Gd_opt.inp
|  1> !Defgrid3 VeryTightOpt CPCM(water) B3LYP 6-31G(d) OPT FREQ
|  2> 
|  3> %maxcore 2048
|  4> 
|  5> %pal
|  6>    nprocs 4
|  7> end
|  8> 
|  9> * xyz -1 1
| 10>  C                  0.64546233   -1.46916564    0.00000000
| 11>  C                  1.34300033   -0.26141464    0.00000000
| 12>  C                 -0.74947867    0.94701636   -0.00167800
| 13>  C                 -1.44707967   -0.26118964   -0.00068200
| 14>  H                  1.19497033   -2.42167864    0.00131500
| 15>  H                 -1.29960067    1.89929736   -0.00263100
| 16>  H                 -2.54668367   -0.26100664   -0.00086200
| 17>  C                  0.64534633    0.94709436   -0.00119900
| 18>  O                  1.34492906    2.15977052   -0.00192644
| 19>  C                 -0.74969767   -1.46916564    0.00000000
| 20>  O                 -1.36356281   -2.53193385    0.00057299
| 21>  C                  2.88300007   -0.26130260    0.00088786
| 22>  H                  3.24013375    0.24214403   -0.87312417
| 23>  H                  3.23912623    0.24410757    0.87417745
| 24>  H                  3.23973960   -1.27008163    0.00222718
| 25>  H                  2.28882609    1.98467515   -0.00182140
| 26> **                         ****END OF INPUT****
================================================================================

                       *****************************
                       * Geometry Optimization Run *
                       *****************************

Geometry optimization settings:
Update method            Update   .... BFGS
Choice of coordinates    CoordSys .... Z-matrix Internals
Initial Hessian          InHess   .... Almoef's Model

Convergence Tolerances:
Energy Change            TolE     ....  2.0000e-07 Eh
Max. Gradient            TolMAXG  ....  3.0000e-05 Eh/bohr
RMS Gradient             TolRMSG  ....  8.0000e-06 Eh/bohr
Max. Displacement        TolMAXD  ....  2.0000e-04 bohr
RMS Displacement         TolRMSD  ....  1.0000e-04 bohr
Strict Convergence                ....  False
------------------------------------------------------------------------------
                        ORCA OPTIMIZATION COORDINATE SETUP
------------------------------------------------------------------------------

The optimization will be done in new redundant internal coordinates
Making redundant internal coordinates   ...  (new redundants) done
Evaluating the initial hessian          ...  (Almloef) done
Evaluating the coordinates              ...  done
Calculating the B-matrix                .... done
Calculating the G-matrix                .... done
Diagonalizing the G-matrix              .... done
The first mode is                       ....   31
The number of degrees of freedom        ....   42

    -----------------------------------------------------------------
                    Redundant Internal Coordinates


    -----------------------------------------------------------------
         Definition                    Initial Value    Approx d2E/dq
    -----------------------------------------------------------------
      1. B(C   1,C   0)                  1.3947         0.614074   
      2. B(C   3,C   2)                  1.3951         0.613114   
      3. B(H   4,C   0)                  1.0997         0.347551   
      4. B(H   5,C   2)                  1.0998         0.347416   
      5. B(H   6,C   3)                  1.0996         0.347617   
      6. B(C   7,C   2)                  1.3948         0.613819   
      7. B(C   7,C   1)                  1.3954         0.612463   
      8. B(O   8,C   7)                  1.4000         0.539413   
      9. B(C   9,C   3)                  1.3948         0.613810   
     10. B(C   9,C   0)                  1.3952         0.613064   
     11. B(O  10,C   9)                  1.2273         1.017246   
     12. B(C  11,C   1)                  1.5400         0.360100   
     13. B(H  12,C  11)                  1.0700         0.387554   
     14. B(H  13,C  11)                  1.0700         0.387554   
     15. B(H  14,C  11)                  1.0700         0.387554   
     16. B(H  15,O   8)                  0.9600         0.519956   
     17. A(C   1,C   0,C   9)          120.0086         0.432441   
     18. A(C   1,C   0,H   4)          120.0106         0.350230   
     19. A(H   4,C   0,C   9)          119.9808         0.350133   
     20. A(C   0,C   1,C  11)          120.0128         0.393474   
     21. A(C   0,C   1,C   7)          119.9942         0.432365   
     22. A(C   7,C   1,C  11)          119.9930         0.393293   
     23. A(H   5,C   2,C   7)          120.0113         0.350183   
     24. A(C   3,C   2,C   7)          120.0047         0.432415   
     25. A(C   3,C   2,H   5)          119.9840         0.350115   
     26. A(H   6,C   3,C   9)          120.0080         0.350216   
     27. A(C   2,C   3,H   6)          119.9920         0.350149   
     28. A(C   2,C   3,C   9)          120.0000         0.432414   
     29. A(C   1,C   7,C   2)          119.9940         0.432333   
     30. A(C   2,C   7,O   8)          119.9835         0.419858   
     31. A(C   1,C   7,O   8)          120.0225         0.419693   
     32. A(C   7,O   8,H  15)          109.4712         0.361395   
     33. A(C   0,C   9,O  10)          120.0111         0.470837   
     34. A(C   0,C   9,C   3)          119.9985         0.432408   
     35. A(C   3,C   9,O  10)          119.9904         0.470942   
     36. A(H  13,C  11,H  14)          109.4712         0.297665   
     37. A(H  12,C  11,H  14)          109.4712         0.297665   
     38. A(C   1,C  11,H  14)          109.4712         0.326284   
     39. A(H  12,C  11,H  13)          109.4713         0.297665   
     40. A(C   1,C  11,H  13)          109.4712         0.326284   
     41. A(C   1,C  11,H  12)          109.4712         0.326284   
     42. D(C  11,C   1,C   0,H   4)      0.0410         0.026063   
     43. D(C  11,C   1,C   0,C   9)    179.9619         0.026063   
     44. D(C   7,C   1,C   0,C   9)     -0.0568         0.026063   
     45. D(C   7,C   1,C   0,H   4)   -179.9777         0.026063   
     46. D(H   6,C   3,C   2,H   5)      0.0007         0.025977   
     47. D(C   9,C   3,C   2,H   5)    179.9750         0.025977   
     48. D(C   9,C   3,C   2,C   7)     -0.0376         0.025977   
     49. D(H   6,C   3,C   2,C   7)    179.9881         0.025977   
     50. D(C   1,C   7,C   2,H   5)   -179.9995         0.026041   
     51. D(O   8,C   7,C   1,C  11)      0.0157         0.025919   
     52. D(O   8,C   7,C   1,C   0)   -179.9656         0.025919   
     53. D(C   2,C   7,C   1,C  11)   -179.9846         0.025919   
     54. D(C   1,C   7,C   2,C   3)      0.0131         0.026041   
     55. D(O   8,C   7,C   2,C   3)   -179.9871         0.026041   
     56. D(C   2,C   7,C   1,C   0)      0.0341         0.025919   
     57. D(O   8,C   7,C   2,H   5)      0.0002         0.026041   
     58. D(H  15,O   8,C   7,C   2)   -179.9773         0.021008   
     59. D(H  15,O   8,C   7,C   1)      0.0225         0.021008   
     60. D(O  10,C   9,C   3,H   6)     -0.0094         0.026040   
     61. D(O  10,C   9,C   3,C   2)   -179.9837         0.026040   
     62. D(C   0,C   9,C   3,H   6)    179.9892         0.026040   
     63. D(C   0,C   9,C   3,C   2)      0.0149         0.026040   
     64. D(O  10,C   9,C   0,H   4)     -0.0482         0.025973   
     65. D(O  10,C   9,C   0,C   1)   -179.9691         0.025973   
     66. D(C   3,C   9,C   0,H   4)    179.9532         0.025973   
     67. D(C   3,C   9,C   0,C   1)      0.0323         0.025973   
     68. D(H  13,C  11,C   1,C   7)     59.9734         0.009750   
     69. D(H  13,C  11,C   1,C   0)   -120.0453         0.009750   
     70. D(H  12,C  11,C   1,C   7)    -60.0266         0.009750   
     71. D(H  14,C  11,C   1,C   0)     -0.0453         0.009750   
     72. D(H  12,C  11,C   1,C   0)    119.9547         0.009750   
     73. D(H  14,C  11,C   1,C   7)    179.9734         0.009750   
    -----------------------------------------------------------------

Number of atoms                         .... 16
Number of degrees of freedom            .... 73

         *************************************************************
         *                GEOMETRY OPTIMIZATION CYCLE   1            *
         *************************************************************
---------------------------------
CARTESIAN COORDINATES (ANGSTROEM)
---------------------------------
  C      0.645462   -1.469166    0.000000
  C      1.343000   -0.261415    0.000000
  C     -0.749479    0.947016   -0.001678
  C     -1.447080   -0.261190   -0.000682
  H      1.194970   -2.421679    0.001315
  H     -1.299601    1.899297   -0.002631
  H     -2.546684   -0.261007   -0.000862
  C      0.645346    0.947094   -0.001199
  O      1.344929    2.159771   -0.001926
  C     -0.749698   -1.469166    0.000000
  O     -1.363563   -2.531934    0.000573
  C      2.883000   -0.261303    0.000888
  H      3.240134    0.242144   -0.873124
  H      3.239126    0.244108    0.874177
  H      3.239740   -1.270082    0.002227
  H      2.288826    1.984675   -0.001821

----------------------------
CARTESIAN COORDINATES (A.U.)
----------------------------
  NO LB      ZA    FRAG     MASS         X           Y           Z
   0 C     6.0000    0    12.011    1.219747   -2.776321    0.000000
   1 C     6.0000    0    12.011    2.537903   -0.494002    0.000000
   2 C     6.0000    0    12.011   -1.416309    1.789602   -0.003171
   3 C     6.0000    0    12.011   -2.734584   -0.493577   -0.001289
   4 H     1.0000    0     1.008    2.258167   -4.576309    0.002485
   5 H     1.0000    0     1.008   -2.455889    3.589152   -0.004972
   6 H     1.0000    0     1.008   -4.812535   -0.493231   -0.001629
   7 C     6.0000    0    12.011    1.219528    1.789749   -0.002266
   8 O     8.0000    0    15.999    2.541548    4.081375   -0.003640
   9 C     6.0000    0    12.011   -1.416723   -2.776321    0.000000
  10 O     8.0000    0    15.999   -2.576760   -4.784662    0.001083
  11 C     6.0000    0    12.011    5.448081   -0.493790    0.001678
  12 H     1.0000    0     1.008    6.122965    0.457586   -1.649966
  13 H     1.0000    0     1.008    6.121061    0.461296    1.651956
  14 H     1.0000    0     1.008    6.122221   -2.400106    0.004209
  15 H     1.0000    0     1.008    4.325254    3.750492   -0.003442

--------------------------------
INTERNAL COORDINATES (ANGSTROEM)
--------------------------------
 C      0   0   0     0.000000000000     0.00000000     0.00000000
 C      1   0   0     1.394712063275     0.00000000     0.00000000
 C      2   1   0     2.416356071213    89.99830213     0.00000000
 C      3   2   1     1.395137945027    89.99456448     0.04089897
 H      1   2   3     1.099655303474   120.01055010   180.03933572
 H      3   2   1     1.099760985876   150.02148419   180.03038811
 H      4   3   2     1.099604029960   119.99197526   179.99465310
 C      3   2   1     1.394825084428    30.01014083   180.02954567
 O      8   3   2     1.399999997970   119.98347346   179.99976271
 C      4   3   2     1.394829070397   120.00002272   359.96894842
 O     10   4   3     1.227316995161   119.99040334   180.01634103
 C      2   1   3     1.540000000016   120.01279517   180.00164014
 H     12   2   1     1.070000001511   109.47120266   119.95468451
 H     12   2   1     1.069999995223   109.47120273   239.95470040
 H     12   2   1     1.070000008136   109.47123089   359.95469269
 H      9   8   3     0.960000001496   109.47122080   180.02271798

---------------------------
INTERNAL COORDINATES (A.U.)
---------------------------
 C      0   0   0     0.000000000000     0.00000000     0.00000000
 C      1   0   0     2.635623835266     0.00000000     0.00000000
 C      2   1   0     4.566251216630    89.99830213     0.00000000
 C      3   2   1     2.636428635142    89.99456448     0.04089897
 H      1   2   3     2.078047365279   120.01055010   180.03933572
 H      3   2   1     2.078247076076   150.02148419   180.03038811
 H      4   3   2     2.077950472381   119.99197526   179.99465310
 C      3   2   1     2.635837414293    30.01014083   180.02954567
 O      8   3   2     2.645616583653   119.98347346   179.99976271
 C      4   3   2     2.635844946682   120.00002272   359.96894842
 O     10   4   3     2.319293000362   119.99040334   180.01634103
 C      2   1   3     2.910178246268   120.01279517   180.00164014
 H     12   2   1     2.022006966151   109.47120266   119.95468451
 H     12   2   1     2.022006954269   109.47120273   239.95470040
 H     12   2   1     2.022006978670   109.47123089   359.95469269
 H      9   8   3     1.814137091391   109.47122080   180.02271798

---------------------
BASIS SET INFORMATION
---------------------
There are 3 groups of distinct atoms

 Group   1 Type C   : 10s4p1d contracted to 3s2p1d pattern {631/31/1}
 Group   2 Type H   : 4s contracted to 2s pattern {31}
 Group   3 Type O   : 10s4p1d contracted to 3s2p1d pattern {631/31/1}

Atom   0C    basis set group =>   1
Atom   1C    basis set group =>   1
Atom   2C    basis set group =>   1
Atom   3C    basis set group =>   1
Atom   4H    basis set group =>   2
Atom   5H    basis set group =>   2
Atom   6H    basis set group =>   2
Atom   7C    basis set group =>   1
Atom   8O    basis set group =>   3
Atom   9C    basis set group =>   1
Atom  10O    basis set group =>   3
Atom  11C    basis set group =>   1
Atom  12H    basis set group =>   2
Atom  13H    basis set group =>   2
Atom  14H    basis set group =>   2
Atom  15H    basis set group =>   2
---------------------------------
AUXILIARY/J BASIS SET INFORMATION
---------------------------------
There are 3 groups of distinct atoms

 Group   1 Type C   : 12s5p4d2f1g contracted to 6s4p3d1f1g pattern {711111/2111/211/2/1}
 Group   2 Type H   : 5s2p1d contracted to 3s1p1d pattern {311/2/1}
 Group   3 Type O   : 12s5p4d2f1g contracted to 6s4p3d1f1g pattern {711111/2111/211/2/1}

Atom   0C    basis set group =>   1
Atom   1C    basis set group =>   1
Atom   2C    basis set group =>   1
Atom   3C    basis set group =>   1
Atom   4H    basis set group =>   2
Atom   5H    basis set group =>   2
Atom   6H    basis set group =>   2
Atom   7C    basis set group =>   1
Atom   8O    basis set group =>   3
Atom   9C    basis set group =>   1
Atom  10O    basis set group =>   3
Atom  11C    basis set group =>   1
Atom  12H    basis set group =>   2
Atom  13H    basis set group =>   2
Atom  14H    basis set group =>   2
Atom  15H    basis set group =>   2


           ************************************************************
           *        Program running with 4 parallel MPI-processes     *
           *              working on a common directory               *
           ************************************************************
------------------------------------------------------------------------------
                           ORCA GTO INTEGRAL CALCULATION
                           -- RI-GTO INTEGRALS CHOSEN --
------------------------------------------------------------------------------
------------------------------------------------------------------------------
                   ___                                                        
                  /   \      - P O W E R E D   B Y -                         
                 /     \                                                     
                 |  |  |   _    _      __       _____    __    __             
                 |  |  |  | |  | |    /  \     |  _  \  |  |  /  |          
                  \  \/   | |  | |   /    \    | | | |  |  | /  /          
                 / \  \   | |__| |  /  /\  \   | |_| |  |  |/  /          
                |  |  |   |  __  | /  /__\  \  |    /   |      \           
                |  |  |   | |  | | |   __   |  |    \   |  |\   \          
                \     /   | |  | | |  |  |  |  | |\  \  |  | \   \       
                 \___/    |_|  |_| |__|  |__|  |_| \__\ |__|  \__/        
                                                                              
                      - O R C A' S   B I G   F R I E N D -                    
                                      &                                       
                       - I N T E G R A L  F E E D E R -                       
                                                                              
 v1 FN, 2020, v2 2021                                                         
------------------------------------------------------------------------------


Reading SHARK input file Q7_2e_1H_B3LYP_631Gd_opt.SHARKINP.tmp ... ok
----------------------
SHARK INTEGRAL PACKAGE
----------------------

Number of atoms                             ...     16
Number of basis functions                   ...    140
Number of shells                            ...     68
Maximum angular momentum                    ...      2
Integral batch strategy                     ... SHARK/LIBINT Hybrid
RI-J (if used) integral strategy            ... SPLIT-RIJ (Revised 2003 algorithm where possible)
Printlevel                                  ...      1
Contraction scheme used                     ... SEGMENTED contraction
Coulomb Range Separation                    ... NOT USED
Exchange Range Separation                   ... NOT USED
Finite Nucleus Model                        ... NOT USED
Auxiliary Coulomb fitting basis             ... AVAILABLE
   # of basis functions in Aux-J            ...    518
   # of shells in Aux-J                     ...    170
   Maximum angular momentum in Aux-J        ...      4
Auxiliary J/K fitting basis                 ... NOT available
Auxiliary Correlation fitting basis         ... NOT available
Auxiliary 'external' fitting basis          ... NOT available
Integral threshold                          ...     2.500000e-11
Primitive cut-off                           ...     2.500000e-12
Primitive pair pre-selection threshold      ...     2.500000e-12

Calculating pre-screening integrals         ... done (  0.0 sec) Dimension = 68
Organizing shell pair data                  ... done (  0.0 sec)
Shell pair information
Total number of shell pairs                 ...      2346
Shell pairs after pre-screening             ...      2203
Total number of primitive shell pairs       ...     13576
Primitive shell pairs kept                  ...      8370
          la=0 lb=0:    775 shell pairs
          la=1 lb=0:    713 shell pairs
          la=1 lb=1:    170 shell pairs
          la=2 lb=0:    342 shell pairs
          la=2 lb=1:    159 shell pairs
          la=2 lb=2:     44 shell pairs

Calculating one electron integrals          ... done (  0.0 sec)
Calculating RI/J V-Matrix + Cholesky decomp.... done (  0.0 sec)
Calculating Nuclear repulsion               ... done (  0.0 sec) ENN=    418.915519642921 Eh

SHARK setup successfully completed in   0.2 seconds

Maximum memory used throughout the entire GTOINT-calculation: 12.2 MB


           ************************************************************
           *        Program running with 4 parallel MPI-processes     *
           *              working on a common directory               *
           ************************************************************
-------------------------------------------------------------------------------
                                 ORCA SCF
-------------------------------------------------------------------------------

------------
SCF SETTINGS
------------
Hamiltonian:
 Density Functional     Method          .... DFT(GTOs)
 Exchange Functional    Exchange        .... B88
   X-Alpha parameter    XAlpha          ....  0.666667
   Becke's b parameter  XBeta           ....  0.004200
 Correlation Functional Correlation     .... LYP
 LDA part of GGA corr.  LDAOpt          .... VWN-5
 Gradients option       PostSCFGGA      .... off
 Hybrid DFT is turned on
   Fraction HF Exchange ScalHFX         ....  0.200000
   Scaling of DF-GGA-X  ScalDFX         ....  0.720000
   Scaling of DF-GGA-C  ScalDFC         ....  0.810000
   Scaling of DF-LDA-C  ScalLDAC        ....  1.000000
   Perturbative correction              ....  0.000000
   Density functional embedding theory  .... OFF
   NL short-range parameter             ....  4.800000
 RI-approximation to the Coulomb term is turned on
   Number of AuxJ basis functions       .... 518
   RIJ-COSX (HFX calculated with COS-X)).... on


General Settings:
 Integral files         IntName         .... Q7_2e_1H_B3LYP_631Gd_opt
 Hartree-Fock type      HFTyp           .... RHF
 Total Charge           Charge          ....   -1
 Multiplicity           Mult            ....    1
 Number of Electrons    NEL             ....   66
 Basis Dimension        Dim             ....  140
 Nuclear Repulsion      ENuc            ....    418.9155196429 Eh

Convergence Acceleration:
 DIIS                   CNVDIIS         .... on
   Start iteration      DIISMaxIt       ....    12
   Startup error        DIISStart       ....  0.200000
   # of expansion vecs  DIISMaxEq       ....     5
   Bias factor          DIISBfac        ....   1.050
   Max. coefficient     DIISMaxC        ....  10.000
 Trust-Rad. Augm. Hess. CNVTRAH         .... auto
   Auto Start mean grad. ratio tolernc. ....  1.125000
   Auto Start start iteration           ....    20
   Auto Start num. interpolation iter.  ....    10
   Max. Number of Micro iterations      ....    16
   Max. Number of Macro iterations      .... Maxiter - #DIIS iter
   Number of Davidson start vectors     ....     2
   Converg. threshold I  (grad. norm)   ....   1.000e-05
   Converg. threshold II (energy diff.) ....   1.000e-08
   Grad. Scal. Fac. for Micro threshold ....   0.100
   Minimum threshold for Micro iter.    ....   0.010
   NR start threshold (gradient norm)   ....   0.001
   Initial trust radius                 ....   0.400
   Minimum AH scaling param. (alpha)    ....   1.000
   Maximum AH scaling param. (alpha)    .... 1000.000
   Orbital update algorithm             .... Taylor
   White noise on init. David. guess    .... on
   Maximum white noise                  ....   0.010
   Quad. conv. algorithm                .... NR
 SOSCF                  CNVSOSCF        .... on
   Start iteration      SOSCFMaxIt      ....   150
   Startup grad/error   SOSCFStart      ....  0.003300
 Level Shifting         CNVShift        .... on
   Level shift para.    LevelShift      ....    0.2500
   Turn off err/grad.   ShiftErr        ....    0.0010
 Zerner damping         CNVZerner       .... off
 Static damping         CNVDamp         .... on
   Fraction old density DampFac         ....    0.7000
   Max. Damping (<1)    DampMax         ....    0.9800
   Min. Damping (>=0)   DampMin         ....    0.0000
   Turn off err/grad.   DampErr         ....    0.1000
 Fernandez-Rico         CNVRico         .... off

SCF Procedure:
 Maximum # iterations   MaxIter         ....   125
 SCF integral mode      SCFMode         .... Direct
   Integral package                     .... SHARK and LIBINT hybrid scheme
 Reset frequency        DirectResetFreq ....    20
 Integral Threshold     Thresh          ....  2.500e-11 Eh
 Primitive CutOff       TCut            ....  2.500e-12 Eh

Convergence Tolerance:
 Convergence Check Mode ConvCheckMode   .... Total+1el-Energy
 Convergence forced     ConvForced      .... 0
 Energy Change          TolE            ....  1.000e-08 Eh
 1-El. energy change                    ....  1.000e-05 Eh
 Orbital Gradient       TolG            ....  1.000e-05
 Orbital Rotation angle TolX            ....  1.000e-05
 DIIS Error             TolErr          ....  5.000e-07


Diagonalization of the overlap matrix:
Smallest eigenvalue                        ... 4.522e-04
Time for diagonalization                   ...    0.004 sec
Threshold for overlap eigenvalues          ... 1.000e-08
Number of eigenvalues below threshold      ... 0
Time for construction of square roots      ...    0.001 sec
Total time needed                          ...    0.005 sec

Time for model grid setup =    0.093 sec

------------------------------
INITIAL GUESS: MODEL POTENTIAL
------------------------------
Loading Hartree-Fock densities                     ... done
Calculating cut-offs                               ... done
Initializing the effective Hamiltonian             ... done
Setting up the integral package (SHARK)            ... done
Starting the Coulomb interaction                   ... done (   0.0 sec)
Reading the grid                                   ... done
Mapping shells                                     ... done
Starting the XC term evaluation                    ... done (   0.1 sec)
  promolecular density results
     # of electrons  =     64.993219907
     EX              =    -54.477831276
     EC              =     -2.216127708
     EX+EC           =    -56.693958984
Transforming the Hamiltonian                       ... done (   0.0 sec)
Diagonalizing the Hamiltonian                      ... done (   0.0 sec)
Back transforming the eigenvectors                 ... done (   0.0 sec)
Now organizing SCF variables                       ... done
                      ------------------
                      INITIAL GUESS DONE (   0.2 sec)
                      ------------------
-------------------
DFT GRID GENERATION
-------------------

General Integration Accuracy     IntAcc      ... 4.959
Radial Grid Type                 RadialGrid  ... OptM3 with GC (2021)
Angular Grid (max. ang.)         AngularGrid ... 6 (Lebedev-590)
Angular grid pruning method      GridPruning ... 4 (adaptive)
Weight generation scheme         WeightScheme... Becke
Basis function cutoff            BFCut       ... 1.0000e-11
Integration weight cutoff        WCut        ... 1.0000e-14
Angular grids for H and He will be reduced by one unit
Partially contracted basis set               ... off
Rotationally invariant grid construction     ... off

Total number of grid points                  ...   189437
Total number of batches                      ...     2967
Average number of points per batch           ...       63
Average number of grid points per atom       ...    11840
Time for grid setup =    2.460 sec

--------------------
COSX GRID GENERATION
--------------------

GRIDX 1
-------
General Integration Accuracy     IntAcc      ... 4.020
Radial Grid Type                 RadialGrid  ... OptM3 with GC (2021)
Angular Grid (max. ang.)         AngularGrid ... 2 (Lebedev-110)
Angular grid pruning method      GridPruning ... 4 (adaptive)
Weight generation scheme         WeightScheme... Becke
Basis function cutoff            BFCut       ... 1.0000e-11
Integration weight cutoff        WCut        ... 1.0000e-14
Angular grids for H and He will be reduced by one unit
Partially contracted basis set               ... on
Rotationally invariant grid construction     ... off

Total number of grid points                  ...    21479
Total number of batches                      ...      343
Average number of points per batch           ...       62
Average number of grid points per atom       ...     1342
UseSFitting                                  ... on

GRIDX 2
-------
General Integration Accuracy     IntAcc      ... 4.338
Radial Grid Type                 RadialGrid  ... OptM3 with GC (2021)
Angular Grid (max. ang.)         AngularGrid ... 3 (Lebedev-194)
Angular grid pruning method      GridPruning ... 4 (adaptive)
Weight generation scheme         WeightScheme... Becke
Basis function cutoff            BFCut       ... 1.0000e-11
Integration weight cutoff        WCut        ... 1.0000e-14
Angular grids for H and He will be reduced by one unit
Partially contracted basis set               ... on
Rotationally invariant grid construction     ... off

Total number of grid points                  ...    47272
Total number of batches                      ...      746
Average number of points per batch           ...       63
Average number of grid points per atom       ...     2954
UseSFitting                                  ... on

GRIDX 3
-------
General Integration Accuracy     IntAcc      ... 4.871
Radial Grid Type                 RadialGrid  ... OptM3 with GC (2021)
Angular Grid (max. ang.)         AngularGrid ... 4 (Lebedev-302)
Angular grid pruning method      GridPruning ... 4 (adaptive)
Weight generation scheme         WeightScheme... Becke
Basis function cutoff            BFCut       ... 1.0000e-11
Integration weight cutoff        WCut        ... 1.0000e-14
Angular grids for H and He will be reduced by one unit
Partially contracted basis set               ... on
Rotationally invariant grid construction     ... off

Total number of grid points                  ...    89150
Total number of batches                      ...     1403
Average number of points per batch           ...       63
Average number of grid points per atom       ...     5572
UseSFitting                                  ... on

Time for X-Grid setup             =    0.896 sec


--------------------
CPCM SOLVATION MODEL
--------------------
CPCM parameters:
  Epsilon                                         ...      80.4000
  Refrac                                          ...       1.3300
  Rsolv                                           ...       1.3000
  Surface type                                    ... GAUSSIAN VDW
  Epsilon function type                           ...         CPCM
Radii:
 Radius for C  used is    3.8550 Bohr (=   2.0400 Ang.)
 Radius for H  used is    2.4944 Bohr (=   1.3200 Ang.)
 Radius for O  used is    3.4469 Bohr (=   1.8240 Ang.)
Calculating surface                               ...        done! (  0.0s)
GEPOL surface points                              ...          904
GEPOL Volume                                      ...    1029.3105
GEPOL Surface-area                                ...     579.8939
Calculating surface distance matrix               ...        done! (  0.0s)
Performing Cholesky decomposition & store         ...        done! (  0.0s)
Overall time for CPCM initialization              ...                 0.0s
--------------
SCF ITERATIONS
--------------
ITER       Energy         Delta-E        Max-DP      RMS-DP      [F,P]     Damp
               ***  Starting incremental Fock matrix formation  ***
  0   -420.8991781690   0.000000000000 0.11494719  0.00393908  0.3369110 0.7000
  1   -421.0545883615  -0.155410192475 0.07004842  0.00279338  0.1469011 0.7000
                               ***Turning on DIIS***
  2   -421.1203637679  -0.065775406454 0.09131702  0.00434359  0.0425010 0.0000
  3   -421.2202652350  -0.099901467117 0.05526224  0.00203023  0.0796524 0.0000
  4   -421.2416076844  -0.021342449358 0.01506967  0.00054532  0.0117209 0.0000
  5   -421.2428484592  -0.001240774746 0.00526204  0.00021441  0.0070887 0.0000
                      *** Initiating the SOSCF procedure ***
                           *** Shutting down DIIS ***
                      *** Re-Reading the Fockian *** 
                      *** Removing any level shift *** 
ITER      Energy       Delta-E        Grad      Rot      Max-DP    RMS-DP
  6   -421.24295982  -0.0001113653  0.000509  0.000509  0.002528  0.000109
               *** Restarting incremental Fock matrix formation ***
  7   -421.24295387   0.0000059518  0.000473  0.002199  0.002599  0.000067
  8   -421.24294556   0.0000083129  0.000887  0.001418  0.001633  0.000042
  9   -421.24295803  -0.0000124747  0.000020  0.000057  0.000092  0.000004
 10   -421.24295802   0.0000000146  0.000033  0.000040  0.000064  0.000002
                  ***Gradient check signals convergence***
              ***Rediagonalizing the Fockian in SOSCF/NRSCF***

               *****************************************************
               *                     SUCCESS                       *
               *           SCF CONVERGED AFTER  11 CYCLES          *
               *****************************************************

Old exchange energy                            =    -11.135900759 Eh
New exchange energy                            =    -11.135897150 Eh
Exchange energy change after final integration =      0.000003609 Eh
Total energy after final integration           =   -421.242954437 Eh
Final COS-X integration done in                =     2.980 sec

----------------
TOTAL SCF ENERGY
----------------

Total Energy       :         -421.24295444 Eh          -11462.60354 eV

Components:
Nuclear Repulsion  :          418.91551964 Eh           11399.27082 eV
Electronic Energy  :         -840.15847408 Eh          -22861.87435 eV
One Electron Energy:        -1416.09708656 Eh          -38533.96075 eV
Two Electron Energy:          575.93861248 Eh           15672.08640 eV
Max COSX asymmetry :            0.00000053 Eh               0.00001 eV
CPCM Dielectric    :           -0.10606149 Eh              -2.88608 eV

Virial components:
Potential Energy   :         -840.59484171 Eh          -22873.74852 eV
Kinetic Energy     :          419.35188728 Eh           11411.14498 eV
Virial Ratio       :            2.00450950


DFT components:
N(Alpha)           :       32.999998792419 electrons
N(Beta)            :       32.999998792419 electrons
N(Total)           :       65.999997584838 electrons
E(X)               :      -44.234128708083 Eh       
E(C)               :       -2.653275122505 Eh       
E(XC)              :      -46.887403830588 Eh       
DFET-embed. en.    :        0.000000000000 Eh       
CPCM Solvation Model Properties:
Surface-charge          :            0.98185428
Charge-correction       :           -0.00240051 Eh              -0.06532 eV
Free-energy (cav+disp)  :  This term is not implemented in the current solvation scheme

---------------
SCF CONVERGENCE
---------------

  Last Energy change         ...   -2.5925e-08  Tolerance :   1.0000e-08
  Last MAX-Density change    ...    3.1086e-15  Tolerance :   1.0000e-07
  Last RMS-Density change    ...    5.4590e-17  Tolerance :   5.0000e-09
  Last Orbital Gradient      ...    2.4649e-06  Tolerance :   1.0000e-05
  Last Orbital Rotation      ...    1.0611e-05  Tolerance :   1.0000e-05

             **** THE GBW FILE WAS UPDATED (Q7_2e_1H_B3LYP_631Gd_opt.gbw) ****
             **** DENSITY Q7_2e_1H_B3LYP_631Gd_opt.scfp WAS UPDATED ****
             **** ENERGY FILE WAS UPDATED (Q7_2e_1H_B3LYP_631Gd_opt.en.tmp) ****
             **** THE GBW FILE WAS UPDATED (Q7_2e_1H_B3LYP_631Gd_opt.gbw) ****
             **** DENSITY Q7_2e_1H_B3LYP_631Gd_opt.scfp WAS UPDATED ****
----------------
ORBITAL ENERGIES
----------------

  NO   OCC          E(Eh)            E(eV) 
   0   2.0000     -19.131412      -520.5922 
   1   2.0000     -19.008343      -517.2433 
   2   2.0000     -10.186382      -277.1855 
   3   2.0000     -10.163226      -276.5554 
   4   2.0000     -10.152578      -276.2657 
   5   2.0000     -10.151176      -276.2275 
   6   2.0000     -10.145827      -276.0820 
   7   2.0000     -10.120198      -275.3846 
   8   2.0000     -10.118673      -275.3431 
   9   2.0000      -1.012070       -27.5398 
  10   2.0000      -0.939147       -25.5555 
  11   2.0000      -0.797840       -21.7103 
  12   2.0000      -0.734473       -19.9860 
  13   2.0000      -0.670630       -18.2488 
  14   2.0000      -0.653059       -17.7706 
  15   2.0000      -0.566645       -15.4192 
  16   2.0000      -0.533559       -14.5189 
  17   2.0000      -0.497844       -13.5470 
  18   2.0000      -0.447147       -12.1675 
  19   2.0000      -0.411869       -11.2075 
  20   2.0000      -0.404265       -11.0006 
  21   2.0000      -0.388529       -10.5724 
  22   2.0000      -0.375103       -10.2071 
  23   2.0000      -0.366347        -9.9688 
  24   2.0000      -0.358755        -9.7622 
  25   2.0000      -0.349929        -9.5221 
  26   2.0000      -0.328966        -8.9516 
  27   2.0000      -0.312446        -8.5021 
  28   2.0000      -0.303503        -8.2587 
  29   2.0000      -0.243117        -6.6155 
  30   2.0000      -0.209667        -5.7053 
  31   2.0000      -0.165335        -4.4990 
  32   2.0000      -0.123762        -3.3677 
  33   0.0000       0.037944         1.0325 
  34   0.0000       0.089463         2.4344 
  35   0.0000       0.102107         2.7785 
  36   0.0000       0.133870         3.6428 
  37   0.0000       0.161789         4.4025 
  38   0.0000       0.179735         4.8908 
  39   0.0000       0.195379         5.3165 
  40   0.0000       0.201732         5.4894 
  41   0.0000       0.216569         5.8931 
  42   0.0000       0.238363         6.4862 
  43   0.0000       0.253580         6.9003 
  44   0.0000       0.275382         7.4935 
  45   0.0000       0.326089         8.8733 
  46   0.0000       0.337757         9.1908 
  47   0.0000       0.388252        10.5649 
  48   0.0000       0.413964        11.2645 
  49   0.0000       0.450647        12.2627 
  50   0.0000       0.519102        14.1255 
  51   0.0000       0.541631        14.7385 
  52   0.0000       0.544801        14.8248 
  53   0.0000       0.571365        15.5476 
  54   0.0000       0.574653        15.6371 
  55   0.0000       0.587802        15.9949 
  56   0.0000       0.637748        17.3540 
  57   0.0000       0.638056        17.3624 
  58   0.0000       0.644314        17.5327 
  59   0.0000       0.654613        17.8129 
  60   0.0000       0.669103        18.2072 
  61   0.0000       0.699438        19.0327 
  62   0.0000       0.720923        19.6173 
  63   0.0000       0.737249        20.0616 
  64   0.0000       0.748993        20.3811 
  65   0.0000       0.758140        20.6301 
  66   0.0000       0.786780        21.4094 
  67   0.0000       0.815019        22.1778 
  68   0.0000       0.819081        22.2883 
  69   0.0000       0.851426        23.1685 
  70   0.0000       0.874211        23.7885 
  71   0.0000       0.886387        24.1198 
  72   0.0000       0.906570        24.6690 
  73   0.0000       0.913958        24.8701 
  74   0.0000       0.929382        25.2898 
  75   0.0000       0.962798        26.1991 
  76   0.0000       0.999352        27.1938 
  77   0.0000       1.009120        27.4596 
  78   0.0000       1.027312        27.9546 
  79   0.0000       1.033497        28.1229 
  80   0.0000       1.069824        29.1114 
  81   0.0000       1.076991        29.3064 
  82   0.0000       1.090865        29.6840 
  83   0.0000       1.126145        30.6440 
  84   0.0000       1.160520        31.5794 
  85   0.0000       1.213974        33.0339 
  86   0.0000       1.248934        33.9852 
  87   0.0000       1.275604        34.7109 
  88   0.0000       1.286717        35.0134 
  89   0.0000       1.322507        35.9872 
  90   0.0000       1.384766        37.6814 
  91   0.0000       1.385368        37.6978 
  92   0.0000       1.410794        38.3896 
  93   0.0000       1.452601        39.5273 
  94   0.0000       1.484285        40.3894 
  95   0.0000       1.506108        40.9833 
  96   0.0000       1.522605        41.4322 
  97   0.0000       1.535758        41.7901 
  98   0.0000       1.751784        47.6685 
  99   0.0000       1.762605        47.9629 
 100   0.0000       1.797622        48.9158 
 101   0.0000       1.812426        49.3186 
 102   0.0000       1.841730        50.1160 
 103   0.0000       1.881060        51.1863 
 104   0.0000       1.905534        51.8522 
 105   0.0000       1.910486        51.9870 
 106   0.0000       1.942933        52.8699 
 107   0.0000       1.954673        53.1893 
 108   0.0000       1.960827        53.3568 
 109   0.0000       1.998263        54.3755 
 110   0.0000       2.005133        54.5624 
 111   0.0000       2.027214        55.1633 
 112   0.0000       2.079500        56.5861 
 113   0.0000       2.082292        56.6620 
 114   0.0000       2.141000        58.2596 
 115   0.0000       2.159096        58.7520 
 116   0.0000       2.208891        60.1070 
 117   0.0000       2.243161        61.0395 
 118   0.0000       2.273297        61.8596 
 119   0.0000       2.316113        63.0246 
 120   0.0000       2.319889        63.1274 
 121   0.0000       2.363906        64.3251 
 122   0.0000       2.379725        64.7556 
 123   0.0000       2.404035        65.4171 
 124   0.0000       2.435796        66.2814 
 125   0.0000       2.509063        68.2751 
 126   0.0000       2.534710        68.9730 
 127   0.0000       2.605599        70.9019 
 128   0.0000       2.681394        72.9644 
 129   0.0000       2.714631        73.8689 
 130   0.0000       2.727290        74.2133 
 131   0.0000       2.748244        74.7835 
 132   0.0000       2.794347        76.0381 
 133   0.0000       2.861813        77.8739 
 134   0.0000       2.888665        78.6046 
 135   0.0000       3.018057        82.1255 
 136   0.0000       3.041744        82.7700 
 137   0.0000       3.096990        84.2734 
 138   0.0000       3.316521        90.2471 
 139   0.0000       3.496703        95.1501 

                    ********************************
                    * MULLIKEN POPULATION ANALYSIS *
                    ********************************

-----------------------
MULLIKEN ATOMIC CHARGES
-----------------------
   0 C :   -0.359463
   1 C :    0.107397
   2 C :   -0.207889
   3 C :   -0.294818
   4 H :    0.070962
   5 H :    0.100423
   6 H :    0.071588
   7 C :    0.215950
   8 O :   -0.717320
   9 C :    0.379447
  10 O :   -0.721157
  11 C :   -0.575398
  12 H :    0.165625
  13 H :    0.165607
  14 H :    0.166076
  15 H :    0.432970
Sum of atomic charges:   -1.0000000

--------------------------------
MULLIKEN REDUCED ORBITAL CHARGES
--------------------------------
  0 C s       :     3.238406  s :     3.238406
      pz      :     1.154058  p :     3.087108
      px      :     0.996937
      py      :     0.936113
      dz2     :     0.003308  d :     0.033949
      dxz     :     0.004198
      dyz     :     0.003146
      dx2y2   :     0.010930
      dxy     :     0.012366
  1 C s       :     3.128786  s :     3.128786
      pz      :     1.016204  p :     2.722283
      px      :     0.819768
      py      :     0.886312
      dz2     :     0.002908  d :     0.041534
      dxz     :     0.004932
      dyz     :     0.009130
      dx2y2   :     0.012178
      dxy     :     0.012386
  2 C s       :     3.201115  s :     3.201115
      pz      :     1.061162  p :     2.969880
      px      :     0.943771
      py      :     0.964947
      dz2     :     0.003356  d :     0.036894
      dxz     :     0.007343
      dyz     :     0.003599
      dx2y2   :     0.011591
      dxy     :     0.011004
  3 C s       :     3.222045  s :     3.222045
      pz      :     1.144294  p :     3.038838
      px      :     0.919900
      py      :     0.974644
      dz2     :     0.003315  d :     0.033935
      dxz     :     0.001779
      dyz     :     0.005599
      dx2y2   :     0.013325
      dxy     :     0.009917
  4 H s       :     0.929038  s :     0.929038
  5 H s       :     0.899577  s :     0.899577
  6 H s       :     0.928412  s :     0.928412
  7 C s       :     3.079344  s :     3.079344
      pz      :     1.103574  p :     2.640371
      px      :     0.836875
      py      :     0.699922
      dz2     :     0.004519  d :     0.064335
      dxz     :     0.008408
      dyz     :     0.011585
      dx2y2   :     0.019347
      dxy     :     0.020477
  8 O s       :     3.877769  s :     3.877769
      pz      :     1.901483  p :     4.812844
      px      :     1.337003
      py      :     1.574358
      dz2     :     0.004481  d :     0.026707
      dxz     :     0.001424
      dyz     :     0.004133
      dx2y2   :     0.011208
      dxy     :     0.005462
  9 C s       :     3.011765  s :     3.011765
      pz      :     0.893230  p :     2.511441
      px      :     0.799011
      py      :     0.819200
      dz2     :     0.004844  d :     0.097348
      dxz     :     0.010359
      dyz     :     0.019486
      dx2y2   :     0.035287
      dxy     :     0.027373
 10 O s       :     3.782222  s :     3.782222
      pz      :     1.622747  p :     4.915197
      px      :     1.761429
      py      :     1.531021
      dz2     :     0.002374  d :     0.023739
      dxz     :     0.001958
      dyz     :     0.005760
      dx2y2   :     0.006501
      dxy     :     0.007146
 11 C s       :     3.302092  s :     3.302092
      pz      :     1.076288  p :     3.238106
      px      :     1.040994
      py      :     1.120823
      dz2     :     0.006821  d :     0.035200
      dxz     :     0.007142
      dyz     :     0.007156
      dx2y2   :     0.007958
      dxy     :     0.006123
 12 H s       :     0.834375  s :     0.834375
 13 H s       :     0.834393  s :     0.834393
 14 H s       :     0.833924  s :     0.833924
 15 H s       :     0.567030  s :     0.567030


                     *******************************
                     * LOEWDIN POPULATION ANALYSIS *
                     *******************************

----------------------
LOEWDIN ATOMIC CHARGES
----------------------
   0 C :   -0.241130
   1 C :   -0.068299
   2 C :   -0.180590
   3 C :   -0.242085
   4 H :    0.107870
   5 H :    0.117793
   6 H :    0.107770
   7 C :   -0.023339
   8 O :   -0.397299
   9 C :   -0.029457
  10 O :   -0.502640
  11 C :   -0.384543
  12 H :    0.134619
  13 H :    0.134613
  14 H :    0.138424
  15 H :    0.328293

-------------------------------
LOEWDIN REDUCED ORBITAL CHARGES
-------------------------------
  0 C s       :     2.925288  s :     2.925288
      pz      :     1.126907  p :     3.233108
      px      :     1.060921
      py      :     1.045280
      dz2     :     0.006876  d :     0.082735
      dxz     :     0.009253
      dyz     :     0.006168
      dx2y2   :     0.028478
      dxy     :     0.031960
  1 C s       :     2.880048  s :     2.880048
      pz      :     1.004321  p :     3.084904
      px      :     1.008650
      py      :     1.071933
      dz2     :     0.006317  d :     0.103346
      dxz     :     0.009222
      dyz     :     0.020486
      dx2y2   :     0.034562
      dxy     :     0.032759
  2 C s       :     2.919210  s :     2.919210
      pz      :     1.043501  p :     3.173532
      px      :     1.057038
      py      :     1.072993
      dz2     :     0.006165  d :     0.087848
      dxz     :     0.016193
      dyz     :     0.007503
      dx2y2   :     0.030324
      dxy     :     0.027661
  3 C s       :     2.926332  s :     2.926332
      pz      :     1.120984  p :     3.233092
      px      :     1.050361
      py      :     1.061747
      dz2     :     0.006898  d :     0.082660
      dxz     :     0.002910
      dyz     :     0.012725
      dx2y2   :     0.032926
      dxy     :     0.027202
  4 H s       :     0.892130  s :     0.892130
  5 H s       :     0.882207  s :     0.882207
  6 H s       :     0.892230  s :     0.892230
  7 C s       :     2.849124  s :     2.849124
      pz      :     1.093300  p :     3.016174
      px      :     1.017043
      py      :     0.905830
      dz2     :     0.010128  d :     0.158041
      dxz     :     0.018253
      dyz     :     0.025194
      dx2y2   :     0.050329
      dxy     :     0.054137
  8 O s       :     3.527453  s :     3.527453
      pz      :     1.890285  p :     4.820622
      px      :     1.348687
      py      :     1.581650
      dz2     :     0.006353  d :     0.049225
      dxz     :     0.003260
      dyz     :     0.007814
      dx2y2   :     0.020841
      dxy     :     0.010957
  9 C s       :     2.830181  s :     2.830181
      pz      :     0.892670  p :     2.951360
      px      :     1.040642
      py      :     1.018048
      dz2     :     0.012348  d :     0.247917
      dxz     :     0.023500
      dyz     :     0.044167
      dx2y2   :     0.095050
      dxy     :     0.072851
 10 O s       :     3.534399  s :     3.534399
      pz      :     1.612061  p :     4.916026
      px      :     1.740863
      py      :     1.563102
      dz2     :     0.006098  d :     0.052215
      dxz     :     0.003443
      dyz     :     0.010174
      dx2y2   :     0.015145
      dxy     :     0.017355
 11 C s       :     2.964158  s :     2.964158
      pz      :     1.132755  p :     3.352893
      px      :     1.076351
      py      :     1.143787
      dz2     :     0.012708  d :     0.067492
      dxz     :     0.013989
      dyz     :     0.012667
      dx2y2   :     0.016136
      dxy     :     0.011993
 12 H s       :     0.865381  s :     0.865381
 13 H s       :     0.865387  s :     0.865387
 14 H s       :     0.861576  s :     0.861576
 15 H s       :     0.671707  s :     0.671707


                      *****************************
                      * MAYER POPULATION ANALYSIS *
                      *****************************

  NA   - Mulliken gross atomic population
  ZA   - Total nuclear charge
  QA   - Mulliken gross atomic charge
  VA   - Mayer's total valence
  BVA  - Mayer's bonded valence
  FA   - Mayer's free valence

  ATOM       NA         ZA         QA         VA         BVA        FA
  0 C      6.3595     6.0000    -0.3595     3.8681     3.8681     0.0000
  1 C      5.8926     6.0000     0.1074     3.8317     3.8317     0.0000
  2 C      6.2079     6.0000    -0.2079     3.8800     3.8800     0.0000
  3 C      6.2948     6.0000    -0.2948     3.8559     3.8559     0.0000
  4 H      0.9290     1.0000     0.0710     0.9591     0.9591    -0.0000
  5 H      0.8996     1.0000     0.1004     0.9444     0.9444    -0.0000
  6 H      0.9284     1.0000     0.0716     0.9566     0.9566     0.0000
  7 C      5.7840     6.0000     0.2160     3.8297     3.8297     0.0000
  8 O      8.7173     8.0000    -0.7173     1.7641     1.7641    -0.0000
  9 C      5.6206     6.0000     0.3794     4.1331     4.1331     0.0000
 10 O      8.7212     8.0000    -0.7212     1.8142     1.8142     0.0000
 11 C      6.5754     6.0000    -0.5754     3.8534     3.8534     0.0000
 12 H      0.8344     1.0000     0.1656     0.9236     0.9236     0.0000
 13 H      0.8344     1.0000     0.1656     0.9236     0.9236    -0.0000
 14 H      0.8339     1.0000     0.1661     0.9350     0.9350     0.0000
 15 H      0.5670     1.0000     0.4330     0.7890     0.7890    -0.0000

  Mayer bond orders larger than 0.100000
B(  0-C ,  1-C ) :   1.4255 B(  0-C ,  4-H ) :   0.9218 B(  0-C ,  9-C ) :   1.2444 
B(  0-C , 10-O ) :   0.1011 B(  1-C ,  7-C ) :   1.3580 B(  1-C , 11-C ) :   0.9694 
B(  2-C ,  3-C ) :   1.4290 B(  2-C ,  5-H ) :   0.9234 B(  2-C ,  7-C ) :   1.3927 
B(  3-C ,  6-H ) :   0.9280 B(  3-C ,  9-C ) :   1.2625 B(  7-C ,  8-O ) :   0.9078 
B(  8-O , 15-H ) :   0.7485 B(  9-C , 10-O ) :   1.5209 B( 11-C , 12-H ) :   0.9347 
B( 11-C , 13-H ) :   0.9347 B( 11-C , 14-H ) :   0.9441 

-------
TIMINGS
-------

Total SCF time: 0 days 0 hours 0 min 28 sec 

Total time                  ....      28.696 sec
Sum of individual times     ....      28.383 sec  ( 98.9%)

Fock matrix formation       ....      23.087 sec  ( 80.5%)
  Split-RI-J                ....       1.417 sec  (  6.1% of F)
  Chain of spheres X        ....      16.012 sec  ( 69.4% of F)
  XC integration            ....       3.867 sec  ( 16.7% of F)
    Basis function eval.    ....       1.640 sec  ( 42.4% of XC)
    Density eval.           ....       0.816 sec  ( 21.1% of XC)
    XC-Functional eval.     ....       0.458 sec  ( 11.8% of XC)
    XC-Potential eval.      ....       0.695 sec  ( 18.0% of XC)
Diagonalization             ....       1.636 sec  (  5.7%)
Density matrix formation    ....       0.065 sec  (  0.2%)
Population analysis         ....       0.004 sec  (  0.0%)
Initial guess               ....       0.097 sec  (  0.3%)
Orbital Transformation      ....       0.000 sec  (  0.0%)
Orbital Orthonormalization  ....       0.000 sec  (  0.0%)
DIIS solution               ....       0.029 sec  (  0.1%)
SOSCF solution              ....       0.016 sec  (  0.1%)
Grid generation             ....       3.449 sec  ( 12.0%)

Maximum memory used throughout the entire SCF-calculation: 56.7 MB

-------------------------   --------------------
FINAL SINGLE POINT ENERGY      -421.242954436563
-------------------------   --------------------


           ************************************************************
           *        Program running with 4 parallel MPI-processes     *
           *              working on a common directory               *
           ************************************************************
------------------------------------------------------------------------------
                         ORCA SCF GRADIENT CALCULATION
------------------------------------------------------------------------------

 ... reading COSX grid (gridx3)
Gradient of the Kohn-Sham DFT energy:
Kohn-Sham wavefunction type      ... RKS
Hartree-Fock exchange scaling    ...    0.200
Number of operators              ...    1
Number of atoms                  ...   16
Basis set dimensions             ...  140
Integral neglect threshold       ... 2.5e-11
Integral primitive cutoff        ... 2.5e-12
SHARK Integral package           ... ON

Nuc. rep. gradient       (SHARK) ... done (  0.0 sec)
HCore & Overlap gradient (SHARK) ... done (  0.0 sec)
RI-J gradient            (SHARK) ... done (  0.3 sec)
COSX-gradient                    ... done (  3.5 sec)
Exchange-correlation gradient    ... done

------------------
CARTESIAN GRADIENT
------------------

   1   C   :   -0.035685700   -0.020410380   -0.000081629
   2   C   :   -0.020522410    0.012541150    0.000025015
   3   C   :    0.007710025   -0.010148053   -0.000015297
   4   C   :    0.005566721   -0.044867814    0.000065953
   5   H   :    0.005802164   -0.005544525    0.000029387
   6   H   :   -0.005317548    0.003903195   -0.000009743
   7   H   :   -0.007798339    0.002751468   -0.000003797
   8   C   :   -0.007665737   -0.006494809    0.000004954
   9   O   :    0.015269544   -0.009103082    0.000000304
  10   C   :   -0.006306804   -0.010197947    0.000024609
  11   O   :    0.050515585    0.087207746   -0.000052066
  12   C   :    0.037070851    0.000296673    0.000021476
  13   H   :   -0.011642790   -0.008580679    0.014609759
  14   H   :   -0.011619513   -0.008610590   -0.014601045
  15   H   :   -0.007912302    0.014362562   -0.000019351
  16   H   :   -0.007440070    0.002839839    0.000001327

Difference to translation invariance:
           :    0.0000236770   -0.0000552455   -0.0000001441

Difference to rotation invariance:
           :   -0.0000110120    0.0000028730   -0.0010608765

Norm of the cartesian gradient     ...    0.1338683524
RMS gradient                       ...    0.0193222323
MAX gradient                       ...    0.0872077460

-------
TIMINGS
-------

Total SCF gradient time            ...        6.264 sec

One electron gradient       ....       0.045 sec  (  0.7%)
RI-J Coulomb gradient       ....       0.318 sec  (  5.1%)
COSX gradient               ....       3.540 sec  ( 56.5%)
XC gradient                 ....       1.763 sec  ( 28.1%)
CPCM gradient               ....       0.168 sec  (  2.7%)
   A-Matrix (El+Nuc)        ....       0.036 sec  (  0.6%)
   Potential                ....       0.132 sec  (  2.1%)

Maximum memory used throughout the entire SCFGRAD-calculation: 43.9 MB
------------------------------------------------------------------------------
                         ORCA GEOMETRY RELAXATION STEP
------------------------------------------------------------------------------

Reading the OPT-File                    .... done
Getting information on internals        .... done
Copying old internal coords+grads       .... done
Making the new internal coordinates     .... (new redundants).... done
Validating the new internal coordinates .... (new redundants).... done
Calculating the B-matrix                .... done
Calculating the G,G- and P matrices     .... done
Transforming gradient to internals      .... done
Projecting the internal gradient        .... done
Number of atoms                         ....  16
Number of internal coordinates          ....  73
Current Energy                          ....  -421.242954437 Eh
Current gradient norm                   ....     0.133868352 Eh/bohr
Maximum allowed component of the step   ....  0.300
Current trust radius                    ....  0.300
Evaluating the initial hessian          ....  (Almloef) done
Projecting the Hessian                  .... done
Forming the augmented Hessian           .... done
Diagonalizing the augmented Hessian     .... done
Last element of RFO vector              ....  0.980711486
Lowest eigenvalues of augmented Hessian:
 -0.024723803  0.009750442  0.019495938  0.021008271  0.025081658
Length of the computed step             ....  0.199305245
The final length of the internal step   ....  0.199305245
Converting the step to cartesian space:
 Initial RMS(Int)=    0.0233269145
Transforming coordinates:
 Iter   0:  RMS(Cart)=    0.0420530054 RMS(Int)=    0.0232981867
 Iter   1:  RMS(Cart)=    0.0007477440 RMS(Int)=    0.0004108541
 Iter   2:  RMS(Cart)=    0.0000153498 RMS(Int)=    0.0000108340
 Iter   3:  RMS(Cart)=    0.0000004729 RMS(Int)=    0.0000003353
 Iter   4:  RMS(Cart)=    0.0000000170 RMS(Int)=    0.0000000106
done
Storing new coordinates                 .... done

                                .--------------------.
          ----------------------|Geometry convergence|-------------------------
          Item                value                   Tolerance       Converged
          ---------------------------------------------------------------------
          RMS gradient        0.0156339380            0.0000080000      NO
          MAX gradient        0.1007805406            0.0000300000      NO
          RMS step            0.0233269145            0.0001000000      NO
          MAX step            0.0967212093            0.0002000000      NO
          ........................................................
          Max(Bonds)      0.0512      Max(Angles)    3.90
          Max(Dihed)        0.14      Max(Improp)    0.00
          ---------------------------------------------------------------------

The optimization has not yet converged - more geometry cycles are needed


    ---------------------------------------------------------------------------
                         Redundant Internal Coordinates
                            (Angstroem and degrees)

        Definition                    Value    dE/dq     Step     New-Value
    ----------------------------------------------------------------------------
     1. B(C   1,C   0)                1.3947 -0.008213  0.0069    1.4016   
     2. B(C   3,C   2)                1.3951 -0.005568  0.0045    1.3996   
     3. B(H   4,C   0)                1.0997  0.007703 -0.0109    1.0887   
     4. B(H   5,C   2)                1.0998  0.006039 -0.0086    1.0912   
     5. B(H   6,C   3)                1.0996  0.007799 -0.0111    1.0885   
     6. B(C   7,C   2)                1.3948 -0.002592  0.0015    1.3964   
     7. B(C   7,C   1)                1.3954 -0.012352  0.0098    1.4052   
     8. B(O   8,C   7)                1.4000 -0.001510  0.0014    1.4014   
     9. B(C   9,C   3)                1.3948 -0.040728  0.0342    1.4291   
    10. B(C   9,C   0)                1.3952 -0.041775  0.0353    1.4304   
    11. B(O  10,C   9)                1.2273 -0.100781  0.0512    1.2785   
    12. B(C  11,C   1)                1.5400  0.005894 -0.0081    1.5319   
    13. B(H  12,C  11)                1.0700 -0.019850  0.0255    1.0955   
    14. B(H  13,C  11)                1.0700 -0.019844  0.0255    1.0955   
    15. B(H  14,C  11)                1.0700 -0.016194  0.0208    1.0908   
    16. B(H  15,O   8)                0.9600 -0.007849  0.0076    0.9676   
    17. A(C   1,C   0,C   9)          120.01 -0.015634    2.14    122.15   
    18. A(C   1,C   0,H   4)          120.01  0.005460   -0.71    119.30   
    19. A(H   4,C   0,C   9)          119.98  0.010174   -1.43    118.55   
    20. A(C   0,C   1,C  11)          120.01 -0.001525    0.26    120.28   
    21. A(C   0,C   1,C   7)          119.99  0.001130   -0.26    119.73   
    22. A(C   7,C   1,C  11)          119.99  0.000396    0.00    119.99   
    23. A(H   5,C   2,C   7)          120.01  0.005969   -0.76    119.25   
    24. A(C   3,C   2,C   7)          120.00 -0.006393    0.67    120.67   
    25. A(C   3,C   2,H   5)          119.98  0.000424    0.09    120.07   
    26. A(H   6,C   3,C   9)          120.01  0.008661   -1.21    118.80   
    27. A(C   2,C   3,H   6)          119.99  0.002980   -0.34    119.65   
    28. A(C   2,C   3,C   9)          120.00 -0.011641    1.55    121.55   
    29. A(C   1,C   7,C   2)          119.99 -0.000330   -0.19    119.80   
    30. A(C   2,C   7,O   8)          119.98  0.011919   -1.42    118.56   
    31. A(C   1,C   7,O   8)          120.02 -0.011589    1.61    121.63   
    32. A(C   7,O   8,H  15)          109.47  0.002622   -0.39    109.08   
    33. A(C   0,C   9,O  10)          120.01 -0.016597    1.97    121.98   
    34. A(C   0,C   9,C   3)          120.00  0.032869   -3.90    116.10   
    35. A(C   3,C   9,O  10)          119.99 -0.016272    1.93    121.92   
    36. A(H  13,C  11,H  14)          109.47  0.004041   -0.73    108.74   
    37. A(H  12,C  11,H  14)          109.47  0.004044   -0.73    108.74   
    38. A(C   1,C  11,H  14)          109.47 -0.001336    0.20    109.67   
    39. A(H  12,C  11,H  13)          109.47  0.005369   -0.82    108.65   
    40. A(C   1,C  11,H  13)          109.47 -0.006056    1.04    110.51   
    41. A(C   1,C  11,H  12)          109.47 -0.006064    1.04    110.51   
    42. D(C  11,C   1,C   0,H   4)      0.04  0.000011   -0.01      0.03   
    43. D(C  11,C   1,C   0,C   9)    179.96 -0.000014    0.02    179.98   
    44. D(C   7,C   1,C   0,C   9)     -0.06 -0.000021    0.03     -0.03   
    45. D(C   7,C   1,C   0,H   4)   -179.98  0.000004   -0.00   -179.98   
    46. D(H   6,C   3,C   2,H   5)      0.00  0.000002   -0.00     -0.00   
    47. D(C   9,C   3,C   2,H   5)    179.98 -0.000008    0.01    179.99   
    48. D(C   9,C   3,C   2,C   7)     -0.04 -0.000017    0.02     -0.02   
    49. D(H   6,C   3,C   2,C   7)    179.99 -0.000007    0.01    180.00   
    50. D(C   1,C   7,C   2,H   5)   -180.00  0.000001   -0.00   -180.00   
    51. D(O   8,C   7,C   1,C  11)      0.02  0.000006   -0.01      0.01   
    52. D(O   8,C   7,C   1,C   0)   -179.97  0.000014   -0.01   -179.98   
    53. D(C   2,C   7,C   1,C  11)   -179.98  0.000007   -0.01   -179.99   
    54. D(C   1,C   7,C   2,C   3)      0.01  0.000010   -0.01      0.00   
    55. D(O   8,C   7,C   2,C   3)   -179.99  0.000010   -0.01   -180.00   
    56. D(C   2,C   7,C   1,C   0)      0.03  0.000014   -0.01      0.02   
    57. D(O   8,C   7,C   2,H   5)      0.00  0.000001   -0.00      0.00   
    58. D(H  15,O   8,C   7,C   2)   -179.98 -0.000003    0.00   -179.97   
    59. D(H  15,O   8,C   7,C   1)      0.02 -0.000003    0.00      0.03   
    60. D(O  10,C   9,C   3,H   6)     -0.01 -0.000003    0.00     -0.01   
    61. D(O  10,C   9,C   3,C   2)   -179.98  0.000009   -0.01   -179.99   
    62. D(C   0,C   9,C   3,H   6)    179.99 -0.000006    0.01    180.00   
    63. D(C   0,C   9,C   3,C   2)      0.01  0.000005   -0.01      0.01   
    64. D(O  10,C   9,C   0,H   4)     -0.05 -0.000017    0.02     -0.03   
    65. D(O  10,C   9,C   0,C   1)   -179.97  0.000012   -0.01   -179.98   
    66. D(C   3,C   9,C   0,H   4)    179.95 -0.000014    0.01    179.97   
    67. D(C   3,C   9,C   0,C   1)      0.03  0.000015   -0.02      0.02   
    68. D(H  13,C  11,C   1,C   7)     59.97 -0.000420    0.13     60.11   
    69. D(H  13,C  11,C   1,C   0)   -120.05 -0.000427    0.14   -119.90   
    70. D(H  12,C  11,C   1,C   7)    -60.03  0.000425   -0.14    -60.17   
    71. D(H  14,C  11,C   1,C   0)     -0.05 -0.000003    0.01     -0.04   
    72. D(H  12,C  11,C   1,C   0)    119.95  0.000418   -0.13    119.82   
    73. D(H  14,C  11,C   1,C   7)    179.97  0.000003   -0.00    179.97   
    ----------------------------------------------------------------------------

         *************************************************************
         *                GEOMETRY OPTIMIZATION CYCLE   2            *
         *************************************************************
---------------------------------
CARTESIAN COORDINATES (ANGSTROEM)
---------------------------------
  C      0.646157   -1.469883    0.000281
  C      1.354931   -0.260652    0.000036
  C     -0.741887    0.954049   -0.001603
  C     -1.452779   -0.251604   -0.000861
  H      1.195943   -2.409571    0.001484
  H     -1.277448    1.904750   -0.002508
  H     -2.541170   -0.234894   -0.001169
  C      0.654339    0.957289   -0.001128
  O      1.321845    2.189524   -0.001833
  C     -0.783712   -1.514522    0.000024
  O     -1.426406   -2.619738    0.000586
  C      2.886824   -0.263118    0.000795
  H      3.271873    0.246067   -0.889452
  H      3.270967    0.248186    0.890209
  H      3.252374   -1.290827    0.002203
  H      2.276581    2.032113   -0.001806

----------------------------
CARTESIAN COORDINATES (A.U.)
----------------------------
  NO LB      ZA    FRAG     MASS         X           Y           Z
   0 C     6.0000    0    12.011    1.221060   -2.777676    0.000531
   1 C     6.0000    0    12.011    2.560448   -0.492561    0.000067
   2 C     6.0000    0    12.011   -1.401962    1.802891   -0.003030
   3 C     6.0000    0    12.011   -2.745355   -0.475463   -0.001627
   4 H     1.0000    0     1.008    2.260005   -4.553430    0.002804
   5 H     1.0000    0     1.008   -2.414026    3.599457   -0.004740
   6 H     1.0000    0     1.008   -4.802116   -0.443886   -0.002209
   7 C     6.0000    0    12.011    1.236521    1.809013   -0.002132
   8 O     8.0000    0    15.999    2.497925    4.137600   -0.003463
   9 C     6.0000    0    12.011   -1.481000   -2.862031    0.000046
  10 O     8.0000    0    15.999   -2.695518   -4.950588    0.001108
  11 C     6.0000    0    12.011    5.455306   -0.497222    0.001502
  12 H     1.0000    0     1.008    6.182944    0.464998   -1.680822
  13 H     1.0000    0     1.008    6.181231    0.469003    1.682251
  14 H     1.0000    0     1.008    6.146096   -2.439310    0.004163
  15 H     1.0000    0     1.008    4.302115    3.840136   -0.003412

--------------------------------
INTERNAL COORDINATES (ANGSTROEM)
--------------------------------
 C      0   0   0     0.000000000000     0.00000000     0.00000000
 C      1   0   0     1.401641262271     0.00000000     0.00000000
 C      2   1   0     2.423250386841    89.70793300     0.00000000
 C      3   2   1     1.399631369877    90.44097501     0.00000000
 H      1   2   3     1.088705898932   119.29319167   180.02812900
 H      3   2   1     1.091173773828   149.47798492   180.01758898
 H      4   3   2     1.088519400817   119.64539560   179.99695816
 C      3   2   1     1.396229067388    30.21696720   180.01754045
 O      8   3   2     1.401416641871   118.57749570   180.00006643
 C      4   3   2     1.429199954369   121.56127522     0.00000000
 O     10   4   3     1.278499654666   121.90784258   180.00628341
 C      2   1   3     1.531895444349   120.28383449   180.00007003
 H     12   2   1     1.095477932092   110.50801040   119.82073035
 H     12   2   1     1.095470399029   110.50658723   240.09937577
 H     12   2   1     1.090786098112   109.67244371   359.95978508
 H      9   8   3     0.967625878593   109.08220264   180.02624205

---------------------------
INTERNAL COORDINATES (A.U.)
---------------------------
 C      0   0   0     0.000000000000     0.00000000     0.00000000
 C      1   0   0     2.648718123697     0.00000000     0.00000000
 C      2   1   0     4.579279585049    89.70793300     0.00000000
 C      3   2   1     2.644919977513    90.44097501     0.00000000
 H      1   2   3     2.057355989367   119.29319167   180.02812900
 H      3   2   1     2.062019597051   149.47798492   180.01758898
 H      4   3   2     2.057003559003   119.64539560   179.99695816
 C      3   2   1     2.638490557584    30.21696720   180.01754045
 O      8   3   2     2.648293652657   118.57749570   180.00006643
 C      4   3   2     2.700796504369   121.56127522     0.00000000
 O     10   4   3     2.416014209632   121.90784258   180.00628341
 C      2   1   3     2.894862855622   120.28383449   180.00007003
 H     12   2   1     2.070153277409   110.50801040   119.82073035
 H     12   2   1     2.070139041983   110.50658723   240.09937577
 H     12   2   1     2.061286996120   109.67244371   359.95978508
 H      9   8   3     1.828547910635   109.08220264   180.02624205


           ************************************************************
           *        Program running with 4 parallel MPI-processes     *
           *              working on a common directory               *
           ************************************************************
------------------------------------------------------------------------------
                   ___                                                        
                  /   \      - P O W E R E D   B Y -                         
                 /     \                                                     
                 |  |  |   _    _      __       _____    __    __             
                 |  |  |  | |  | |    /  \     |  _  \  |  |  /  |          
                  \  \/   | |  | |   /    \    | | | |  |  | /  /          
                 / \  \   | |__| |  /  /\  \   | |_| |  |  |/  /          
                |  |  |   |  __  | /  /__\  \  |    /   |      \           
                |  |  |   | |  | | |   __   |  |    \   |  |\   \          
                \     /   | |  | | |  |  |  |  | |\  \  |  | \   \       
                 \___/    |_|  |_| |__|  |__|  |_| \__\ |__|  \__/        
                                                                              
                      - O R C A' S   B I G   F R I E N D -                    
                                      &                                       
                       - I N T E G R A L  F E E D E R -                       
                                                                              
 v1 FN, 2020, v2 2021                                                         
------------------------------------------------------------------------------


Reading SHARK input file Q7_2e_1H_B3LYP_631Gd_opt.SHARKINP.tmp ... ok
----------------------
SHARK INTEGRAL PACKAGE
----------------------

Number of atoms                             ...     16
Number of basis functions                   ...    140
Number of shells                            ...     68
Maximum angular momentum                    ...      2
Integral batch strategy                     ... SHARK/LIBINT Hybrid
RI-J (if used) integral strategy            ... SPLIT-RIJ (Revised 2003 algorithm where possible)
Printlevel                                  ...      1
Contraction scheme used                     ... SEGMENTED contraction
Coulomb Range Separation                    ... NOT USED
Exchange Range Separation                   ... NOT USED
Finite Nucleus Model                        ... NOT USED
Auxiliary Coulomb fitting basis             ... AVAILABLE
   # of basis functions in Aux-J            ...    518
   # of shells in Aux-J                     ...    170
   Maximum angular momentum in Aux-J        ...      4
Auxiliary J/K fitting basis                 ... NOT available
Auxiliary Correlation fitting basis         ... NOT available
Auxiliary 'external' fitting basis          ... NOT available
Integral threshold                          ...     2.500000e-11
Primitive cut-off                           ...     2.500000e-12
Primitive pair pre-selection threshold      ...     2.500000e-12

Calculating pre-screening integrals         ... done (  0.0 sec) Dimension = 68
Organizing shell pair data                  ... done (  0.0 sec)
Shell pair information
Total number of shell pairs                 ...      2346
Shell pairs after pre-screening             ...      2195
Total number of primitive shell pairs       ...     13576
Primitive shell pairs kept                  ...      8302
          la=0 lb=0:    775 shell pairs
          la=1 lb=0:    710 shell pairs
          la=1 lb=1:    169 shell pairs
          la=2 lb=0:    339 shell pairs
          la=2 lb=1:    159 shell pairs
          la=2 lb=2:     43 shell pairs

Calculating one electron integrals          ... done (  0.0 sec)
Calculating RI/J V-Matrix + Cholesky decomp.... done (  0.0 sec)
Calculating Nuclear repulsion               ... done (  0.0 sec) ENN=    413.710083942038 Eh

SHARK setup successfully completed in   0.2 seconds

Maximum memory used throughout the entire GTOINT-calculation: 12.1 MB


           ************************************************************
           *        Program running with 4 parallel MPI-processes     *
           *              working on a common directory               *
           ************************************************************

Diagonalization of the overlap matrix:
Smallest eigenvalue                        ... 4.965e-04
Time for diagonalization                   ...    0.020 sec
Threshold for overlap eigenvalues          ... 1.000e-08
Number of eigenvalues below threshold      ... 0
Time for construction of square roots      ...    0.160 sec
Total time needed                          ...    0.360 sec

-------------------
DFT GRID GENERATION
-------------------

General Integration Accuracy     IntAcc      ... 4.959
Radial Grid Type                 RadialGrid  ... OptM3 with GC (2021)
Angular Grid (max. ang.)         AngularGrid ... 6 (Lebedev-590)
Angular grid pruning method      GridPruning ... 4 (adaptive)
Weight generation scheme         WeightScheme... Becke
Basis function cutoff            BFCut       ... 1.0000e-11
Integration weight cutoff        WCut        ... 1.0000e-14
Angular grids for H and He will be reduced by one unit
Partially contracted basis set               ... off
Rotationally invariant grid construction     ... off

Total number of grid points                  ...   189577
Total number of batches                      ...     2971
Average number of points per batch           ...       63
Average number of grid points per atom       ...    11849
Time for grid setup =    2.524 sec

--------------------
COSX GRID GENERATION
--------------------

GRIDX 1
-------
General Integration Accuracy     IntAcc      ... 4.020
Radial Grid Type                 RadialGrid  ... OptM3 with GC (2021)
Angular Grid (max. ang.)         AngularGrid ... 2 (Lebedev-110)
Angular grid pruning method      GridPruning ... 4 (adaptive)
Weight generation scheme         WeightScheme... Becke
Basis function cutoff            BFCut       ... 1.0000e-11
Integration weight cutoff        WCut        ... 1.0000e-14
Angular grids for H and He will be reduced by one unit
Partially contracted basis set               ... on
Rotationally invariant grid construction     ... off

Total number of grid points                  ...    21489
Total number of batches                      ...      346
Average number of points per batch           ...       62
Average number of grid points per atom       ...     1343
UseSFitting                                  ... on

GRIDX 2
-------
General Integration Accuracy     IntAcc      ... 4.338
Radial Grid Type                 RadialGrid  ... OptM3 with GC (2021)
Angular Grid (max. ang.)         AngularGrid ... 3 (Lebedev-194)
Angular grid pruning method      GridPruning ... 4 (adaptive)
Weight generation scheme         WeightScheme... Becke
Basis function cutoff            BFCut       ... 1.0000e-11
Integration weight cutoff        WCut        ... 1.0000e-14
Angular grids for H and He will be reduced by one unit
Partially contracted basis set               ... on
Rotationally invariant grid construction     ... off

Total number of grid points                  ...    47312
Total number of batches                      ...      747
Average number of points per batch           ...       63
Average number of grid points per atom       ...     2957
UseSFitting                                  ... on

GRIDX 3
-------
General Integration Accuracy     IntAcc      ... 4.871
Radial Grid Type                 RadialGrid  ... OptM3 with GC (2021)
Angular Grid (max. ang.)         AngularGrid ... 4 (Lebedev-302)
Angular grid pruning method      GridPruning ... 4 (adaptive)
Weight generation scheme         WeightScheme... Becke
Basis function cutoff            BFCut       ... 1.0000e-11
Integration weight cutoff        WCut        ... 1.0000e-14
Angular grids for H and He will be reduced by one unit
Partially contracted basis set               ... on
Rotationally invariant grid construction     ... off

Total number of grid points                  ...    89235
Total number of batches                      ...     1402
Average number of points per batch           ...       63
Average number of grid points per atom       ...     5577
UseSFitting                                  ... on

Time for X-Grid setup             =    0.886 sec


--------------------
CPCM SOLVATION MODEL
--------------------
CPCM parameters:
  Epsilon                                         ...      80.4000
  Refrac                                          ...       1.3300
  Rsolv                                           ...       1.3000
  Surface type                                    ... GAUSSIAN VDW
  Epsilon function type                           ...         CPCM
Radii:
 Radius for C  used is    3.8550 Bohr (=   2.0400 Ang.)
 Radius for H  used is    2.4944 Bohr (=   1.3200 Ang.)
 Radius for O  used is    3.4469 Bohr (=   1.8240 Ang.)
Calculating surface                               ...        done! (  0.0s)
GEPOL surface points                              ...          910
GEPOL Volume                                      ...    1041.9651
GEPOL Surface-area                                ...     587.7245
Calculating surface distance matrix               ...        done! (  0.0s)
Performing Cholesky decomposition & store         ...        done! (  0.0s)
Overall time for CPCM initialization              ...                 0.0s
--------------
SCF ITERATIONS
--------------
ITER       Energy         Delta-E        Max-DP      RMS-DP      [F,P]     Damp
               ***  Starting incremental Fock matrix formation  ***
  0   -421.2543380798   0.000000000000 0.00801264  0.00036666  0.0184824 0.7000
                      *** Initiating the SOSCF procedure ***
                      *** Re-Reading the Fockian *** 
                      *** Removing any level shift *** 
ITER      Energy       Delta-E        Grad      Rot      Max-DP    RMS-DP
  1   -421.25526345  -0.0009253739  0.001791  0.001791  0.022985  0.001036
               *** Restarting incremental Fock matrix formation ***
  2   -421.25739331  -0.0021298611  0.001632  0.007862  0.006537  0.000298
  3   -421.25740500  -0.0000116892  0.001779  0.003012  0.003956  0.000140
  4   -421.25751734  -0.0001123403  0.000433  0.001586  0.001659  0.000055
  5   -421.25751430   0.0000030418  0.000472  0.000783  0.000874  0.000033
  6   -421.25752092  -0.0000066131  0.000076  0.000121  0.000312  0.000009
  7   -421.25752084   0.0000000709  0.000098  0.000076  0.000174  0.000005
  8   -421.25752101  -0.0000001686  0.000012  0.000045  0.000062  0.000001
  9   -421.25752101   0.0000000062  0.000018  0.000027  0.000040  0.000001
                  ***Gradient check signals convergence***
              ***Rediagonalizing the Fockian in SOSCF/NRSCF***

               *****************************************************
               *                     SUCCESS                       *
               *           SCF CONVERGED AFTER  10 CYCLES          *
               *****************************************************

Old exchange energy                            =    -11.112240028 Eh
New exchange energy                            =    -11.112237822 Eh
Exchange energy change after final integration =      0.000002206 Eh
Total energy after final integration           =   -421.257518814 Eh
Final COS-X integration done in                =     2.928 sec
Total Energy       :         -421.25751881 Eh          -11462.99985 eV
  Last Energy change         ...   -1.2228e-08  Tolerance :   1.0000e-08
  Last MAX-Density change    ...    5.3291e-15  Tolerance :   1.0000e-07
             **** THE GBW FILE WAS UPDATED (Q7_2e_1H_B3LYP_631Gd_opt.gbw) ****
             **** DENSITY Q7_2e_1H_B3LYP_631Gd_opt.scfp WAS UPDATED ****
             **** ENERGY FILE WAS UPDATED (Q7_2e_1H_B3LYP_631Gd_opt.en.tmp) ****
             **** THE GBW FILE WAS UPDATED (Q7_2e_1H_B3LYP_631Gd_opt.gbw) ****
             **** DENSITY Q7_2e_1H_B3LYP_631Gd_opt.scfp WAS UPDATED ****
Total SCF time: 0 days 0 hours 0 min 28 sec 

Maximum memory used throughout the entire SCF-calculation: 56.7 MB

-------------------------   --------------------
FINAL SINGLE POINT ENERGY      -421.257518813607
-------------------------   --------------------


           ************************************************************
           *        Program running with 4 parallel MPI-processes     *
           *              working on a common directory               *
           ************************************************************
------------------------------------------------------------------------------
                         ORCA SCF GRADIENT CALCULATION
------------------------------------------------------------------------------

 ... reading COSX grid (gridx3)
Gradient of the Kohn-Sham DFT energy:
Kohn-Sham wavefunction type      ... RKS
Hartree-Fock exchange scaling    ...    0.200
Number of operators              ...    1
Number of atoms                  ...   16
Basis set dimensions             ...  140
Integral neglect threshold       ... 2.5e-11
Integral primitive cutoff        ... 2.5e-12
SHARK Integral package           ... ON

Nuc. rep. gradient       (SHARK) ... done (  0.0 sec)
HCore & Overlap gradient (SHARK) ... done (  0.0 sec)
RI-J gradient            (SHARK) ... done (  0.3 sec)
COSX-gradient                    ... done (  3.4 sec)
Exchange-correlation gradient    ... done

------------------
CARTESIAN GRADIENT
------------------

   1   C   :   -0.003478738   -0.014828721   -0.000044727
   2   C   :   -0.008879396    0.006178337    0.000016419
   3   C   :    0.003733244    0.001123444   -0.000007393
   4   C   :   -0.006789646   -0.012474077    0.000027103
   5   H   :    0.000650250    0.000831085    0.000015067
   6   H   :   -0.001505412    0.000171051   -0.000003814
   7   H   :    0.000318976    0.001465993   -0.000002582
   8   C   :   -0.005040779   -0.001943078    0.000001866
   9   O   :    0.006002783   -0.001043512   -0.000004294
  10   C   :    0.003876948    0.006622146    0.000004245
  11   O   :    0.007419336    0.013829537   -0.000007728
  12   C   :    0.016078128   -0.000585595    0.000010593
  13   H   :   -0.004126058   -0.000718507    0.000659505
  14   H   :   -0.004125994   -0.000718075   -0.000664223
  15   H   :   -0.002881135    0.000895699   -0.000001483
  16   H   :   -0.001223230    0.001100007    0.000001350

Difference to translation invariance:
           :    0.0000292760   -0.0000942654   -0.0000000959

Difference to rotation invariance:
           :   -0.0000107432    0.0000028133   -0.0029728954

Norm of the cartesian gradient     ...    0.0353508283
RMS gradient                       ...    0.0051024526
MAX gradient                       ...    0.0160781282

-------
TIMINGS
-------

Total SCF gradient time            ...        6.093 sec

One electron gradient       ....       0.046 sec  (  0.8%)
RI-J Coulomb gradient       ....       0.310 sec  (  5.1%)
COSX gradient               ....       3.412 sec  ( 56.0%)
XC gradient                 ....       1.709 sec  ( 28.1%)
CPCM gradient               ....       0.184 sec  (  3.0%)
   A-Matrix (El+Nuc)        ....       0.046 sec  (  0.7%)
   Potential                ....       0.138 sec  (  2.3%)

Maximum memory used throughout the entire SCFGRAD-calculation: 43.8 MB
------------------------------------------------------------------------------
                         ORCA GEOMETRY RELAXATION STEP
------------------------------------------------------------------------------

Reading the OPT-File                    .... done
Getting information on internals        .... done
Copying old internal coords+grads       .... done
Making the new internal coordinates     .... (new redundants).... done
Validating the new internal coordinates .... (new redundants).... done
Calculating the B-matrix                .... done
Calculating the G,G- and P matrices     .... done
Transforming gradient to internals      .... done
Projecting the internal gradient        .... done
Number of atoms                         ....  16
Number of internal coordinates          ....  73
Current Energy                          ....  -421.257518814 Eh
Current gradient norm                   ....     0.035350828 Eh/bohr
Maximum allowed component of the step   ....  0.300
Current trust radius                    ....  0.300
Updating the Hessian (BFGS)             .... done
Forming the augmented Hessian           .... done
Diagonalizing the augmented Hessian     .... done
Last element of RFO vector              ....  0.997181028
Lowest eigenvalues of augmented Hessian:
 -0.002010188  0.009750442  0.019495937  0.021008271  0.025081658
Length of the computed step             ....  0.075245423
The final length of the internal step   ....  0.075245423
Converting the step to cartesian space:
 Initial RMS(Int)=    0.0088068106
Transforming coordinates:
 Iter   0:  RMS(Cart)=    0.0150474542 RMS(Int)=    1.2737513596
 Iter   1:  RMS(Cart)=    0.0001422239 RMS(Int)=    0.0000883826
 Iter   2:  RMS(Cart)=    0.0000019194 RMS(Int)=    0.0000009623
 Iter   3:  RMS(Cart)=    0.0000000281 RMS(Int)=    0.0000000211
done
Storing new coordinates                 .... done

                                .--------------------.
          ----------------------|Geometry convergence|-------------------------
          Item                value                   Tolerance       Converged
          ---------------------------------------------------------------------
          Energy change      -0.0145643770            0.0000002000      NO
          RMS gradient        0.0033143784            0.0000080000      NO
          MAX gradient        0.0156785830            0.0000300000      NO
          RMS step            0.0088068106            0.0001000000      NO
          MAX step            0.0302767218            0.0002000000      NO
          ........................................................
          Max(Bonds)      0.0113      Max(Angles)    1.73
          Max(Dihed)        0.04      Max(Improp)    0.00
          ---------------------------------------------------------------------

The optimization has not yet converged - more geometry cycles are needed


    ---------------------------------------------------------------------------
                         Redundant Internal Coordinates
                            (Angstroem and degrees)

        Definition                    Value    dE/dq     Step     New-Value
    ----------------------------------------------------------------------------
     1. B(C   1,C   0)                1.4016  0.001102 -0.0011    1.4006   
     2. B(C   3,C   2)                1.3996  0.001857 -0.0020    1.3977   
     3. B(H   4,C   0)                1.0887 -0.000382  0.0006    1.0893   
     4. B(H   5,C   2)                1.0912  0.000881 -0.0018    1.0894   
     5. B(H   6,C   3)                1.0885 -0.000297  0.0005    1.0890   
     6. B(C   7,C   2)                1.3962 -0.000231  0.0002    1.3965   
     7. B(C   7,C   1)                1.4051 -0.001321  0.0016    1.4066   
     8. B(O   8,C   7)                1.4014  0.002330 -0.0028    1.3986   
     9. B(C   9,C   3)                1.4292 -0.006786  0.0079    1.4371   
    10. B(C   9,C   0)                1.4306 -0.007149  0.0084    1.4389   
    11. B(O  10,C   9)                1.2785 -0.015679  0.0113    1.2898   
    12. B(C  11,C   1)                1.5319  0.004949 -0.0092    1.5227   
    13. B(H  12,C  11)                1.0955 -0.002300  0.0042    1.0997   
    14. B(H  13,C  11)                1.0955 -0.002301  0.0042    1.0997   
    15. B(H  14,C  11)                1.0908 -0.001849  0.0034    1.0942   
    16. B(H  15,O   8)                0.9676 -0.001429  0.0019    0.9696   
    17. A(C   1,C   0,C   9)          122.16 -0.007575    1.34    123.51   
    18. A(C   1,C   0,H   4)          119.29  0.002739   -0.45    118.84   
    19. A(H   4,C   0,C   9)          118.54  0.004836   -0.89    117.65   
    20. A(C   0,C   1,C  11)          120.28 -0.001489    0.28    120.56   
    21. A(C   0,C   1,C   7)          119.72  0.002373   -0.44    119.28   
    22. A(C   7,C   1,C  11)          120.00 -0.000884    0.16    120.16   
    23. A(H   5,C   2,C   7)          119.26  0.002241   -0.42    118.84   
    24. A(C   3,C   2,C   7)          120.66 -0.001858    0.30    120.96   
    25. A(C   3,C   2,H   5)          120.08 -0.000383    0.12    120.20   
    26. A(H   6,C   3,C   9)          118.79  0.003462   -0.65    118.14   
    27. A(C   2,C   3,H   6)          119.65  0.000539   -0.04    119.60   
    28. A(C   2,C   3,C   9)          121.56 -0.004001    0.69    122.25   
    29. A(C   1,C   7,C   2)          119.78  0.000731   -0.16    119.61   
    30. A(C   2,C   7,O   8)          118.58  0.004209   -0.72    117.86   
    31. A(C   1,C   7,O   8)          121.65 -0.004940    0.88    122.53   
    32. A(C   7,O   8,H  15)          109.08  0.001667   -0.33    108.75   
    33. A(C   0,C   9,O  10)          121.97 -0.004576    0.78    122.74   
    34. A(C   0,C   9,C   3)          116.13  0.010330   -1.73    114.39   
    35. A(C   3,C   9,O  10)          121.91 -0.005754    0.96    122.86   
    36. A(H  13,C  11,H  14)          108.73  0.002972   -0.69    108.05   
    37. A(H  12,C  11,H  14)          108.73  0.002971   -0.69    108.05   
    38. A(C   1,C  11,H  14)          109.67 -0.001853    0.44    110.11   
    39. A(H  12,C  11,H  13)          108.64  0.003854   -0.86    107.78   
    40. A(C   1,C  11,H  13)          110.51 -0.003841    0.90    111.40   
    41. A(C   1,C  11,H  12)          110.51 -0.003840    0.90    111.40   
    42. D(C  11,C   1,C   0,H   4)      0.03  0.000007   -0.02      0.01   
    43. D(C  11,C   1,C   0,C   9)    179.98 -0.000008    0.02    180.00   
    44. D(C   7,C   1,C   0,C   9)     -0.03 -0.000011    0.02     -0.01   
    45. D(C   7,C   1,C   0,H   4)   -179.98  0.000004   -0.01   -179.99   
    46. D(H   6,C   3,C   2,H   5)     -0.00  0.000001   -0.00     -0.00   
    47. D(C   9,C   3,C   2,H   5)    179.99 -0.000005    0.01    180.00   
    48. D(C   9,C   3,C   2,C   7)     -0.02 -0.000008    0.02     -0.00   
    49. D(H   6,C   3,C   2,C   7)    180.00 -0.000003    0.00    180.00   
    50. D(C   1,C   7,C   2,H   5)   -180.00  0.000000   -0.00   -180.00   
    51. D(O   8,C   7,C   1,C  11)      0.01  0.000004   -0.01      0.00   
    52. D(O   8,C   7,C   1,C   0)   -179.98  0.000007   -0.01   -179.99   
    53. D(C   2,C   7,C   1,C  11)   -179.99  0.000004   -0.01   -180.00   
    54. D(C   1,C   7,C   2,C   3)      0.00  0.000004   -0.01     -0.00   
    55. D(O   8,C   7,C   2,C   3)   -180.00  0.000004   -0.01   -180.00   
    56. D(C   2,C   7,C   1,C   0)      0.02  0.000007   -0.01      0.01   
    57. D(O   8,C   7,C   2,H   5)      0.00  0.000001   -0.00     -0.00   
    58. D(H  15,O   8,C   7,C   2)   -179.97 -0.000002    0.01   -179.97   
    59. D(H  15,O   8,C   7,C   1)      0.03 -0.000002    0.01      0.03   
    60. D(O  10,C   9,C   3,H   6)     -0.01 -0.000003    0.01     -0.00   
    61. D(O  10,C   9,C   3,C   2)   -179.99  0.000002   -0.01   -180.00   
    62. D(C   0,C   9,C   3,H   6)    180.00 -0.000003    0.01    180.00   
    63. D(C   0,C   9,C   3,C   2)      0.01  0.000002   -0.01      0.00   
    64. D(O  10,C   9,C   0,H   4)     -0.03 -0.000009    0.02     -0.01   
    65. D(O  10,C   9,C   0,C   1)   -179.98  0.000006   -0.01   -180.00   
    66. D(C   3,C   9,C   0,H   4)    179.97 -0.000009    0.02    179.99   
    67. D(C   3,C   9,C   0,C   1)      0.02  0.000006   -0.01      0.00   
    68. D(H  13,C  11,C   1,C   7)     60.11 -0.000091    0.03     60.14   
    69. D(H  13,C  11,C   1,C   0)   -119.90 -0.000094    0.04   -119.86   
    70. D(H  12,C  11,C   1,C   7)    -60.17  0.000092   -0.02    -60.19   
    71. D(H  14,C  11,C   1,C   0)     -0.04 -0.000003    0.01     -0.03   
    72. D(H  12,C  11,C   1,C   0)    119.82  0.000089   -0.02    119.80   
    73. D(H  14,C  11,C   1,C   7)    179.97  0.000000    0.00    179.97   
    ----------------------------------------------------------------------------

         *************************************************************
         *                GEOMETRY OPTIMIZATION CYCLE   3            *
         *************************************************************
---------------------------------
CARTESIAN COORDINATES (ANGSTROEM)
---------------------------------
  C      0.642418   -1.461448    0.000563
  C      1.360393   -0.258886    0.000075
  C     -0.736955    0.953311   -0.001575
  C     -1.449454   -0.249118   -0.001012
  H      1.192452   -2.401727    0.001594
  H     -1.267470    1.904833   -0.002452
  H     -2.538262   -0.229129   -0.001418
  C      0.659403    0.960539   -0.001067
  O      1.306736    2.200282   -0.001732
  C     -0.795021   -1.528676    0.000079
  O     -1.441033   -2.645026    0.000596
  C      2.883096   -0.266198    0.000717
  H      3.286960    0.240138   -0.887989
  H      3.286195    0.242230    0.888569
  H      3.254153   -1.295520    0.002088
  H      2.264821    2.051563   -0.001778

----------------------------
CARTESIAN COORDINATES (A.U.)
----------------------------
  NO LB      ZA    FRAG     MASS         X           Y           Z
   0 C     6.0000    0    12.011    1.213994   -2.761737    0.001064
   1 C     6.0000    0    12.011    2.570770   -0.489224    0.000141
   2 C     6.0000    0    12.011   -1.392642    1.801496   -0.002975
   3 C     6.0000    0    12.011   -2.739070   -0.470764   -0.001912
   4 H     1.0000    0     1.008    2.253407   -4.538607    0.003011
   5 H     1.0000    0     1.008   -2.395172    3.599612   -0.004634
   6 H     1.0000    0     1.008   -4.796620   -0.432992   -0.002680
   7 C     6.0000    0    12.011    1.246091    1.815156   -0.002016
   8 O     8.0000    0    15.999    2.469373    4.157931   -0.003273
   9 C     6.0000    0    12.011   -1.502371   -2.888780    0.000149
  10 O     8.0000    0    15.999   -2.723158   -4.998375    0.001126
  11 C     6.0000    0    12.011    5.448262   -0.503041    0.001355
  12 H     1.0000    0     1.008    6.211454    0.453796   -1.678057
  13 H     1.0000    0     1.008    6.210008    0.457748    1.679152
  14 H     1.0000    0     1.008    6.149457   -2.448178    0.003945
  15 H     1.0000    0     1.008    4.279891    3.876892   -0.003360

--------------------------------
INTERNAL COORDINATES (ANGSTROEM)
--------------------------------
 C      0   0   0     0.000000000000     0.00000000     0.00000000
 C      1   0   0     1.400586528855     0.00000000     0.00000000
 C      2   1   0     2.422455402133    89.18770301     0.00000000
 C      3   2   1     1.397672695497    90.62236842     0.00000000
 H      1   2   3     1.089340733936   118.83493056   180.01159227
 H      3   2   1     1.089422628143   149.16808915   180.00416644
 H      4   3   2     1.088992004785   119.59713835   179.99843503
 C      3   2   1     1.396376175531    30.32307853   180.00490216
 O      8   3   2     1.398572041318   117.86792627   179.99980560
 C      4   3   2     1.437203477752   122.26357242     0.00000000
 O     10   4   3     1.289793997250   122.85521627   180.00057579
 C      2   1   3     1.522720998213   120.56365990   179.99943820
 H     12   2   1     1.099673407190   111.38924762   119.79890768
 H     12   2   1     1.099667483443   111.38791890   240.14146531
 H     12   2   1     1.094161202431   110.09867125   359.96987997
 H      9   8   3     0.969559053983   108.74799963   180.03161017

---------------------------
INTERNAL COORDINATES (A.U.)
---------------------------
 C      0   0   0     0.000000000000     0.00000000     0.00000000
 C      1   0   0     2.646724966395     0.00000000     0.00000000
 C      2   1   0     4.577777281669    89.18770301     0.00000000
 C      3   2   1     2.641218619349    90.62236842     0.00000000
 H      1   2   3     2.058555653664   118.83493056   180.01159227
 H      3   2   1     2.058710411286   149.16808915   180.00416644
 H      4   3   2     2.057896651074   119.59713835   179.99843503
 C      3   2   1     2.638768551686    30.32307853   180.00490216
 O      8   3   2     2.642918136649   117.86792627   179.99980560
 C      4   3   2     2.715920971671   122.26357242     0.00000000
 O     10   4   3     2.437357423978   122.85521627   180.00057579
 C      2   1   3     2.877525664993   120.56365990   179.99943820
 H     12   2   1     2.078081576345   111.38924762   119.79890768
 H     12   2   1     2.078070382086   111.38791890   240.14146531
 H     12   2   1     2.067665018956   110.09867125   359.96987997
 H      9   8   3     1.832201082691   108.74799963   180.03161017


           ************************************************************
           *        Program running with 4 parallel MPI-processes     *
           *              working on a common directory               *
           ************************************************************
------------------------------------------------------------------------------
                   ___                                                        
                  /   \      - P O W E R E D   B Y -                         
                 /     \                                                     
                 |  |  |   _    _      __       _____    __    __             
                 |  |  |  | |  | |    /  \     |  _  \  |  |  /  |          
                  \  \/   | |  | |   /    \    | | | |  |  | /  /          
                 / \  \   | |__| |  /  /\  \   | |_| |  |  |/  /          
                |  |  |   |  __  | /  /__\  \  |    /   |      \           
                |  |  |   | |  | | |   __   |  |    \   |  |\   \          
                \     /   | |  | | |  |  |  |  | |\  \  |  | \   \       
                 \___/    |_|  |_| |__|  |__|  |_| \__\ |__|  \__/        
                                                                              
                      - O R C A' S   B I G   F R I E N D -                    
                                      &                                       
                       - I N T E G R A L  F E E D E R -                       
                                                                              
 v1 FN, 2020, v2 2021                                                         
------------------------------------------------------------------------------


Reading SHARK input file Q7_2e_1H_B3LYP_631Gd_opt.SHARKINP.tmp ... ok
----------------------
SHARK INTEGRAL PACKAGE
----------------------

Number of atoms                             ...     16
Number of basis functions                   ...    140
Number of shells                            ...     68
Maximum angular momentum                    ...      2
Integral batch strategy                     ... SHARK/LIBINT Hybrid
RI-J (if used) integral strategy            ... SPLIT-RIJ (Revised 2003 algorithm where possible)
Printlevel                                  ...      1
Contraction scheme used                     ... SEGMENTED contraction
Coulomb Range Separation                    ... NOT USED
Exchange Range Separation                   ... NOT USED
Finite Nucleus Model                        ... NOT USED
Auxiliary Coulomb fitting basis             ... AVAILABLE
   # of basis functions in Aux-J            ...    518
   # of shells in Aux-J                     ...    170
   Maximum angular momentum in Aux-J        ...      4
Auxiliary J/K fitting basis                 ... NOT available
Auxiliary Correlation fitting basis         ... NOT available
Auxiliary 'external' fitting basis          ... NOT available
Integral threshold                          ...     2.500000e-11
Primitive cut-off                           ...     2.500000e-12
Primitive pair pre-selection threshold      ...     2.500000e-12

Calculating pre-screening integrals         ... done (  0.0 sec) Dimension = 68
Organizing shell pair data                  ... done (  0.0 sec)
Shell pair information
Total number of shell pairs                 ...      2346
Shell pairs after pre-screening             ...      2193
Total number of primitive shell pairs       ...     13576
Primitive shell pairs kept                  ...      8295
          la=0 lb=0:    775 shell pairs
          la=1 lb=0:    710 shell pairs
          la=1 lb=1:    169 shell pairs
          la=2 lb=0:    337 shell pairs
          la=2 lb=1:    159 shell pairs
          la=2 lb=2:     43 shell pairs

Calculating one electron integrals          ... done (  0.0 sec)
Calculating RI/J V-Matrix + Cholesky decomp.... done (  0.0 sec)
Calculating Nuclear repulsion               ... done (  0.0 sec) ENN=    412.787487447845 Eh

SHARK setup successfully completed in   0.2 seconds

Maximum memory used throughout the entire GTOINT-calculation: 12.1 MB


           ************************************************************
           *        Program running with 4 parallel MPI-processes     *
           *              working on a common directory               *
           ************************************************************

Diagonalization of the overlap matrix:
Smallest eigenvalue                        ... 5.052e-04
Time for diagonalization                   ...    0.003 sec
Threshold for overlap eigenvalues          ... 1.000e-08
Number of eigenvalues below threshold      ... 0
Time for construction of square roots      ...    0.001 sec
Total time needed                          ...    0.005 sec

-------------------
DFT GRID GENERATION
-------------------

General Integration Accuracy     IntAcc      ... 4.959
Radial Grid Type                 RadialGrid  ... OptM3 with GC (2021)
Angular Grid (max. ang.)         AngularGrid ... 6 (Lebedev-590)
Angular grid pruning method      GridPruning ... 4 (adaptive)
Weight generation scheme         WeightScheme... Becke
Basis function cutoff            BFCut       ... 1.0000e-11
Integration weight cutoff        WCut        ... 1.0000e-14
Angular grids for H and He will be reduced by one unit
Partially contracted basis set               ... off
Rotationally invariant grid construction     ... off

Total number of grid points                  ...   189602
Total number of batches                      ...     2973
Average number of points per batch           ...       63
Average number of grid points per atom       ...    11850
Time for grid setup =    2.371 sec

--------------------
COSX GRID GENERATION
--------------------

GRIDX 1
-------
General Integration Accuracy     IntAcc      ... 4.020
Radial Grid Type                 RadialGrid  ... OptM3 with GC (2021)
Angular Grid (max. ang.)         AngularGrid ... 2 (Lebedev-110)
Angular grid pruning method      GridPruning ... 4 (adaptive)
Weight generation scheme         WeightScheme... Becke
Basis function cutoff            BFCut       ... 1.0000e-11
Integration weight cutoff        WCut        ... 1.0000e-14
Angular grids for H and He will be reduced by one unit
Partially contracted basis set               ... on
Rotationally invariant grid construction     ... off

Total number of grid points                  ...    21487
Total number of batches                      ...      346
Average number of points per batch           ...       62
Average number of grid points per atom       ...     1343
UseSFitting                                  ... on

GRIDX 2
-------
General Integration Accuracy     IntAcc      ... 4.338
Radial Grid Type                 RadialGrid  ... OptM3 with GC (2021)
Angular Grid (max. ang.)         AngularGrid ... 3 (Lebedev-194)
Angular grid pruning method      GridPruning ... 4 (adaptive)
Weight generation scheme         WeightScheme... Becke
Basis function cutoff            BFCut       ... 1.0000e-11
Integration weight cutoff        WCut        ... 1.0000e-14
Angular grids for H and He will be reduced by one unit
Partially contracted basis set               ... on
Rotationally invariant grid construction     ... off

Total number of grid points                  ...    47321
Total number of batches                      ...      747
Average number of points per batch           ...       63
Average number of grid points per atom       ...     2958
UseSFitting                                  ... on

GRIDX 3
-------
General Integration Accuracy     IntAcc      ... 4.871
Radial Grid Type                 RadialGrid  ... OptM3 with GC (2021)
Angular Grid (max. ang.)         AngularGrid ... 4 (Lebedev-302)
Angular grid pruning method      GridPruning ... 4 (adaptive)
Weight generation scheme         WeightScheme... Becke
Basis function cutoff            BFCut       ... 1.0000e-11
Integration weight cutoff        WCut        ... 1.0000e-14
Angular grids for H and He will be reduced by one unit
Partially contracted basis set               ... on
Rotationally invariant grid construction     ... off

Total number of grid points                  ...    89262
Total number of batches                      ...     1403
Average number of points per batch           ...       63
Average number of grid points per atom       ...     5579
UseSFitting                                  ... on

Time for X-Grid setup             =    0.895 sec


--------------------
CPCM SOLVATION MODEL
--------------------
CPCM parameters:
  Epsilon                                         ...      80.4000
  Refrac                                          ...       1.3300
  Rsolv                                           ...       1.3000
  Surface type                                    ... GAUSSIAN VDW
  Epsilon function type                           ...         CPCM
Radii:
 Radius for C  used is    3.8550 Bohr (=   2.0400 Ang.)
 Radius for H  used is    2.4944 Bohr (=   1.3200 Ang.)
 Radius for O  used is    3.4469 Bohr (=   1.8240 Ang.)
Calculating surface                               ...        done! (  0.0s)
GEPOL surface points                              ...          908
GEPOL Volume                                      ...    1044.2002
GEPOL Surface-area                                ...     589.5037
Calculating surface distance matrix               ...        done! (  0.0s)
Performing Cholesky decomposition & store         ...        done! (  0.0s)
Overall time for CPCM initialization              ...                 0.0s
--------------
SCF ITERATIONS
--------------
ITER       Energy         Delta-E        Max-DP      RMS-DP      [F,P]     Damp
               ***  Starting incremental Fock matrix formation  ***
                      *** Initiating the SOSCF procedure ***
                      *** Re-Reading the Fockian *** 
                      *** Removing any level shift *** 
ITER      Energy       Delta-E        Grad      Rot      Max-DP    RMS-DP
  0   -421.25839658 -421.2583965787  0.002036  0.002036  0.007051  0.000451
               *** Restarting incremental Fock matrix formation ***
  1   -421.25872720  -0.0003306194  0.000705  0.003085  0.002401  0.000151
  2   -421.25874803  -0.0000208275  0.000748  0.001915  0.001744  0.000065
  3   -421.25875659  -0.0000085659  0.000380  0.000814  0.000586  0.000040
  4   -421.25875905  -0.0000024595  0.000122  0.000195  0.000422  0.000015
  5   -421.25875939  -0.0000003396  0.000073  0.000081  0.000259  0.000009
  6   -421.25875960  -0.0000002086  0.000023  0.000075  0.000074  0.000004
  7   -421.25875960   0.0000000017  0.000022  0.000055  0.000058  0.000002
  8   -421.25875962  -0.0000000223  0.000008  0.000014  0.000026  0.000001
  9   -421.25875963  -0.0000000057  0.000008  0.000006  0.000013  0.000001
                  ***Gradient check signals convergence***
              ***Rediagonalizing the Fockian in SOSCF/NRSCF***

               *****************************************************
               *                     SUCCESS                       *
               *           SCF CONVERGED AFTER  10 CYCLES          *
               *****************************************************

Old exchange energy                            =    -11.108391920 Eh
New exchange energy                            =    -11.108390771 Eh
Exchange energy change after final integration =      0.000001149 Eh
Total energy after final integration           =   -421.258758471 Eh
Final COS-X integration done in                =     2.906 sec
Total Energy       :         -421.25875847 Eh          -11463.03359 eV
  Last Energy change         ...    5.4724e-09  Tolerance :   1.0000e-08
  Last MAX-Density change    ...    3.1086e-15  Tolerance :   1.0000e-07
             **** THE GBW FILE WAS UPDATED (Q7_2e_1H_B3LYP_631Gd_opt.gbw) ****
             **** DENSITY Q7_2e_1H_B3LYP_631Gd_opt.scfp WAS UPDATED ****
             **** ENERGY FILE WAS UPDATED (Q7_2e_1H_B3LYP_631Gd_opt.en.tmp) ****
             **** THE GBW FILE WAS UPDATED (Q7_2e_1H_B3LYP_631Gd_opt.gbw) ****
             **** DENSITY Q7_2e_1H_B3LYP_631Gd_opt.scfp WAS UPDATED ****
Total SCF time: 0 days 0 hours 0 min 26 sec 

Maximum memory used throughout the entire SCF-calculation: 56.7 MB

-------------------------   --------------------
FINAL SINGLE POINT ENERGY      -421.258758471131
-------------------------   --------------------


           ************************************************************
           *        Program running with 4 parallel MPI-processes     *
           *              working on a common directory               *
           ************************************************************
------------------------------------------------------------------------------
                         ORCA SCF GRADIENT CALCULATION
------------------------------------------------------------------------------

 ... reading COSX grid (gridx3)
Gradient of the Kohn-Sham DFT energy:
Kohn-Sham wavefunction type      ... RKS
Hartree-Fock exchange scaling    ...    0.200
Number of operators              ...    1
Number of atoms                  ...   16
Basis set dimensions             ...  140
Integral neglect threshold       ... 2.5e-11
Integral primitive cutoff        ... 2.5e-12
SHARK Integral package           ... ON

Nuc. rep. gradient       (SHARK) ... done (  0.0 sec)
HCore & Overlap gradient (SHARK) ... done (  0.0 sec)
RI-J gradient            (SHARK) ... done (  0.3 sec)
COSX-gradient                    ... done (  3.4 sec)
Exchange-correlation gradient    ... done

------------------
CARTESIAN GRADIENT
------------------

   1   C   :    0.001678039   -0.005726675   -0.000010362
   2   C   :   -0.003697208    0.002201662    0.000001581
   3   C   :    0.002040119    0.002080107    0.000001500
   4   C   :   -0.003382088   -0.002918755    0.000000988
   5   H   :   -0.000029437    0.000761116    0.000005575
   6   H   :   -0.000414654   -0.000462281   -0.000000249
   7   H   :    0.000556198    0.000620452   -0.000000784
   8   C   :   -0.001793124   -0.000780830    0.000001779
   9   O   :    0.001383599    0.000251228   -0.000003067
  10   C   :    0.002588819    0.004803253    0.000003387
  11   O   :   -0.000852954   -0.000566601   -0.000000985
  12   C   :    0.006776487   -0.000202776    0.000002784
  13   H   :   -0.001690023    0.000122928   -0.000701467
  14   H   :   -0.001692633    0.000126809    0.000698269
  15   H   :   -0.001391834   -0.000563508    0.000001043
  16   H   :   -0.000051113    0.000153806   -0.000000061

Difference to translation invariance:
           :    0.0000281936   -0.0001000624   -0.0000000682

Difference to rotation invariance:
           :   -0.0000138974    0.0000018588   -0.0031185058

Norm of the cartesian gradient     ...    0.0132602158
RMS gradient                       ...    0.0019139473
MAX gradient                       ...    0.0067764870

-------
TIMINGS
-------

Total SCF gradient time            ...        6.081 sec

One electron gradient       ....       0.045 sec  (  0.7%)
RI-J Coulomb gradient       ....       0.332 sec  (  5.5%)
COSX gradient               ....       3.414 sec  ( 56.2%)
XC gradient                 ....       1.689 sec  ( 27.8%)
CPCM gradient               ....       0.178 sec  (  2.9%)
   A-Matrix (El+Nuc)        ....       0.045 sec  (  0.7%)
   Potential                ....       0.133 sec  (  2.2%)

Maximum memory used throughout the entire SCFGRAD-calculation: 43.8 MB
------------------------------------------------------------------------------
                         ORCA GEOMETRY RELAXATION STEP
------------------------------------------------------------------------------

Reading the OPT-File                    .... done
Getting information on internals        .... done
Copying old internal coords+grads       .... done
Making the new internal coordinates     .... (new redundants).... done
Validating the new internal coordinates .... (new redundants).... done
Calculating the B-matrix                .... done
Calculating the G,G- and P matrices     .... done
Transforming gradient to internals      .... done
Projecting the internal gradient        .... done
Number of atoms                         ....  16
Number of internal coordinates          ....  73
Current Energy                          ....  -421.258758471 Eh
Current gradient norm                   ....     0.013260216 Eh/bohr
Maximum allowed component of the step   ....  0.300
Current trust radius                    ....  0.300
Updating the Hessian (BFGS)             .... done
Forming the augmented Hessian           .... done
Diagonalizing the augmented Hessian     .... done
Last element of RFO vector              ....  0.999436827
Lowest eigenvalues of augmented Hessian:
 -0.000251403  0.009750437  0.019495938  0.021008270  0.025081658
Length of the computed step             ....  0.033575262
The final length of the internal step   ....  0.033575262
Converting the step to cartesian space:
 Initial RMS(Int)=    0.0039296872
Transforming coordinates:
 Iter   0:  RMS(Cart)=    0.0059517586 RMS(Int)=    1.4707751815
 Iter   1:  RMS(Cart)=    0.0000355918 RMS(Int)=    0.0000226245
 Iter   2:  RMS(Cart)=    0.0000002223 RMS(Int)=    0.0000001309
 Iter   3:  RMS(Cart)=    0.0000000023 RMS(Int)=    0.0000000017
done
Storing new coordinates                 .... done

                                .--------------------.
          ----------------------|Geometry convergence|-------------------------
          Item                value                   Tolerance       Converged
          ---------------------------------------------------------------------
          Energy change      -0.0012396575            0.0000002000      NO
          RMS gradient        0.0009074663            0.0000080000      NO
          MAX gradient        0.0029055316            0.0000300000      NO
          RMS step            0.0039296872            0.0001000000      NO
          MAX step            0.0114894578            0.0002000000      NO
          ........................................................
          Max(Bonds)      0.0047      Max(Angles)    0.66
          Max(Dihed)        0.03      Max(Improp)    0.00
          ---------------------------------------------------------------------

The optimization has not yet converged - more geometry cycles are needed


    ---------------------------------------------------------------------------
                         Redundant Internal Coordinates
                            (Angstroem and degrees)

        Definition                    Value    dE/dq     Step     New-Value
    ----------------------------------------------------------------------------
     1. B(C   1,C   0)                1.4006  0.000898 -0.0010    1.3996   
     2. B(C   3,C   2)                1.3977  0.001450 -0.0017    1.3959   
     3. B(H   4,C   0)                1.0893 -0.000665  0.0012    1.0906   
     4. B(H   5,C   2)                1.0894 -0.000209  0.0002    1.0896   
     5. B(H   6,C   3)                1.0890 -0.000546  0.0010    1.0900   
     6. B(C   7,C   2)                1.3964 -0.000660  0.0008    1.3972   
     7. B(C   7,C   1)                1.4066  0.000040  0.0002    1.4068   
     8. B(O   8,C   7)                1.3986  0.000981 -0.0015    1.3971   
     9. B(C   9,C   3)                1.4372 -0.000228  0.0014    1.4386   
    10. B(C   9,C   0)                1.4390 -0.000025  0.0012    1.4402   
    11. B(O  10,C   9)                1.2898  0.000924  0.0010    1.2908   
    12. B(C  11,C   1)                1.5227  0.002008 -0.0047    1.5180   
    13. B(H  12,C  11)                1.0997  0.000023  0.0006    1.1003   
    14. B(H  13,C  11)                1.0997  0.000023  0.0006    1.1003   
    15. B(H  14,C  11)                1.0942  0.000017  0.0005    1.0947   
    16. B(H  15,O   8)                0.9696 -0.000119  0.0004    0.9700   
    17. A(C   1,C   0,C   9)          123.52 -0.002906    0.66    124.17   
    18. A(C   1,C   0,H   4)          118.83  0.001042   -0.22    118.62   
    19. A(H   4,C   0,C   9)          117.65  0.001864   -0.44    117.21   
    20. A(C   0,C   1,C  11)          120.56 -0.000930    0.20    120.76   
    21. A(C   0,C   1,C   7)          119.27  0.001464   -0.31    118.96   
    22. A(C   7,C   1,C  11)          120.17 -0.000534    0.11    120.28   
    23. A(H   5,C   2,C   7)          118.85  0.000941   -0.24    118.61   
    24. A(C   3,C   2,C   7)          120.95 -0.000576    0.14    121.08   
    25. A(C   3,C   2,H   5)          120.21 -0.000365    0.10    120.31   
    26. A(H   6,C   3,C   9)          118.14  0.001040   -0.27    117.87   
    27. A(C   2,C   3,H   6)          119.60 -0.000152    0.04    119.64   
    28. A(C   2,C   3,C   9)          122.26 -0.000888    0.23    122.49   
    29. A(C   1,C   7,C   2)          119.60  0.000412   -0.09    119.51   
    30. A(C   2,C   7,O   8)          117.87  0.000824   -0.23    117.64   
    31. A(C   1,C   7,O   8)          122.54 -0.001236    0.31    122.85   
    32. A(C   7,O   8,H  15)          108.75  0.000313   -0.10    108.65   
    33. A(C   0,C   9,O  10)          122.73 -0.000758    0.23    122.97   
    34. A(C   0,C   9,C   3)          114.41  0.002494   -0.63    113.78   
    35. A(C   3,C   9,O  10)          122.86 -0.001736    0.40    123.26   
    36. A(H  13,C  11,H  14)          108.04  0.001628   -0.44    107.60   
    37. A(H  12,C  11,H  14)          108.04  0.001627   -0.44    107.60   
    38. A(C   1,C  11,H  14)          110.10 -0.001313    0.37    110.47   
    39. A(H  12,C  11,H  13)          107.76  0.002061   -0.59    107.17   
    40. A(C   1,C  11,H  13)          111.39 -0.001870    0.54    111.92   
    41. A(C   1,C  11,H  12)          111.39 -0.001866    0.53    111.92   
    42. D(C  11,C   1,C   0,H   4)      0.01  0.000002   -0.01      0.00   
    43. D(C  11,C   1,C   0,C   9)    180.00 -0.000001    0.00    180.00   
    44. D(C   7,C   1,C   0,C   9)     -0.01 -0.000002    0.01      0.00   
    45. D(C   7,C   1,C   0,H   4)   -179.99  0.000002   -0.01   -180.00   
    46. D(H   6,C   3,C   2,H   5)     -0.00 -0.000000    0.00     -0.00   
    47. D(C   9,C   3,C   2,H   5)    180.00 -0.000000    0.00    180.00   
    48. D(C   9,C   3,C   2,C   7)     -0.00  0.000000    0.00     -0.00   
    49. D(H   6,C   3,C   2,C   7)    180.00  0.000000   -0.00    180.00   
    50. D(C   1,C   7,C   2,H   5)    180.00 -0.000000    0.00    180.00   
    51. D(O   8,C   7,C   1,C  11)      0.00  0.000001   -0.00     -0.00   
    52. D(O   8,C   7,C   1,C   0)   -179.99  0.000002   -0.01   -180.00   
    53. D(C   2,C   7,C   1,C  11)   -180.00  0.000001   -0.00   -180.00   
    54. D(C   1,C   7,C   2,C   3)     -0.00 -0.000001    0.00     -0.00   
    55. D(O   8,C   7,C   2,C   3)    180.00 -0.000001    0.00    180.00   
    56. D(C   2,C   7,C   1,C   0)      0.01  0.000001   -0.00      0.00   
    57. D(O   8,C   7,C   2,H   5)     -0.00 -0.000000    0.00      0.00   
    58. D(H  15,O   8,C   7,C   2)   -179.97 -0.000000    0.00   -179.97   
    59. D(H  15,O   8,C   7,C   1)      0.03 -0.000001    0.00      0.03   
    60. D(O  10,C   9,C   3,H   6)     -0.00  0.000000    0.00     -0.00   
    61. D(O  10,C   9,C   3,C   2)   -180.00  0.000000   -0.00   -180.00   
    62. D(C   0,C   9,C   3,H   6)   -180.00 -0.000001    0.00   -180.00   
    63. D(C   0,C   9,C   3,C   2)      0.00 -0.000001    0.00      0.00   
    64. D(O  10,C   9,C   0,H   4)     -0.01 -0.000004    0.01     -0.00   
    65. D(O  10,C   9,C   0,C   1)   -180.00  0.000000   -0.00   -180.00   
    66. D(C   3,C   9,C   0,H   4)    179.99 -0.000003    0.01    180.00   
    67. D(C   3,C   9,C   0,C   1)      0.00  0.000001   -0.00     -0.00   
    68. D(H  13,C  11,C   1,C   7)     60.14  0.000035   -0.02     60.13   
    69. D(H  13,C  11,C   1,C   0)   -119.86  0.000035   -0.02   -119.87   
    70. D(H  12,C  11,C   1,C   7)    -60.20 -0.000036    0.03    -60.17   
    71. D(H  14,C  11,C   1,C   0)     -0.03 -0.000001    0.01     -0.02   
    72. D(H  12,C  11,C   1,C   0)    119.80 -0.000037    0.03    119.83   
    73. D(H  14,C  11,C   1,C   7)    179.97 -0.000001    0.01    179.98   
    ----------------------------------------------------------------------------

         *************************************************************
         *                GEOMETRY OPTIMIZATION CYCLE   4            *
         *************************************************************
---------------------------------
CARTESIAN COORDINATES (ANGSTROEM)
---------------------------------
  C      0.638958   -1.456071    0.000652
  C      1.362550   -0.258057    0.000092
  C     -0.735989    0.951704   -0.001614
  C     -1.448354   -0.248788   -0.001043
  H      1.188411   -2.398119    0.001591
  H     -1.264345    1.904612   -0.002508
  H     -2.538147   -0.228931   -0.001461
  C      0.661154    0.961405   -0.001069
  O      1.300720    2.203514   -0.001698
  C     -0.799210   -1.532578    0.000105
  O     -1.443086   -2.651370    0.000659
  C      2.880524   -0.267878    0.000700
  H      3.294794    0.236581   -0.885068
  H      3.294088    0.238513    0.885690
  H      3.256551   -1.295949    0.001972
  H      2.259811    2.058578   -0.001743

----------------------------
CARTESIAN COORDINATES (A.U.)
----------------------------
  NO LB      ZA    FRAG     MASS         X           Y           Z
   0 C     6.0000    0    12.011    1.207456   -2.751576    0.001232
   1 C     6.0000    0    12.011    2.574847   -0.487657    0.000174
   2 C     6.0000    0    12.011   -1.390818    1.798460   -0.003051
   3 C     6.0000    0    12.011   -2.736992   -0.470142   -0.001970
   4 H     1.0000    0     1.008    2.245772   -4.531787    0.003006
   5 H     1.0000    0     1.008   -2.389266    3.599195   -0.004740
   6 H     1.0000    0     1.008   -4.796403   -0.432618   -0.002761
   7 C     6.0000    0    12.011    1.249400    1.816792   -0.002020
   8 O     8.0000    0    15.999    2.458005    4.164038   -0.003209
   9 C     6.0000    0    12.011   -1.510289   -2.896152    0.000199
  10 O     8.0000    0    15.999   -2.727036   -5.010363    0.001245
  11 C     6.0000    0    12.011    5.443401   -0.506216    0.001322
  12 H     1.0000    0     1.008    6.226259    0.447074   -1.672537
  13 H     1.0000    0     1.008    6.224923    0.450724    1.673711
  14 H     1.0000    0     1.008    6.153989   -2.448988    0.003726
  15 H     1.0000    0     1.008    4.270425    3.890148   -0.003293

--------------------------------
INTERNAL COORDINATES (ANGSTROEM)
--------------------------------
 C      0   0   0     0.000000000000     0.00000000     0.00000000
 C      1   0   0     1.399579989112     0.00000000     0.00000000
 C      2   1   0     2.422270124692    88.83082431     0.00000000
 C      3   2   1     1.395939036447    90.72212680     0.00000000
 H      1   2   3     1.090574468435   118.61530022   180.00282744
 H      3   2   1     1.089584449535   148.96940385   180.00035281
 H      4   3   2     1.089974535224   119.64074874   179.99797832
 C      3   2   1     1.397177183676    30.36029456   180.00090165
 O      8   3   2     1.397097295003   117.64187498   180.00081167
 C      4   3   2     1.438576934055   122.49211439     0.00000000
 O     10   4   3     1.290841352893   123.25592319   179.99927842
 C      2   1   3     1.518005288063   120.76095232   180.00051876
 H     12   2   1     1.100310962421   111.91352998   119.82818356
 H     12   2   1     1.100306547708   111.91301971   240.12771783
 H     12   2   1     1.094680998797   110.46120278     0.00000000
 H      9   8   3     0.969980672471   108.65064102   180.03282443

---------------------------
INTERNAL COORDINATES (A.U.)
---------------------------
 C      0   0   0     0.000000000000     0.00000000     0.00000000
 C      1   0   0     2.644822881938     0.00000000     0.00000000
 C      2   1   0     4.577427158048    88.83082431     0.00000000
 C      3   2   1     2.637942478535    90.72212680     0.00000000
 H      1   2   3     2.060887073989   118.61530022   180.00282744
 H      3   2   1     2.059016209401   148.96940385   180.00035281
 H      4   3   2     2.059753364522   119.64074874   179.99797832
 C      3   2   1     2.640282237711    30.36029456   180.00090165
 O      8   3   2     2.640131269997   117.64187498   180.00081167
 C      4   3   2     2.718516427939   122.49211439     0.00000000
 O     10   4   3     2.439336639308   123.25592319   179.99927842
 C      2   1   3     2.868614264284   120.76095232   180.00051876
 H     12   2   1     2.079286381127   111.91352998   119.82818356
 H     12   2   1     2.079278038528   111.91301971   240.12771783
 H     12   2   1     2.068647291734   110.46120278     0.00000000
 H      9   8   3     1.832997826167   108.65064102   180.03282443


           ************************************************************
           *        Program running with 4 parallel MPI-processes     *
           *              working on a common directory               *
           ************************************************************
------------------------------------------------------------------------------
                   ___                                                        
                  /   \      - P O W E R E D   B Y -                         
                 /     \                                                     
                 |  |  |   _    _      __       _____    __    __             
                 |  |  |  | |  | |    /  \     |  _  \  |  |  /  |          
                  \  \/   | |  | |   /    \    | | | |  |  | /  /          
                 / \  \   | |__| |  /  /\  \   | |_| |  |  |/  /          
                |  |  |   |  __  | /  /__\  \  |    /   |      \           
                |  |  |   | |  | | |   __   |  |    \   |  |\   \          
                \     /   | |  | | |  |  |  |  | |\  \  |  | \   \       
                 \___/    |_|  |_| |__|  |__|  |_| \__\ |__|  \__/        
                                                                              
                      - O R C A' S   B I G   F R I E N D -                    
                                      &                                       
                       - I N T E G R A L  F E E D E R -                       
                                                                              
 v1 FN, 2020, v2 2021                                                         
------------------------------------------------------------------------------


Reading SHARK input file Q7_2e_1H_B3LYP_631Gd_opt.SHARKINP.tmp ... ok
----------------------
SHARK INTEGRAL PACKAGE
----------------------

Number of atoms                             ...     16
Number of basis functions                   ...    140
Number of shells                            ...     68
Maximum angular momentum                    ...      2
Integral batch strategy                     ... SHARK/LIBINT Hybrid
RI-J (if used) integral strategy            ... SPLIT-RIJ (Revised 2003 algorithm where possible)
Printlevel                                  ...      1
Contraction scheme used                     ... SEGMENTED contraction
Coulomb Range Separation                    ... NOT USED
Exchange Range Separation                   ... NOT USED
Finite Nucleus Model                        ... NOT USED
Auxiliary Coulomb fitting basis             ... AVAILABLE
   # of basis functions in Aux-J            ...    518
   # of shells in Aux-J                     ...    170
   Maximum angular momentum in Aux-J        ...      4
Auxiliary J/K fitting basis                 ... NOT available
Auxiliary Correlation fitting basis         ... NOT available
Auxiliary 'external' fitting basis          ... NOT available
Integral threshold                          ...     2.500000e-11
Primitive cut-off                           ...     2.500000e-12
Primitive pair pre-selection threshold      ...     2.500000e-12

Calculating pre-screening integrals         ... done (  0.0 sec) Dimension = 68
Organizing shell pair data                  ... done (  0.0 sec)
Shell pair information
Total number of shell pairs                 ...      2346
Shell pairs after pre-screening             ...      2193
Total number of primitive shell pairs       ...     13576
Primitive shell pairs kept                  ...      8292
          la=0 lb=0:    775 shell pairs
          la=1 lb=0:    710 shell pairs
          la=1 lb=1:    169 shell pairs
          la=2 lb=0:    337 shell pairs
          la=2 lb=1:    159 shell pairs
          la=2 lb=2:     43 shell pairs

Calculating one electron integrals          ... done (  0.0 sec)
Calculating RI/J V-Matrix + Cholesky decomp.... done (  0.0 sec)
Calculating Nuclear repulsion               ... done (  0.0 sec) ENN=    412.697567006787 Eh

SHARK setup successfully completed in   0.2 seconds

Maximum memory used throughout the entire GTOINT-calculation: 12.1 MB


           ************************************************************
           *        Program running with 4 parallel MPI-processes     *
           *              working on a common directory               *
           ************************************************************

Diagonalization of the overlap matrix:
Smallest eigenvalue                        ... 5.065e-04
Time for diagonalization                   ...    0.004 sec
Threshold for overlap eigenvalues          ... 1.000e-08
Number of eigenvalues below threshold      ... 0
Time for construction of square roots      ...    0.003 sec
Total time needed                          ...    0.008 sec

-------------------
DFT GRID GENERATION
-------------------

General Integration Accuracy     IntAcc      ... 4.959
Radial Grid Type                 RadialGrid  ... OptM3 with GC (2021)
Angular Grid (max. ang.)         AngularGrid ... 6 (Lebedev-590)
Angular grid pruning method      GridPruning ... 4 (adaptive)
Weight generation scheme         WeightScheme... Becke
Basis function cutoff            BFCut       ... 1.0000e-11
Integration weight cutoff        WCut        ... 1.0000e-14
Angular grids for H and He will be reduced by one unit
Partially contracted basis set               ... off
Rotationally invariant grid construction     ... off

Total number of grid points                  ...   189612
Total number of batches                      ...     2972
Average number of points per batch           ...       63
Average number of grid points per atom       ...    11851
Time for grid setup =    2.365 sec

--------------------
COSX GRID GENERATION
--------------------

GRIDX 1
-------
General Integration Accuracy     IntAcc      ... 4.020
Radial Grid Type                 RadialGrid  ... OptM3 with GC (2021)
Angular Grid (max. ang.)         AngularGrid ... 2 (Lebedev-110)
Angular grid pruning method      GridPruning ... 4 (adaptive)
Weight generation scheme         WeightScheme... Becke
Basis function cutoff            BFCut       ... 1.0000e-11
Integration weight cutoff        WCut        ... 1.0000e-14
Angular grids for H and He will be reduced by one unit
Partially contracted basis set               ... on
Rotationally invariant grid construction     ... off

Total number of grid points                  ...    21488
Total number of batches                      ...      346
Average number of points per batch           ...       62
Average number of grid points per atom       ...     1343
UseSFitting                                  ... on

GRIDX 2
-------
General Integration Accuracy     IntAcc      ... 4.338
Radial Grid Type                 RadialGrid  ... OptM3 with GC (2021)
Angular Grid (max. ang.)         AngularGrid ... 3 (Lebedev-194)
Angular grid pruning method      GridPruning ... 4 (adaptive)
Weight generation scheme         WeightScheme... Becke
Basis function cutoff            BFCut       ... 1.0000e-11
Integration weight cutoff        WCut        ... 1.0000e-14
Angular grids for H and He will be reduced by one unit
Partially contracted basis set               ... on
Rotationally invariant grid construction     ... off

Total number of grid points                  ...    47324
Total number of batches                      ...      748
Average number of points per batch           ...       63
Average number of grid points per atom       ...     2958
UseSFitting                                  ... on

GRIDX 3
-------
General Integration Accuracy     IntAcc      ... 4.871
Radial Grid Type                 RadialGrid  ... OptM3 with GC (2021)
Angular Grid (max. ang.)         AngularGrid ... 4 (Lebedev-302)
Angular grid pruning method      GridPruning ... 4 (adaptive)
Weight generation scheme         WeightScheme... Becke
Basis function cutoff            BFCut       ... 1.0000e-11
Integration weight cutoff        WCut        ... 1.0000e-14
Angular grids for H and He will be reduced by one unit
Partially contracted basis set               ... on
Rotationally invariant grid construction     ... off

Total number of grid points                  ...    89262
Total number of batches                      ...     1402
Average number of points per batch           ...       63
Average number of grid points per atom       ...     5579
UseSFitting                                  ... on

Time for X-Grid setup             =    0.882 sec


--------------------
CPCM SOLVATION MODEL
--------------------
CPCM parameters:
  Epsilon                                         ...      80.4000
  Refrac                                          ...       1.3300
  Rsolv                                           ...       1.3000
  Surface type                                    ... GAUSSIAN VDW
  Epsilon function type                           ...         CPCM
Radii:
 Radius for C  used is    3.8550 Bohr (=   2.0400 Ang.)
 Radius for H  used is    2.4944 Bohr (=   1.3200 Ang.)
 Radius for O  used is    3.4469 Bohr (=   1.8240 Ang.)
Calculating surface                               ...        done! (  0.0s)
GEPOL surface points                              ...          909
GEPOL Volume                                      ...    1044.4094
GEPOL Surface-area                                ...     589.8643
Calculating surface distance matrix               ...        done! (  0.0s)
Performing Cholesky decomposition & store         ...        done! (  0.0s)
Overall time for CPCM initialization              ...                 0.0s
--------------
SCF ITERATIONS
--------------
ITER       Energy         Delta-E        Max-DP      RMS-DP      [F,P]     Damp
               ***  Starting incremental Fock matrix formation  ***
                      *** Initiating the SOSCF procedure ***
                      *** Re-Reading the Fockian *** 
                      *** Removing any level shift *** 
ITER      Energy       Delta-E        Grad      Rot      Max-DP    RMS-DP
  0   -421.25885280 -421.2588528034  0.000896  0.000896  0.003083  0.000178
               *** Restarting incremental Fock matrix formation ***
  1   -421.25890650  -0.0000537002  0.000279  0.000516  0.001571  0.000062
  2   -421.25890934  -0.0000028384  0.000299  0.000645  0.000986  0.000033
  3   -421.25891095  -0.0000016120  0.000137  0.000340  0.000377  0.000020
  4   -421.25891154  -0.0000005871  0.000039  0.000078  0.000163  0.000006
  5   -421.25891154  -0.0000000009  0.000037  0.000058  0.000102  0.000004
  6   -421.25891160  -0.0000000578  0.000005  0.000018  0.000021  0.000001
  7   -421.25891160   0.0000000017  0.000007  0.000011  0.000014  0.000000
                  ***Gradient check signals convergence***
              ***Rediagonalizing the Fockian in SOSCF/NRSCF***

               *****************************************************
               *                     SUCCESS                       *
               *           SCF CONVERGED AFTER   8 CYCLES          *
               *****************************************************

Old exchange energy                            =    -11.108126736 Eh
New exchange energy                            =    -11.108126067 Eh
Exchange energy change after final integration =      0.000000669 Eh
Total energy after final integration           =   -421.258910934 Eh
Final COS-X integration done in                =     2.943 sec
Total Energy       :         -421.25891093 Eh          -11463.03774 eV
  Last Energy change         ...   -5.3951e-09  Tolerance :   1.0000e-08
  Last MAX-Density change    ...    2.3714e-15  Tolerance :   1.0000e-07
             **** THE GBW FILE WAS UPDATED (Q7_2e_1H_B3LYP_631Gd_opt.gbw) ****
             **** DENSITY Q7_2e_1H_B3LYP_631Gd_opt.scfp WAS UPDATED ****
             **** ENERGY FILE WAS UPDATED (Q7_2e_1H_B3LYP_631Gd_opt.en.tmp) ****
             **** THE GBW FILE WAS UPDATED (Q7_2e_1H_B3LYP_631Gd_opt.gbw) ****
             **** DENSITY Q7_2e_1H_B3LYP_631Gd_opt.scfp WAS UPDATED ****
Total SCF time: 0 days 0 hours 0 min 24 sec 

Maximum memory used throughout the entire SCF-calculation: 56.7 MB

-------------------------   --------------------
FINAL SINGLE POINT ENERGY      -421.258910934329
-------------------------   --------------------


           ************************************************************
           *        Program running with 4 parallel MPI-processes     *
           *              working on a common directory               *
           ************************************************************
------------------------------------------------------------------------------
                         ORCA SCF GRADIENT CALCULATION
------------------------------------------------------------------------------

 ... reading COSX grid (gridx3)
Gradient of the Kohn-Sham DFT energy:
Kohn-Sham wavefunction type      ... RKS
Hartree-Fock exchange scaling    ...    0.200
Number of operators              ...    1
Number of atoms                  ...   16
Basis set dimensions             ...  140
Integral neglect threshold       ... 2.5e-11
Integral primitive cutoff        ... 2.5e-12
SHARK Integral package           ... ON

Nuc. rep. gradient       (SHARK) ... done (  0.0 sec)
HCore & Overlap gradient (SHARK) ... done (  0.0 sec)
RI-J gradient            (SHARK) ... done (  0.3 sec)
COSX-gradient                    ... done (  3.4 sec)
Exchange-correlation gradient    ... done

------------------
CARTESIAN GRADIENT
------------------

   1   C   :    0.001439187   -0.000978461    0.000001793
   2   C   :   -0.001260462    0.000351118   -0.000000231
   3   C   :    0.000767604    0.000987199   -0.000000092
   4   C   :   -0.000649336   -0.000070585   -0.000000850
   5   H   :   -0.000031848    0.000225305    0.000000926
   6   H   :   -0.000198904   -0.000218686    0.000000054
   7   H   :    0.000141933    0.000198886    0.000000532
   8   C   :   -0.000091967   -0.000347587    0.000000896
   9   O   :   -0.000069600    0.000248034   -0.000001006
  10   C   :    0.001100137    0.002469213   -0.000003675
  11   O   :   -0.001800067   -0.002620456    0.000002579
  12   C   :    0.002326016    0.000020569   -0.000000169
  13   H   :   -0.000584057    0.000076817   -0.000430170
  14   H   :   -0.000585567    0.000079508    0.000428574
  15   H   :   -0.000604985   -0.000413849    0.000001118
  16   H   :    0.000129018   -0.000106675   -0.000000327

Difference to translation invariance:
           :    0.0000271039   -0.0000996485   -0.0000000476

Difference to rotation invariance:
           :   -0.0000144402    0.0000018686   -0.0030719532

Norm of the cartesian gradient     ...    0.0056196974
RMS gradient                       ...    0.0008111334
MAX gradient                       ...    0.0026204556

-------
TIMINGS
-------

Total SCF gradient time            ...        5.934 sec

One electron gradient       ....       0.037 sec  (  0.6%)
RI-J Coulomb gradient       ....       0.262 sec  (  4.4%)
COSX gradient               ....       3.363 sec  ( 56.7%)
XC gradient                 ....       1.687 sec  ( 28.4%)
CPCM gradient               ....       0.156 sec  (  2.6%)
   A-Matrix (El+Nuc)        ....       0.045 sec  (  0.8%)
   Potential                ....       0.111 sec  (  1.9%)

Maximum memory used throughout the entire SCFGRAD-calculation: 43.8 MB
------------------------------------------------------------------------------
                         ORCA GEOMETRY RELAXATION STEP
------------------------------------------------------------------------------

Reading the OPT-File                    .... done
Getting information on internals        .... done
Copying old internal coords+grads       .... done
Making the new internal coordinates     .... (new redundants).... done
Validating the new internal coordinates .... (new redundants).... done
Calculating the B-matrix                .... done
Calculating the G,G- and P matrices     .... done
Transforming gradient to internals      .... done
Projecting the internal gradient        .... done
Number of atoms                         ....  16
Number of internal coordinates          ....  73
Current Energy                          ....  -421.258910934 Eh
Current gradient norm                   ....     0.005619697 Eh/bohr
Maximum allowed component of the step   ....  0.300
Current trust radius                    ....  0.300
Updating the Hessian (BFGS)             .... done
Forming the augmented Hessian           .... done
Diagonalizing the augmented Hessian     .... done
Last element of RFO vector              ....  0.999916404
Lowest eigenvalues of augmented Hessian:
 -0.000038314  0.009750390  0.019495939  0.021008268  0.025081660
Length of the computed step             ....  0.012931082
The final length of the internal step   ....  0.012931082
Converting the step to cartesian space:
 Initial RMS(Int)=    0.0015134686
Transforming coordinates:
 Iter   0:  RMS(Cart)=    0.0020918541 RMS(Int)=    1.4707782415
 Iter   1:  RMS(Cart)=    0.0000058819 RMS(Int)=    0.0000039936
 Iter   2:  RMS(Cart)=    0.0000000156 RMS(Int)=    0.0000000119
done
Storing new coordinates                 .... done

                                .--------------------.
          ----------------------|Geometry convergence|-------------------------
          Item                value                   Tolerance       Converged
          ---------------------------------------------------------------------
          Energy change      -0.0001524632            0.0000002000      NO
          RMS gradient        0.0004792411            0.0000080000      NO
          MAX gradient        0.0031754133            0.0000300000      NO
          RMS step            0.0015134686            0.0001000000      NO
          MAX step            0.0049803051            0.0002000000      NO
          ........................................................
          Max(Bonds)      0.0017      Max(Angles)    0.29
          Max(Dihed)        0.03      Max(Improp)    0.00
          ---------------------------------------------------------------------

The optimization has not yet converged - more geometry cycles are needed


    ---------------------------------------------------------------------------
                         Redundant Internal Coordinates
                            (Angstroem and degrees)

        Definition                    Value    dE/dq     Step     New-Value
    ----------------------------------------------------------------------------
     1. B(C   1,C   0)                1.3996  0.000148 -0.0002    1.3993   
     2. B(C   3,C   2)                1.3959  0.000448 -0.0007    1.3953   
     3. B(H   4,C   0)                1.0906 -0.000204  0.0005    1.0910   
     4. B(H   5,C   2)                1.0896 -0.000102  0.0001    1.0897   
     5. B(H   6,C   3)                1.0900 -0.000140  0.0003    1.0903   
     6. B(C   7,C   2)                1.3972 -0.000345  0.0005    1.3977   
     7. B(C   7,C   1)                1.4068  0.000023  0.0001    1.4069   
     8. B(O   8,C   7)                1.3971  0.000159 -0.0004    1.3967   
     9. B(C   9,C   3)                1.4386  0.000568 -0.0002    1.4384   
    10. B(C   9,C   0)                1.4402  0.000956 -0.0006    1.4396   
    11. B(O  10,C   9)                1.2908  0.003175 -0.0016    1.2893   
    12. B(C  11,C   1)                1.5180  0.000556 -0.0017    1.5163   
    13. B(H  12,C  11)                1.1003  0.000182 -0.0000    1.1003   
    14. B(H  13,C  11)                1.1003  0.000181 -0.0000    1.1003   
    15. B(H  14,C  11)                1.0947  0.000141 -0.0000    1.0947   
    16. B(H  15,O   8)                0.9700  0.000100 -0.0000    0.9700   
    17. A(C   1,C   0,C   9)          124.18 -0.000644    0.21    124.38   
    18. A(C   1,C   0,H   4)          118.62  0.000192   -0.06    118.56   
    19. A(H   4,C   0,C   9)          117.21  0.000452   -0.15    117.06   
    20. A(C   0,C   1,C  11)          120.76 -0.000369    0.09    120.85   
    21. A(C   0,C   1,C   7)          118.96  0.000561   -0.13    118.83   
    22. A(C   7,C   1,C  11)          120.28 -0.000192    0.04    120.32   
    23. A(H   5,C   2,C   7)          118.61  0.000403   -0.12    118.49   
    24. A(C   3,C   2,C   7)          121.08 -0.000135    0.05    121.13   
    25. A(C   3,C   2,H   5)          120.31 -0.000268    0.07    120.38   
    26. A(H   6,C   3,C   9)          117.87  0.000102   -0.06    117.80   
    27. A(C   2,C   3,H   6)          119.64 -0.000209    0.05    119.69   
    28. A(C   2,C   3,C   9)          122.49  0.000107    0.02    122.51   
    29. A(C   1,C   7,C   2)          119.51  0.000108   -0.02    119.48   
    30. A(C   2,C   7,O   8)          117.64 -0.000139   -0.02    117.62   
    31. A(C   1,C   7,O   8)          122.85  0.000031    0.04    122.89   
    32. A(C   7,O   8,H  15)          108.65 -0.000110    0.01    108.66   
    33. A(C   0,C   9,O  10)          122.97  0.000243    0.01    122.98   
    34. A(C   0,C   9,C   3)          113.78  0.000003   -0.12    113.66   
    35. A(C   3,C   9,O  10)          123.26 -0.000246    0.11    123.36   
    36. A(H  13,C  11,H  14)          107.59  0.000677   -0.20    107.38   
    37. A(H  12,C  11,H  14)          107.59  0.000676   -0.20    107.38   
    38. A(C   1,C  11,H  14)          110.46 -0.000672    0.21    110.67   
    39. A(H  12,C  11,H  13)          107.16  0.000820   -0.29    106.87   
    40. A(C   1,C  11,H  13)          111.91 -0.000682    0.23    112.14   
    41. A(C   1,C  11,H  12)          111.91 -0.000680    0.23    112.14   
    42. D(C  11,C   1,C   0,H   4)      0.00  0.000000   -0.00      0.00   
    43. D(C  11,C   1,C   0,C   9)   -180.00  0.000000   -0.00   -180.00   
    44. D(C   7,C   1,C   0,C   9)      0.00  0.000001   -0.00      0.00   
    45. D(C   7,C   1,C   0,H   4)   -180.00  0.000000   -0.00   -180.00   
    46. D(H   6,C   3,C   2,H   5)     -0.00 -0.000000    0.00     -0.00   
    47. D(C   9,C   3,C   2,H   5)    180.00  0.000000   -0.00    180.00   
    48. D(C   9,C   3,C   2,C   7)     -0.00  0.000000   -0.00     -0.00   
    49. D(H   6,C   3,C   2,C   7)    180.00 -0.000000    0.00    180.00   
    50. D(C   1,C   7,C   2,H   5)    180.00 -0.000000    0.00    180.00   
    51. D(O   8,C   7,C   1,C  11)     -0.00 -0.000000   -0.00     -0.00   
    52. D(O   8,C   7,C   1,C   0)   -180.00 -0.000000   -0.00   -180.00   
    53. D(C   2,C   7,C   1,C  11)    180.00  0.000000   -0.00    180.00   
    54. D(C   1,C   7,C   2,C   3)     -0.00 -0.000000    0.00      0.00   
    55. D(O   8,C   7,C   2,C   3)   -180.00 -0.000000    0.00   -180.00   
    56. D(C   2,C   7,C   1,C   0)      0.00  0.000000   -0.00      0.00   
    57. D(O   8,C   7,C   2,H   5)      0.00 -0.000000    0.00      0.00   
    58. D(H  15,O   8,C   7,C   2)   -179.97 -0.000000    0.00   -179.97   
    59. D(H  15,O   8,C   7,C   1)      0.03 -0.000000    0.00      0.03   
    60. D(O  10,C   9,C   3,H   6)     -0.00 -0.000000    0.00      0.00   
    61. D(O  10,C   9,C   3,C   2)    180.00 -0.000001    0.00    180.00   
    62. D(C   0,C   9,C   3,H   6)   -180.00  0.000001   -0.00   -180.00   
    63. D(C   0,C   9,C   3,C   2)      0.00  0.000000   -0.00      0.00   
    64. D(O  10,C   9,C   0,H   4)     -0.00  0.000000    0.00     -0.00   
    65. D(O  10,C   9,C   0,C   1)   -180.00  0.000000   -0.00   -180.00   
    66. D(C   3,C   9,C   0,H   4)    180.00 -0.000001    0.00    180.00   
    67. D(C   3,C   9,C   0,C   1)     -0.00 -0.000001    0.00     -0.00   
    68. D(H  13,C  11,C   1,C   7)     60.13  0.000050   -0.02     60.11   
    69. D(H  13,C  11,C   1,C   0)   -119.87  0.000050   -0.02   -119.89   
    70. D(H  12,C  11,C   1,C   7)    -60.17 -0.000051    0.03    -60.14   
    71. D(H  14,C  11,C   1,C   0)     -0.02 -0.000001    0.01     -0.02   
    72. D(H  12,C  11,C   1,C   0)    119.83 -0.000051    0.03    119.86   
    73. D(H  14,C  11,C   1,C   7)    179.98 -0.000001    0.01    179.98   
    ----------------------------------------------------------------------------

         *************************************************************
         *                GEOMETRY OPTIMIZATION CYCLE   5            *
         *************************************************************
---------------------------------
CARTESIAN COORDINATES (ANGSTROEM)
---------------------------------
  C      0.637124   -1.454240    0.000676
  C      1.363032   -0.257911    0.000100
  C     -0.736392    0.950773   -0.001629
  C     -1.448660   -0.249008   -0.001039
  H      1.185873   -2.397228    0.001587
  H     -1.263504    1.904524   -0.002551
  H     -2.538771   -0.229791   -0.001479
  C      0.661239    0.961437   -0.001071
  O      1.299323    2.203884   -0.001705
  C     -0.800288   -1.532960    0.000142
  O     -1.441888   -2.651268    0.000686
  C      2.879316   -0.268460    0.000701
  H      3.297798    0.235466   -0.883341
  H      3.297110    0.237230    0.884058
  H      3.258554   -1.295330    0.001874
  H      2.258564    2.060048   -0.001755

----------------------------
CARTESIAN COORDINATES (A.U.)
----------------------------
  NO LB      ZA    FRAG     MASS         X           Y           Z
   0 C     6.0000    0    12.011    1.203990   -2.748116    0.001277
   1 C     6.0000    0    12.011    2.575757   -0.487381    0.000189
   2 C     6.0000    0    12.011   -1.391579    1.796700   -0.003078
   3 C     6.0000    0    12.011   -2.737570   -0.470556   -0.001963
   4 H     1.0000    0     1.008    2.240974   -4.530103    0.003000
   5 H     1.0000    0     1.008   -2.387676    3.599029   -0.004820
   6 H     1.0000    0     1.008   -4.797582   -0.434242   -0.002795
   7 C     6.0000    0    12.011    1.249561    1.816852   -0.002023
   8 O     8.0000    0    15.999    2.455365    4.164738   -0.003222
   9 C     6.0000    0    12.011   -1.512325   -2.896874    0.000269
  10 O     8.0000    0    15.999   -2.724774   -5.010171    0.001297
  11 C     6.0000    0    12.011    5.441119   -0.507316    0.001325
  12 H     1.0000    0     1.008    6.231935    0.444967   -1.669273
  13 H     1.0000    0     1.008    6.230634    0.448299    1.670627
  14 H     1.0000    0     1.008    6.157775   -2.447820    0.003542
  15 H     1.0000    0     1.008    4.268068    3.892927   -0.003316

--------------------------------
INTERNAL COORDINATES (ANGSTROEM)
--------------------------------
 C      0   0   0     0.000000000000     0.00000000     0.00000000
 C      1   0   0     1.399338069618     0.00000000     0.00000000
 C      2   1   0     2.422498991118    88.68147039     0.00000000
 C      3   2   1     1.395277411147    90.76614327     0.00000000
 H      1   2   3     1.091031874347   118.55527730   180.00022514
 H      3   2   1     1.089719547807   148.85818324   180.00151544
 H      4   3   2     1.090280405969   119.68618937   179.99923322
 C      3   2   1     1.397672259180    30.36710607   179.99999879
 O      8   3   2     1.396720286822   117.62079072   180.00049985
 C      4   3   2     1.438374175677   122.51095384     0.00000000
 O     10   4   3     1.289288883315   123.36315167   180.00077639
 C      2   1   3     1.516320965922   120.84987615   180.00088417
 H     12   2   1     1.100272534816   112.13743989   119.86228828
 H     12   2   1     1.100268881130   112.13752019   240.10565908
 H     12   2   1     1.094662336410   110.66854592     0.00000000
 H      9   8   3     0.969965350801   108.65582404   180.03375207

---------------------------
INTERNAL COORDINATES (A.U.)
---------------------------
 C      0   0   0     0.000000000000     0.00000000     0.00000000
 C      1   0   0     2.644365720348     0.00000000     0.00000000
 C      2   1   0     4.577859652913    88.68147039     0.00000000
 C      3   2   1     2.636692187915    90.76614327     0.00000000
 H      1   2   3     2.061751445895   118.55527730   180.00022514
 H      3   2   1     2.059271508135   148.85818324   180.00151544
 H      4   3   2     2.060331376462   119.68618937   179.99923322
 C      3   2   1     2.641217794829    30.36710607   179.99999879
 O      8   3   2     2.639418827786   117.62079072   180.00049985
 C      4   3   2     2.718133270134   122.51095384     0.00000000
 O     10   4   3     2.436402896975   123.36315167   180.00077639
 C      2   1   3     2.865431356716   120.84987615   180.00088417
 H     12   2   1     2.079213763478   112.13743989   119.86228828
 H     12   2   1     2.079206859011   112.13752019   240.10565908
 H     12   2   1     2.068612024934   110.66854592     0.00000000
 H      9   8   3     1.832968872407   108.65582404   180.03375207


           ************************************************************
           *        Program running with 4 parallel MPI-processes     *
           *              working on a common directory               *
           ************************************************************
------------------------------------------------------------------------------
                   ___                                                        
                  /   \      - P O W E R E D   B Y -                         
                 /     \                                                     
                 |  |  |   _    _      __       _____    __    __             
                 |  |  |  | |  | |    /  \     |  _  \  |  |  /  |          
                  \  \/   | |  | |   /    \    | | | |  |  | /  /          
                 / \  \   | |__| |  /  /\  \   | |_| |  |  |/  /          
                |  |  |   |  __  | /  /__\  \  |    /   |      \           
                |  |  |   | |  | | |   __   |  |    \   |  |\   \          
                \     /   | |  | | |  |  |  |  | |\  \  |  | \   \       
                 \___/    |_|  |_| |__|  |__|  |_| \__\ |__|  \__/        
                                                                              
                      - O R C A' S   B I G   F R I E N D -                    
                                      &                                       
                       - I N T E G R A L  F E E D E R -                       
                                                                              
 v1 FN, 2020, v2 2021                                                         
------------------------------------------------------------------------------


Reading SHARK input file Q7_2e_1H_B3LYP_631Gd_opt.SHARKINP.tmp ... ok
----------------------
SHARK INTEGRAL PACKAGE
----------------------

Number of atoms                             ...     16
Number of basis functions                   ...    140
Number of shells                            ...     68
Maximum angular momentum                    ...      2
Integral batch strategy                     ... SHARK/LIBINT Hybrid
RI-J (if used) integral strategy            ... SPLIT-RIJ (Revised 2003 algorithm where possible)
Printlevel                                  ...      1
Contraction scheme used                     ... SEGMENTED contraction
Coulomb Range Separation                    ... NOT USED
Exchange Range Separation                   ... NOT USED
Finite Nucleus Model                        ... NOT USED
Auxiliary Coulomb fitting basis             ... AVAILABLE
   # of basis functions in Aux-J            ...    518
   # of shells in Aux-J                     ...    170
   Maximum angular momentum in Aux-J        ...      4
Auxiliary J/K fitting basis                 ... NOT available
Auxiliary Correlation fitting basis         ... NOT available
Auxiliary 'external' fitting basis          ... NOT available
Integral threshold                          ...     2.500000e-11
Primitive cut-off                           ...     2.500000e-12
Primitive pair pre-selection threshold      ...     2.500000e-12

Calculating pre-screening integrals         ... done (  0.0 sec) Dimension = 68
Organizing shell pair data                  ... done (  0.0 sec)
Shell pair information
Total number of shell pairs                 ...      2346
Shell pairs after pre-screening             ...      2193
Total number of primitive shell pairs       ...     13576
Primitive shell pairs kept                  ...      8293
          la=0 lb=0:    775 shell pairs
          la=1 lb=0:    710 shell pairs
          la=1 lb=1:    169 shell pairs
          la=2 lb=0:    337 shell pairs
          la=2 lb=1:    159 shell pairs
          la=2 lb=2:     43 shell pairs

Calculating one electron integrals          ... done (  0.0 sec)
Calculating RI/J V-Matrix + Cholesky decomp.... done (  0.0 sec)
Calculating Nuclear repulsion               ... done (  0.0 sec) ENN=    412.775707888764 Eh

SHARK setup successfully completed in   0.5 seconds

Maximum memory used throughout the entire GTOINT-calculation: 12.1 MB


           ************************************************************
           *        Program running with 4 parallel MPI-processes     *
           *              working on a common directory               *
           ************************************************************

Diagonalization of the overlap matrix:
Smallest eigenvalue                        ... 5.061e-04
Time for diagonalization                   ...    0.030 sec
Threshold for overlap eigenvalues          ... 1.000e-08
Number of eigenvalues below threshold      ... 0
Time for construction of square roots      ...    0.200 sec
Total time needed                          ...    0.420 sec

-------------------
DFT GRID GENERATION
-------------------

General Integration Accuracy     IntAcc      ... 4.959
Radial Grid Type                 RadialGrid  ... OptM3 with GC (2021)
Angular Grid (max. ang.)         AngularGrid ... 6 (Lebedev-590)
Angular grid pruning method      GridPruning ... 4 (adaptive)
Weight generation scheme         WeightScheme... Becke
Basis function cutoff            BFCut       ... 1.0000e-11
Integration weight cutoff        WCut        ... 1.0000e-14
Angular grids for H and He will be reduced by one unit
Partially contracted basis set               ... off
Rotationally invariant grid construction     ... off

Total number of grid points                  ...   189615
Total number of batches                      ...     2973
Average number of points per batch           ...       63
Average number of grid points per atom       ...    11851
Time for grid setup =    2.520 sec

--------------------
COSX GRID GENERATION
--------------------

GRIDX 1
-------
General Integration Accuracy     IntAcc      ... 4.020
Radial Grid Type                 RadialGrid  ... OptM3 with GC (2021)
Angular Grid (max. ang.)         AngularGrid ... 2 (Lebedev-110)
Angular grid pruning method      GridPruning ... 4 (adaptive)
Weight generation scheme         WeightScheme... Becke
Basis function cutoff            BFCut       ... 1.0000e-11
Integration weight cutoff        WCut        ... 1.0000e-14
Angular grids for H and He will be reduced by one unit
Partially contracted basis set               ... on
Rotationally invariant grid construction     ... off

Total number of grid points                  ...    21488
Total number of batches                      ...      346
Average number of points per batch           ...       62
Average number of grid points per atom       ...     1343
UseSFitting                                  ... on

GRIDX 2
-------
General Integration Accuracy     IntAcc      ... 4.338
Radial Grid Type                 RadialGrid  ... OptM3 with GC (2021)
Angular Grid (max. ang.)         AngularGrid ... 3 (Lebedev-194)
Angular grid pruning method      GridPruning ... 4 (adaptive)
Weight generation scheme         WeightScheme... Becke
Basis function cutoff            BFCut       ... 1.0000e-11
Integration weight cutoff        WCut        ... 1.0000e-14
Angular grids for H and He will be reduced by one unit
Partially contracted basis set               ... on
Rotationally invariant grid construction     ... off

Total number of grid points                  ...    47323
Total number of batches                      ...      748
Average number of points per batch           ...       63
Average number of grid points per atom       ...     2958
UseSFitting                                  ... on

GRIDX 3
-------
General Integration Accuracy     IntAcc      ... 4.871
Radial Grid Type                 RadialGrid  ... OptM3 with GC (2021)
Angular Grid (max. ang.)         AngularGrid ... 4 (Lebedev-302)
Angular grid pruning method      GridPruning ... 4 (adaptive)
Weight generation scheme         WeightScheme... Becke
Basis function cutoff            BFCut       ... 1.0000e-11
Integration weight cutoff        WCut        ... 1.0000e-14
Angular grids for H and He will be reduced by one unit
Partially contracted basis set               ... on
Rotationally invariant grid construction     ... off

Total number of grid points                  ...    89266
Total number of batches                      ...     1401
Average number of points per batch           ...       63
Average number of grid points per atom       ...     5579
UseSFitting                                  ... on

Time for X-Grid setup             =    0.896 sec


--------------------
CPCM SOLVATION MODEL
--------------------
CPCM parameters:
  Epsilon                                         ...      80.4000
  Refrac                                          ...       1.3300
  Rsolv                                           ...       1.3000
  Surface type                                    ... GAUSSIAN VDW
  Epsilon function type                           ...         CPCM
Radii:
 Radius for C  used is    3.8550 Bohr (=   2.0400 Ang.)
 Radius for H  used is    2.4944 Bohr (=   1.3200 Ang.)
 Radius for O  used is    3.4469 Bohr (=   1.8240 Ang.)
Calculating surface                               ...        done! (  0.0s)
GEPOL surface points                              ...          906
GEPOL Volume                                      ...    1044.2270
GEPOL Surface-area                                ...     589.8338
Calculating surface distance matrix               ...        done! (  0.0s)
Performing Cholesky decomposition & store         ...        done! (  0.0s)
Overall time for CPCM initialization              ...                 0.0s
--------------
SCF ITERATIONS
--------------
ITER       Energy         Delta-E        Max-DP      RMS-DP      [F,P]     Damp
               ***  Starting incremental Fock matrix formation  ***
                      *** Initiating the SOSCF procedure ***
                      *** Re-Reading the Fockian *** 
                      *** Removing any level shift *** 
ITER      Energy       Delta-E        Grad      Rot      Max-DP    RMS-DP
  0   -421.25892755 -421.2589275527  0.000238  0.000238  0.001269  0.000054
               *** Restarting incremental Fock matrix formation ***
  1   -421.25893505  -0.0000075007  0.000151  0.000547  0.000942  0.000029
  2   -421.25893503   0.0000000201  0.000248  0.000389  0.000523  0.000015
  3   -421.25893581  -0.0000007752  0.000020  0.000038  0.000094  0.000005
  4   -421.25893583  -0.0000000202  0.000018  0.000027  0.000043  0.000002
  5   -421.25893584  -0.0000000088  0.000006  0.000015  0.000023  0.000001
  6   -421.25893584   0.0000000002  0.000003  0.000007  0.000011  0.000000
                  ***Gradient check signals convergence***
              ***Rediagonalizing the Fockian in SOSCF/NRSCF***

               *****************************************************
               *                     SUCCESS                       *
               *           SCF CONVERGED AFTER   7 CYCLES          *
               *****************************************************

Old exchange energy                            =    -11.108542558 Eh
New exchange energy                            =    -11.108542029 Eh
Exchange energy change after final integration =      0.000000529 Eh
Total energy after final integration           =   -421.258935311 Eh
Final COS-X integration done in                =     3.330 sec
Total Energy       :         -421.25893531 Eh          -11463.03840 eV
  Last Energy change         ...   -3.0756e-09  Tolerance :   1.0000e-08
  Last MAX-Density change    ...    1.6116e-15  Tolerance :   1.0000e-07
             **** THE GBW FILE WAS UPDATED (Q7_2e_1H_B3LYP_631Gd_opt.gbw) ****
             **** DENSITY Q7_2e_1H_B3LYP_631Gd_opt.scfp WAS UPDATED ****
             **** ENERGY FILE WAS UPDATED (Q7_2e_1H_B3LYP_631Gd_opt.en.tmp) ****
             **** THE GBW FILE WAS UPDATED (Q7_2e_1H_B3LYP_631Gd_opt.gbw) ****
             **** DENSITY Q7_2e_1H_B3LYP_631Gd_opt.scfp WAS UPDATED ****
Total SCF time: 0 days 0 hours 0 min 25 sec 

Maximum memory used throughout the entire SCF-calculation: 56.7 MB

-------------------------   --------------------
FINAL SINGLE POINT ENERGY      -421.258935311215
-------------------------   --------------------


           ************************************************************
           *        Program running with 4 parallel MPI-processes     *
           *              working on a common directory               *
           ************************************************************
------------------------------------------------------------------------------
                         ORCA SCF GRADIENT CALCULATION
------------------------------------------------------------------------------

 ... reading COSX grid (gridx3)
Gradient of the Kohn-Sham DFT energy:
Kohn-Sham wavefunction type      ... RKS
Hartree-Fock exchange scaling    ...    0.200
Number of operators              ...    1
Number of atoms                  ...   16
Basis set dimensions             ...  140
Integral neglect threshold       ... 2.5e-11
Integral primitive cutoff        ... 2.5e-12
SHARK Integral package           ... ON

Nuc. rep. gradient       (SHARK) ... done (  0.0 sec)
HCore & Overlap gradient (SHARK) ... done (  0.0 sec)
RI-J gradient            (SHARK) ... done (  0.3 sec)
COSX-gradient                    ... done (  3.6 sec)
Exchange-correlation gradient    ... done

------------------
CARTESIAN GRADIENT
------------------

   1   C   :    0.000422244    0.000248036    0.000000976
   2   C   :   -0.000333093   -0.000142514   -0.000000679
   3   C   :    0.000142697    0.000294529   -0.000000413
   4   C   :    0.000202468    0.000243883   -0.000001772
   5   H   :   -0.000014792    0.000016720   -0.000000095
   6   H   :   -0.000100085   -0.000082328   -0.000000151
   7   H   :   -0.000002740    0.000057955    0.000000310
   8   C   :    0.000299488   -0.000130066    0.000000838
   9   O   :   -0.000191031    0.000079285   -0.000000740
  10   C   :    0.000295489    0.000937205    0.000002211
  11   O   :   -0.000910278   -0.001367096    0.000000062
  12   C   :    0.000667589    0.000058128   -0.000000414
  13   H   :   -0.000159524   -0.000027897   -0.000117092
  14   H   :   -0.000159675   -0.000026313    0.000116340
  15   H   :   -0.000225798   -0.000166489    0.000000993
  16   H   :    0.000093584   -0.000091926   -0.000000408

Difference to translation invariance:
           :    0.0000265444   -0.0000988883   -0.0000000340

Difference to rotation invariance:
           :   -0.0000146106    0.0000017870   -0.0030492457

Norm of the cartesian gradient     ...    0.0022442298
RMS gradient                       ...    0.0003239267
MAX gradient                       ...    0.0013670961

-------
TIMINGS
-------

Total SCF gradient time            ...        6.278 sec

One electron gradient       ....       0.043 sec  (  0.7%)
RI-J Coulomb gradient       ....       0.316 sec  (  5.0%)
COSX gradient               ....       3.560 sec  ( 56.7%)
XC gradient                 ....       1.718 sec  ( 27.4%)
CPCM gradient               ....       0.168 sec  (  2.7%)
   A-Matrix (El+Nuc)        ....       0.037 sec  (  0.6%)
   Potential                ....       0.132 sec  (  2.1%)

Maximum memory used throughout the entire SCFGRAD-calculation: 43.8 MB
------------------------------------------------------------------------------
                         ORCA GEOMETRY RELAXATION STEP
------------------------------------------------------------------------------

Reading the OPT-File                    .... done
Getting information on internals        .... done
Copying old internal coords+grads       .... done
Making the new internal coordinates     .... (new redundants).... done
Validating the new internal coordinates .... (new redundants).... done
Calculating the B-matrix                .... done
Calculating the G,G- and P matrices     .... done
Transforming gradient to internals      .... done
Projecting the internal gradient        .... done
Number of atoms                         ....  16
Number of internal coordinates          ....  73
Current Energy                          ....  -421.258935311 Eh
Current gradient norm                   ....     0.002244230 Eh/bohr
Maximum allowed component of the step   ....  0.300
Current trust radius                    ....  0.300
Updating the Hessian (BFGS)             .... done
Forming the augmented Hessian           .... done
Diagonalizing the augmented Hessian     .... done
Last element of RFO vector              ....  0.999986866
Lowest eigenvalues of augmented Hessian:
 -0.000007404  0.009750175  0.019495938  0.021008265  0.025081664
Length of the computed step             ....  0.005125283
The final length of the internal step   ....  0.005125283
Converting the step to cartesian space:
 Initial RMS(Int)=    0.0005998691
Transforming coordinates:
 Iter   0:  RMS(Cart)=    0.0008426770 RMS(Int)=    1.0399949813
 Iter   1:  RMS(Cart)=    0.0000007897 RMS(Int)=    0.0000005908
 Iter   2:  RMS(Cart)=    0.0000000009 RMS(Int)=    0.0000000007
done
Storing new coordinates                 .... done

                                .--------------------.
          ----------------------|Geometry convergence|-------------------------
          Item                value                   Tolerance       Converged
          ---------------------------------------------------------------------
          Energy change      -0.0000243769            0.0000002000      NO
          RMS gradient        0.0002215785            0.0000080000      NO
          MAX gradient        0.0016451248            0.0000300000      NO
          RMS step            0.0005998691            0.0001000000      NO
          MAX step            0.0023501830            0.0002000000      NO
          ........................................................
          Max(Bonds)      0.0012      Max(Angles)    0.11
          Max(Dihed)        0.02      Max(Improp)    0.00
          ---------------------------------------------------------------------

The optimization has not yet converged - more geometry cycles are needed


    ---------------------------------------------------------------------------
                         Redundant Internal Coordinates
                            (Angstroem and degrees)

        Definition                    Value    dE/dq     Step     New-Value
    ----------------------------------------------------------------------------
     1. B(C   1,C   0)                1.3993 -0.000082  0.0001    1.3994   
     2. B(C   3,C   2)                1.3953  0.000004 -0.0001    1.3952   
     3. B(H   4,C   0)                1.0910 -0.000015  0.0001    1.0911   
     4. B(H   5,C   2)                1.0897 -0.000031  0.0001    1.0898   
     5. B(H   6,C   3)                1.0903  0.000002  0.0000    1.0903   
     6. B(C   7,C   2)                1.3977 -0.000038  0.0001    1.3978   
     7. B(C   7,C   1)                1.4069 -0.000035  0.0001    1.4070   
     8. B(O   8,C   7)                1.3967 -0.000050  0.0000    1.3967   
     9. B(C   9,C   3)                1.4384  0.000160 -0.0001    1.4382   
    10. B(C   9,C   0)                1.4396  0.000412 -0.0005    1.4391   
    11. B(O  10,C   9)                1.2893  0.001645 -0.0012    1.2880   
    12. B(C  11,C   1)                1.5163  0.000127 -0.0005    1.5158   
    13. B(H  12,C  11)                1.1003  0.000041 -0.0000    1.1002   
    14. B(H  13,C  11)                1.1003  0.000041 -0.0000    1.1002   
    15. B(H  14,C  11)                1.0947  0.000038 -0.0000    1.0946   
    16. B(H  15,O   8)                0.9700  0.000063 -0.0001    0.9699   
    17. A(C   1,C   0,C   9)          124.38  0.000048    0.03    124.41   
    18. A(C   1,C   0,H   4)          118.56 -0.000060    0.00    118.56   
    19. A(H   4,C   0,C   9)          117.06  0.000012   -0.03    117.03   
    20. A(C   0,C   1,C  11)          120.85 -0.000074    0.03    120.88   
    21. A(C   0,C   1,C   7)          118.83  0.000107   -0.04    118.79   
    22. A(C   7,C   1,C  11)          120.32 -0.000032    0.01    120.33   
    23. A(H   5,C   2,C   7)          118.49  0.000188   -0.06    118.43   
    24. A(C   3,C   2,C   7)          121.13 -0.000021    0.02    121.15   
    25. A(C   3,C   2,H   5)          120.38 -0.000168    0.05    120.42   
    26. A(H   6,C   3,C   9)          117.80 -0.000093    0.00    117.81   
    27. A(C   2,C   3,H   6)          119.69 -0.000108    0.03    119.71   
    28. A(C   2,C   3,C   9)          122.51  0.000201   -0.03    122.48   
    29. A(C   1,C   7,C   2)          119.49 -0.000034    0.00    119.49   
    30. A(C   2,C   7,O   8)          117.62 -0.000167    0.02    117.64   
    31. A(C   1,C   7,O   8)          122.89  0.000200   -0.03    122.87   
    32. A(C   7,O   8,H  15)          108.66 -0.000093    0.02    108.67   
    33. A(C   0,C   9,O  10)          122.98  0.000220   -0.03    122.95   
    34. A(C   0,C   9,C   3)          113.66 -0.000301    0.02    113.68   
    35. A(C   3,C   9,O  10)          123.36  0.000081    0.01    123.37   
    36. A(H  13,C  11,H  14)          107.38  0.000208   -0.08    107.30   
    37. A(H  12,C  11,H  14)          107.38  0.000208   -0.08    107.30   
    38. A(C   1,C  11,H  14)          110.67 -0.000261    0.10    110.77   
    39. A(H  12,C  11,H  13)          106.87  0.000234   -0.11    106.76   
    40. A(C   1,C  11,H  13)          112.14 -0.000172    0.08    112.21   
    41. A(C   1,C  11,H  12)          112.14 -0.000172    0.08    112.21   
    42. D(C  11,C   1,C   0,H   4)      0.00 -0.000000    0.00      0.00   
    43. D(C  11,C   1,C   0,C   9)   -180.00  0.000000   -0.00   -180.00   
    44. D(C   7,C   1,C   0,C   9)      0.00  0.000000   -0.00      0.00   
    45. D(C   7,C   1,C   0,H   4)   -180.00 -0.000000    0.00   -180.00   
    46. D(H   6,C   3,C   2,H   5)     -0.00  0.000000   -0.00     -0.00   
    47. D(C   9,C   3,C   2,H   5)    180.00  0.000000   -0.00    180.00   
    48. D(C   9,C   3,C   2,C   7)     -0.00  0.000000   -0.00     -0.00   
    49. D(H   6,C   3,C   2,C   7)    180.00  0.000000   -0.00    180.00   
    50. D(C   1,C   7,C   2,H   5)   -180.00  0.000000    0.00   -180.00   
    51. D(O   8,C   7,C   1,C  11)     -0.00 -0.000000    0.00     -0.00   
    52. D(O   8,C   7,C   1,C   0)    180.00 -0.000000    0.00    180.00   
    53. D(C   2,C   7,C   1,C  11)    180.00 -0.000000    0.00    180.00   
    54. D(C   1,C   7,C   2,C   3)      0.00 -0.000000    0.00      0.00   
    55. D(O   8,C   7,C   2,C   3)   -180.00 -0.000000    0.00   -180.00   
    56. D(C   2,C   7,C   1,C   0)     -0.00 -0.000000    0.00      0.00   
    57. D(O   8,C   7,C   2,H   5)      0.00 -0.000000    0.00      0.00   
    58. D(H  15,O   8,C   7,C   2)   -179.97  0.000000    0.00   -179.97   
    59. D(H  15,O   8,C   7,C   1)      0.03 -0.000000    0.00      0.03   
    60. D(O  10,C   9,C   3,H   6)      0.00  0.000001   -0.00     -0.00   
    61. D(O  10,C   9,C   3,C   2)   -180.00  0.000000   -0.00   -180.00   
    62. D(C   0,C   9,C   3,H   6)   -180.00 -0.000000    0.00   -180.00   
    63. D(C   0,C   9,C   3,C   2)      0.00 -0.000000    0.00      0.00   
    64. D(O  10,C   9,C   0,H   4)     -0.00 -0.000000    0.00      0.00   
    65. D(O  10,C   9,C   0,C   1)    180.00 -0.000001    0.00    180.00   
    66. D(C   3,C   9,C   0,H   4)    180.00  0.000001   -0.00    180.00   
    67. D(C   3,C   9,C   0,C   1)     -0.00  0.000000   -0.00     -0.00   
    68. D(H  13,C  11,C   1,C   7)     60.11  0.000029   -0.01     60.09   
    69. D(H  13,C  11,C   1,C   0)   -119.89  0.000029   -0.01   -119.91   
    70. D(H  12,C  11,C   1,C   7)    -60.14 -0.000030    0.02    -60.11   
    71. D(H  14,C  11,C   1,C   0)     -0.02 -0.000001    0.01     -0.01   
    72. D(H  12,C  11,C   1,C   0)    119.86 -0.000030    0.02    119.89   
    73. D(H  14,C  11,C   1,C   7)    179.98 -0.000001    0.01    179.99   
    ----------------------------------------------------------------------------

         *************************************************************
         *                GEOMETRY OPTIMIZATION CYCLE   6            *
         *************************************************************
---------------------------------
CARTESIAN COORDINATES (ANGSTROEM)
---------------------------------
  C      0.636520   -1.454042    0.000671
  C      1.363012   -0.257997    0.000095
  C     -0.736818    0.950432   -0.001640
  C     -1.449203   -0.249167   -0.001035
  H      1.184845   -2.397370    0.001599
  H     -1.263073    1.904732   -0.002569
  H     -2.539346   -0.230292   -0.001468
  C      0.660932    0.961271   -0.001085
  O      1.299315    2.203568   -0.001722
  C     -0.800407   -1.532746    0.000137
  O     -1.440823   -2.650301    0.000724
  C      2.878767   -0.268539    0.000708
  H      3.298583    0.235465   -0.882626
  H      3.297882    0.237074    0.883451
  H      3.259746   -1.294735    0.001795
  H      2.258498    2.059815   -0.001777

----------------------------
CARTESIAN COORDINATES (A.U.)
----------------------------
  NO LB      ZA    FRAG     MASS         X           Y           Z
   0 C     6.0000    0    12.011    1.202848   -2.747742    0.001268
   1 C     6.0000    0    12.011    2.575720   -0.487544    0.000179
   2 C     6.0000    0    12.011   -1.392385    1.796056   -0.003099
   3 C     6.0000    0    12.011   -2.738597   -0.470858   -0.001955
   4 H     1.0000    0     1.008    2.239033   -4.530374    0.003022
   5 H     1.0000    0     1.008   -2.386862    3.599423   -0.004856
   6 H     1.0000    0     1.008   -4.798668   -0.435189   -0.002775
   7 C     6.0000    0    12.011    1.248980    1.816540   -0.002051
   8 O     8.0000    0    15.999    2.455350    4.164140   -0.003255
   9 C     6.0000    0    12.011   -1.512550   -2.896471    0.000259
  10 O     8.0000    0    15.999   -2.722761   -5.008342    0.001367
  11 C     6.0000    0    12.011    5.440082   -0.507466    0.001339
  12 H     1.0000    0     1.008    6.233419    0.444964   -1.667921
  13 H     1.0000    0     1.008    6.232095    0.448005    1.669480
  14 H     1.0000    0     1.008    6.160026   -2.446695    0.003391
  15 H     1.0000    0     1.008    4.267943    3.892486   -0.003358

--------------------------------
INTERNAL COORDINATES (ANGSTROEM)
--------------------------------
 C      0   0   0     0.000000000000     0.00000000     0.00000000
 C      1   0   0     1.399398505771     0.00000000     0.00000000
 C      2   1   0     2.422724077056    88.64494369     0.00000000
 C      3   2   1     1.395180754980    90.78410067     0.00000000
 H      1   2   3     1.091114001170   118.55697777   180.00106956
 H      3   2   1     1.089786454843   148.79471987   180.00201566
 H      4   3   2     1.090306258301   119.71210638   179.99905539
 C      3   2   1     1.397792386671    30.36426074   180.00048353
 O      8   3   2     1.396722565614   117.64174275   180.00093963
 C      4   3   2     1.438232673969   122.48125140     0.00000000
 O     10   4   3     1.288045220063   123.37038730   179.99925530
 C      2   1   3     1.515791696976   120.87649460   180.00047233
 H     12   2   1     1.100247496491   112.21261740   119.88650161
 H     12   2   1     1.100243790768   112.21287419   240.09191196
 H     12   2   1     1.094633922689   110.76611111     0.00000000
 H      9   8   3     0.969895688390   108.67393868   180.03393649

---------------------------
INTERNAL COORDINATES (A.U.)
---------------------------
 C      0   0   0     0.000000000000     0.00000000     0.00000000
 C      1   0   0     2.644479928126     0.00000000     0.00000000
 C      2   1   0     4.578285003693    88.64494369     0.00000000
 C      3   2   1     2.636509534229    90.78410067     0.00000000
 H      1   2   3     2.061906643098   118.55697777   180.00106956
 H      3   2   1     2.059397944111   148.79471987   180.00201566
 H      4   3   2     2.060380230290   119.71210638   179.99905539
 C      3   2   1     2.641444802889    30.36426074   180.00048353
 O      8   3   2     2.639423134078   117.64174275   180.00093963
 C      4   3   2     2.717865870659   122.48125140     0.00000000
 O     10   4   3     2.434052714025   123.37038730   179.99925530
 C      2   1   3     2.864431183356   120.87649460   180.00047233
 H     12   2   1     2.079166447900   112.21261740   119.88650161
 H     12   2   1     2.079159445100   112.21287419   240.09191196
 H     12   2   1     2.068558330781   110.76611111     0.00000000
 H      9   8   3     1.832837229529   108.67393868   180.03393649


           ************************************************************
           *        Program running with 4 parallel MPI-processes     *
           *              working on a common directory               *
           ************************************************************
------------------------------------------------------------------------------
                   ___                                                        
                  /   \      - P O W E R E D   B Y -                         
                 /     \                                                     
                 |  |  |   _    _      __       _____    __    __             
                 |  |  |  | |  | |    /  \     |  _  \  |  |  /  |          
                  \  \/   | |  | |   /    \    | | | |  |  | /  /          
                 / \  \   | |__| |  /  /\  \   | |_| |  |  |/  /          
                |  |  |   |  __  | /  /__\  \  |    /   |      \           
                |  |  |   | |  | | |   __   |  |    \   |  |\   \          
                \     /   | |  | | |  |  |  |  | |\  \  |  | \   \       
                 \___/    |_|  |_| |__|  |__|  |_| \__\ |__|  \__/        
                                                                              
                      - O R C A' S   B I G   F R I E N D -                    
                                      &                                       
                       - I N T E G R A L  F E E D E R -                       
                                                                              
 v1 FN, 2020, v2 2021                                                         
------------------------------------------------------------------------------


Reading SHARK input file Q7_2e_1H_B3LYP_631Gd_opt.SHARKINP.tmp ... ok
----------------------
SHARK INTEGRAL PACKAGE
----------------------

Number of atoms                             ...     16
Number of basis functions                   ...    140
Number of shells                            ...     68
Maximum angular momentum                    ...      2
Integral batch strategy                     ... SHARK/LIBINT Hybrid
RI-J (if used) integral strategy            ... SPLIT-RIJ (Revised 2003 algorithm where possible)
Printlevel                                  ...      1
Contraction scheme used                     ... SEGMENTED contraction
Coulomb Range Separation                    ... NOT USED
Exchange Range Separation                   ... NOT USED
Finite Nucleus Model                        ... NOT USED
Auxiliary Coulomb fitting basis             ... AVAILABLE
   # of basis functions in Aux-J            ...    518
   # of shells in Aux-J                     ...    170
   Maximum angular momentum in Aux-J        ...      4
Auxiliary J/K fitting basis                 ... NOT available
Auxiliary Correlation fitting basis         ... NOT available
Auxiliary 'external' fitting basis          ... NOT available
Integral threshold                          ...     2.500000e-11
Primitive cut-off                           ...     2.500000e-12
Primitive pair pre-selection threshold      ...     2.500000e-12

Calculating pre-screening integrals         ... done (  0.0 sec) Dimension = 68
Organizing shell pair data                  ... done (  0.0 sec)
Shell pair information
Total number of shell pairs                 ...      2346
Shell pairs after pre-screening             ...      2193
Total number of primitive shell pairs       ...     13576
Primitive shell pairs kept                  ...      8294
          la=0 lb=0:    775 shell pairs
          la=1 lb=0:    710 shell pairs
          la=1 lb=1:    169 shell pairs
          la=2 lb=0:    337 shell pairs
          la=2 lb=1:    159 shell pairs
          la=2 lb=2:     43 shell pairs

Calculating one electron integrals          ... done (  0.0 sec)
Calculating RI/J V-Matrix + Cholesky decomp.... done (  0.0 sec)
Calculating Nuclear repulsion               ... done (  0.0 sec) ENN=    412.833840029394 Eh

SHARK setup successfully completed in   0.2 seconds

Maximum memory used throughout the entire GTOINT-calculation: 12.1 MB


           ************************************************************
           *        Program running with 4 parallel MPI-processes     *
           *              working on a common directory               *
           ************************************************************

Diagonalization of the overlap matrix:
Smallest eigenvalue                        ... 5.058e-04
Time for diagonalization                   ...    0.003 sec
Threshold for overlap eigenvalues          ... 1.000e-08
Number of eigenvalues below threshold      ... 0
Time for construction of square roots      ...    0.001 sec
Total time needed                          ...    0.005 sec

-------------------
DFT GRID GENERATION
-------------------

General Integration Accuracy     IntAcc      ... 4.959
Radial Grid Type                 RadialGrid  ... OptM3 with GC (2021)
Angular Grid (max. ang.)         AngularGrid ... 6 (Lebedev-590)
Angular grid pruning method      GridPruning ... 4 (adaptive)
Weight generation scheme         WeightScheme... Becke
Basis function cutoff            BFCut       ... 1.0000e-11
Integration weight cutoff        WCut        ... 1.0000e-14
Angular grids for H and He will be reduced by one unit
Partially contracted basis set               ... off
Rotationally invariant grid construction     ... off

Total number of grid points                  ...   189614
Total number of batches                      ...     2973
Average number of points per batch           ...       63
Average number of grid points per atom       ...    11851
Time for grid setup =    2.594 sec

--------------------
COSX GRID GENERATION
--------------------

GRIDX 1
-------
General Integration Accuracy     IntAcc      ... 4.020
Radial Grid Type                 RadialGrid  ... OptM3 with GC (2021)
Angular Grid (max. ang.)         AngularGrid ... 2 (Lebedev-110)
Angular grid pruning method      GridPruning ... 4 (adaptive)
Weight generation scheme         WeightScheme... Becke
Basis function cutoff            BFCut       ... 1.0000e-11
Integration weight cutoff        WCut        ... 1.0000e-14
Angular grids for H and He will be reduced by one unit
Partially contracted basis set               ... on
Rotationally invariant grid construction     ... off

Total number of grid points                  ...    21487
Total number of batches                      ...      346
Average number of points per batch           ...       62
Average number of grid points per atom       ...     1343
UseSFitting                                  ... on

GRIDX 2
-------
General Integration Accuracy     IntAcc      ... 4.338
Radial Grid Type                 RadialGrid  ... OptM3 with GC (2021)
Angular Grid (max. ang.)         AngularGrid ... 3 (Lebedev-194)
Angular grid pruning method      GridPruning ... 4 (adaptive)
Weight generation scheme         WeightScheme... Becke
Basis function cutoff            BFCut       ... 1.0000e-11
Integration weight cutoff        WCut        ... 1.0000e-14
Angular grids for H and He will be reduced by one unit
Partially contracted basis set               ... on
Rotationally invariant grid construction     ... off

Total number of grid points                  ...    47324
Total number of batches                      ...      748
Average number of points per batch           ...       63
Average number of grid points per atom       ...     2958
UseSFitting                                  ... on

GRIDX 3
-------
General Integration Accuracy     IntAcc      ... 4.871
Radial Grid Type                 RadialGrid  ... OptM3 with GC (2021)
Angular Grid (max. ang.)         AngularGrid ... 4 (Lebedev-302)
Angular grid pruning method      GridPruning ... 4 (adaptive)
Weight generation scheme         WeightScheme... Becke
Basis function cutoff            BFCut       ... 1.0000e-11
Integration weight cutoff        WCut        ... 1.0000e-14
Angular grids for H and He will be reduced by one unit
Partially contracted basis set               ... on
Rotationally invariant grid construction     ... off

Total number of grid points                  ...    89266
Total number of batches                      ...     1401
Average number of points per batch           ...       63
Average number of grid points per atom       ...     5579
UseSFitting                                  ... on

Time for X-Grid setup             =    0.885 sec


--------------------
CPCM SOLVATION MODEL
--------------------
CPCM parameters:
  Epsilon                                         ...      80.4000
  Refrac                                          ...       1.3300
  Rsolv                                           ...       1.3000
  Surface type                                    ... GAUSSIAN VDW
  Epsilon function type                           ...         CPCM
Radii:
 Radius for C  used is    3.8550 Bohr (=   2.0400 Ang.)
 Radius for H  used is    2.4944 Bohr (=   1.3200 Ang.)
 Radius for O  used is    3.4469 Bohr (=   1.8240 Ang.)
Calculating surface                               ...        done! (  0.0s)
GEPOL surface points                              ...          906
GEPOL Volume                                      ...    1044.1030
GEPOL Surface-area                                ...     589.7709
Calculating surface distance matrix               ...        done! (  0.0s)
Performing Cholesky decomposition & store         ...        done! (  0.0s)
Overall time for CPCM initialization              ...                 0.0s
--------------
SCF ITERATIONS
--------------
ITER       Energy         Delta-E        Max-DP      RMS-DP      [F,P]     Damp
               ***  Starting incremental Fock matrix formation  ***
                      *** Initiating the SOSCF procedure ***
                      *** Re-Reading the Fockian *** 
                      *** Removing any level shift *** 
ITER      Energy       Delta-E        Grad      Rot      Max-DP    RMS-DP
  0   -421.25893830 -421.2589383028  0.000155  0.000155  0.000686  0.000020
               *** Restarting incremental Fock matrix formation ***
  1   -421.25893978  -0.0000014741  0.000086  0.000418  0.000445  0.000014
  2   -421.25893972   0.0000000535  0.000135  0.000194  0.000262  0.000008
  3   -421.25893995  -0.0000002231  0.000010  0.000021  0.000044  0.000002
  4   -421.25893995  -0.0000000023  0.000012  0.000015  0.000032  0.000001
                  ***Gradient check signals convergence***
              ***Rediagonalizing the Fockian in SOSCF/NRSCF***

               *****************************************************
               *                     SUCCESS                       *
               *           SCF CONVERGED AFTER   5 CYCLES          *
               *****************************************************

Old exchange energy                            =    -11.108808593 Eh
New exchange energy                            =    -11.108808091 Eh
Exchange energy change after final integration =      0.000000502 Eh
Total energy after final integration           =   -421.258939449 Eh
Final COS-X integration done in                =     2.924 sec
Total Energy       :         -421.25893945 Eh          -11463.03851 eV
  Last Energy change         ...   -1.7608e-09  Tolerance :   1.0000e-08
  Last MAX-Density change    ...    2.6645e-15  Tolerance :   1.0000e-07
             **** THE GBW FILE WAS UPDATED (Q7_2e_1H_B3LYP_631Gd_opt.gbw) ****
             **** DENSITY Q7_2e_1H_B3LYP_631Gd_opt.scfp WAS UPDATED ****
             **** ENERGY FILE WAS UPDATED (Q7_2e_1H_B3LYP_631Gd_opt.en.tmp) ****
             **** THE GBW FILE WAS UPDATED (Q7_2e_1H_B3LYP_631Gd_opt.gbw) ****
             **** DENSITY Q7_2e_1H_B3LYP_631Gd_opt.scfp WAS UPDATED ****
Total SCF time: 0 days 0 hours 0 min 17 sec 

Maximum memory used throughout the entire SCF-calculation: 56.7 MB

-------------------------   --------------------
FINAL SINGLE POINT ENERGY      -421.258939448577
-------------------------   --------------------


           ************************************************************
           *        Program running with 4 parallel MPI-processes     *
           *              working on a common directory               *
           ************************************************************
------------------------------------------------------------------------------
                         ORCA SCF GRADIENT CALCULATION
------------------------------------------------------------------------------

 ... reading COSX grid (gridx3)
Gradient of the Kohn-Sham DFT energy:
Kohn-Sham wavefunction type      ... RKS
Hartree-Fock exchange scaling    ...    0.200
Number of operators              ...    1
Number of atoms                  ...   16
Basis set dimensions             ...  140
Integral neglect threshold       ... 2.5e-11
Integral primitive cutoff        ... 2.5e-12
SHARK Integral package           ... ON

Nuc. rep. gradient       (SHARK) ... done (  0.0 sec)
HCore & Overlap gradient (SHARK) ... done (  0.4 sec)
RI-J gradient            (SHARK) ... done (  1.0 sec)
COSX-gradient                    ... done (  4.3 sec)
Exchange-correlation gradient    ... done

------------------
CARTESIAN GRADIENT
------------------

   1   C   :   -0.000131272    0.000230525    0.000001306
   2   C   :   -0.000008734   -0.000135752    0.000000236
   3   C   :   -0.000013389    0.000040922   -0.000000212
   4   C   :    0.000218636    0.000065608    0.000001148
   5   H   :   -0.000013878   -0.000031857    0.000000281
   6   H   :   -0.000035246   -0.000011950   -0.000000524
   7   H   :   -0.000024262    0.000035615    0.000000116
   8   C   :    0.000202075   -0.000019121    0.000000227
   9   O   :   -0.000043375   -0.000024541   -0.000000554
  10   C   :   -0.000029694    0.000143172   -0.000003735
  11   O   :   -0.000151858   -0.000182898    0.000002166
  12   C   :    0.000095381    0.000016473   -0.000000403
  13   H   :   -0.000013420   -0.000064279    0.000010422
  14   H   :   -0.000013156   -0.000063479   -0.000010946
  15   H   :   -0.000059552   -0.000054640    0.000000853
  16   H   :    0.000048054   -0.000042384   -0.000000400

Difference to translation invariance:
           :    0.0000263109   -0.0000985851   -0.0000000198

Difference to rotation invariance:
           :   -0.0000144595    0.0000019121   -0.0030396261

Norm of the cartesian gradient     ...    0.0005455611
RMS gradient                       ...    0.0000787450
MAX gradient                       ...    0.0002305248

-------
TIMINGS
-------

Total SCF gradient time            ...        9.163 sec

One electron gradient       ....       0.420 sec  (  4.6%)
RI-J Coulomb gradient       ....       0.970 sec  ( 10.6%)
COSX gradient               ....       4.308 sec  ( 47.0%)
XC gradient                 ....       1.713 sec  ( 18.7%)
CPCM gradient               ....       0.312 sec  (  3.4%)
   A-Matrix (El+Nuc)        ....       0.074 sec  (  0.8%)
   Potential                ....       0.239 sec  (  2.6%)

Maximum memory used throughout the entire SCFGRAD-calculation: 43.8 MB
------------------------------------------------------------------------------
                         ORCA GEOMETRY RELAXATION STEP
------------------------------------------------------------------------------

Reading the OPT-File                    .... done
Getting information on internals        .... done
Copying old internal coords+grads       .... done
Making the new internal coordinates     .... (new redundants).... done
Validating the new internal coordinates .... (new redundants).... done
Calculating the B-matrix                .... done
Calculating the G,G- and P matrices     .... done
Transforming gradient to internals      .... done
Projecting the internal gradient        .... done
Number of atoms                         ....  16
Number of internal coordinates          ....  73
Current Energy                          ....  -421.258939449 Eh
Current gradient norm                   ....     0.000545561 Eh/bohr
Maximum allowed component of the step   ....  0.300
Current trust radius                    ....  0.300
Updating the Hessian (BFGS)             .... done
Forming the augmented Hessian           .... done
Diagonalizing the augmented Hessian     .... done
Last element of RFO vector              ....  0.999999336
Lowest eigenvalues of augmented Hessian:
 -0.000000443  0.009749613  0.019495936  0.021008257  0.025081687
Length of the computed step             ....  0.001152426
The final length of the internal step   ....  0.001152426
Converting the step to cartesian space:
 Initial RMS(Int)=    0.0001348813
Transforming coordinates:
 Iter   0:  RMS(Cart)=    0.0002544154 RMS(Int)=    1.0399965301
 Iter   1:  RMS(Cart)=    0.0000000418 RMS(Int)=    0.0000000296
done
Storing new coordinates                 .... done

                                .--------------------.
          ----------------------|Geometry convergence|-------------------------
          Item                value                   Tolerance       Converged
          ---------------------------------------------------------------------
          Energy change      -0.0000041374            0.0000002000      NO
          RMS gradient        0.0000488279            0.0000080000      NO
          MAX gradient        0.0002405239            0.0000300000      NO
          RMS step            0.0001348813            0.0001000000      NO
          MAX step            0.0004327911            0.0002000000      NO
          ........................................................
          Max(Bonds)      0.0002      Max(Angles)    0.02
          Max(Dihed)        0.01      Max(Improp)    0.00
          ---------------------------------------------------------------------

The optimization has not yet converged - more geometry cycles are needed


    ---------------------------------------------------------------------------
                         Redundant Internal Coordinates
                            (Angstroem and degrees)

        Definition                    Value    dE/dq     Step     New-Value
    ----------------------------------------------------------------------------
     1. B(C   1,C   0)                1.3994 -0.000056  0.0001    1.3995   
     2. B(C   3,C   2)                1.3952 -0.000064  0.0001    1.3952   
     3. B(H   4,C   0)                1.0911  0.000028 -0.0000    1.0911   
     4. B(H   5,C   2)                1.0898 -0.000001  0.0000    1.0898   
     5. B(H   6,C   3)                1.0903  0.000024 -0.0000    1.0903   
     6. B(C   7,C   2)                1.3978  0.000061 -0.0001    1.3977   
     7. B(C   7,C   1)                1.4070 -0.000026  0.0000    1.4070   
     8. B(O   8,C   7)                1.3967 -0.000052  0.0001    1.3968   
     9. B(C   9,C   3)                1.4382 -0.000094  0.0001    1.4383   
    10. B(C   9,C   0)                1.4391 -0.000028 -0.0000    1.4391   
    11. B(O  10,C   9)                1.2880  0.000241 -0.0002    1.2878   
    12. B(C  11,C   1)                1.5158  0.000014 -0.0000    1.5158   
    13. B(H  12,C  11)                1.1002 -0.000023  0.0000    1.1003   
    14. B(H  13,C  11)                1.1002 -0.000023  0.0000    1.1003   
    15. B(H  14,C  11)                1.0946 -0.000009  0.0000    1.0946   
    16. B(H  15,O   8)                0.9699  0.000011 -0.0000    0.9699   
    17. A(C   1,C   0,C   9)          124.41  0.000120   -0.02    124.39   
    18. A(C   1,C   0,H   4)          118.56 -0.000072    0.01    118.57   
    19. A(H   4,C   0,C   9)          117.03 -0.000048    0.01    117.04   
    20. A(C   0,C   1,C  11)          120.88  0.000022   -0.00    120.87   
    21. A(C   0,C   1,C   7)          118.79 -0.000035    0.00    118.79   
    22. A(C   7,C   1,C  11)          120.33  0.000013   -0.00    120.33   
    23. A(H   5,C   2,C   7)          118.43  0.000086   -0.02    118.41   
    24. A(C   3,C   2,C   7)          121.15 -0.000003    0.00    121.15   
    25. A(C   3,C   2,H   5)          120.42 -0.000083    0.02    120.44   
    26. A(H   6,C   3,C   9)          117.81 -0.000059    0.01    117.82   
    27. A(C   2,C   3,H   6)          119.71 -0.000028    0.01    119.72   
    28. A(C   2,C   3,C   9)          122.48  0.000086   -0.02    122.47   
    29. A(C   1,C   7,C   2)          119.49 -0.000052    0.01    119.50   
    30. A(C   2,C   7,O   8)          117.64 -0.000043    0.01    117.65   
    31. A(C   1,C   7,O   8)          122.87  0.000095   -0.02    122.85   
    32. A(C   7,O   8,H  15)          108.67 -0.000016    0.00    108.68   
    33. A(C   0,C   9,O  10)          122.95  0.000045   -0.01    122.94   
    34. A(C   0,C   9,C   3)          113.68 -0.000117    0.02    113.70   
    35. A(C   3,C   9,O  10)          123.37  0.000072   -0.01    123.36   
    36. A(H  13,C  11,H  14)          107.30  0.000025   -0.01    107.30   
    37. A(H  12,C  11,H  14)          107.30  0.000025   -0.01    107.30   
    38. A(C   1,C  11,H  14)          110.77 -0.000056    0.02    110.78   
    39. A(H  12,C  11,H  13)          106.75  0.000019   -0.01    106.74   
    40. A(C   1,C  11,H  13)          112.21 -0.000004    0.00    112.22   
    41. A(C   1,C  11,H  12)          112.21 -0.000004    0.00    112.22   
    42. D(C  11,C   1,C   0,H   4)      0.00  0.000000   -0.00      0.00   
    43. D(C  11,C   1,C   0,C   9)   -180.00  0.000000   -0.00   -180.00   
    44. D(C   7,C   1,C   0,C   9)      0.00  0.000000   -0.00     -0.00   
    45. D(C   7,C   1,C   0,H   4)   -180.00  0.000000   -0.00   -180.00   
    46. D(H   6,C   3,C   2,H   5)     -0.00 -0.000000    0.00     -0.00   
    47. D(C   9,C   3,C   2,H   5)    180.00 -0.000000    0.00    180.00   
    48. D(C   9,C   3,C   2,C   7)     -0.00 -0.000000    0.00     -0.00   
    49. D(H   6,C   3,C   2,C   7)    180.00 -0.000000    0.00    180.00   
    50. D(C   1,C   7,C   2,H   5)   -180.00 -0.000000    0.00   -180.00   
    51. D(O   8,C   7,C   1,C  11)     -0.00 -0.000000    0.00     -0.00   
    52. D(O   8,C   7,C   1,C   0)    180.00 -0.000000    0.00    180.00   
    53. D(C   2,C   7,C   1,C  11)    180.00  0.000000   -0.00    180.00   
    54. D(C   1,C   7,C   2,C   3)      0.00 -0.000000    0.00      0.00   
    55. D(O   8,C   7,C   2,C   3)   -180.00  0.000000   -0.00   -180.00   
    56. D(C   2,C   7,C   1,C   0)      0.00  0.000000   -0.00      0.00   
    57. D(O   8,C   7,C   2,H   5)      0.00 -0.000000    0.00      0.00   
    58. D(H  15,O   8,C   7,C   2)   -179.97 -0.000000    0.00   -179.97   
    59. D(H  15,O   8,C   7,C   1)      0.03 -0.000000    0.00      0.04   
    60. D(O  10,C   9,C   3,H   6)     -0.00 -0.000001    0.00      0.00   
    61. D(O  10,C   9,C   3,C   2)    180.00 -0.000001    0.00    180.00   
    62. D(C   0,C   9,C   3,H   6)   -180.00  0.000001   -0.00   -180.00   
    63. D(C   0,C   9,C   3,C   2)      0.00  0.000001   -0.00      0.00   
    64. D(O  10,C   9,C   0,H   4)      0.00  0.000001   -0.00     -0.00   
    65. D(O  10,C   9,C   0,C   1)   -180.00  0.000001   -0.00   -180.00   
    66. D(C   3,C   9,C   0,H   4)    180.00 -0.000000    0.00    180.00   
    67. D(C   3,C   9,C   0,C   1)     -0.00 -0.000001    0.00      0.00   
    68. D(H  13,C  11,C   1,C   7)     60.09  0.000009   -0.00     60.09   
    69. D(H  13,C  11,C   1,C   0)   -119.91  0.000009   -0.00   -119.91   
    70. D(H  12,C  11,C   1,C   7)    -60.11 -0.000010    0.01    -60.11   
    71. D(H  14,C  11,C   1,C   0)     -0.01 -0.000000    0.00     -0.01   
    72. D(H  12,C  11,C   1,C   0)    119.89 -0.000010    0.01    119.89   
    73. D(H  14,C  11,C   1,C   7)    179.99 -0.000000    0.00    179.99   
    ----------------------------------------------------------------------------

         *************************************************************
         *                GEOMETRY OPTIMIZATION CYCLE   7            *
         *************************************************************
---------------------------------
CARTESIAN COORDINATES (ANGSTROEM)
---------------------------------
  C      0.636580   -1.454259    0.000677
  C      1.362944   -0.258069    0.000096
  C     -0.736926    0.950421   -0.001643
  C     -1.449429   -0.249174   -0.001032
  H      1.184813   -2.397592    0.001606
  H     -1.262817    1.904931   -0.002582
  H     -2.539534   -0.230315   -0.001476
  C      0.660769    0.961171   -0.001086
  O      1.299456    2.203378   -0.001731
  C     -0.800352   -1.532692    0.000162
  O     -1.440671   -2.650038    0.000723
  C      2.878660   -0.268470    0.000710
  H      3.298498    0.235689   -0.882556
  H      3.297796    0.237221    0.883429
  H      3.260044   -1.294521    0.001750
  H      2.258599    2.059485   -0.001791

----------------------------
CARTESIAN COORDINATES (A.U.)
----------------------------
  NO LB      ZA    FRAG     MASS         X           Y           Z
   0 C     6.0000    0    12.011    1.202961   -2.748151    0.001280
   1 C     6.0000    0    12.011    2.575590   -0.487679    0.000182
   2 C     6.0000    0    12.011   -1.392588    1.796036   -0.003105
   3 C     6.0000    0    12.011   -2.739023   -0.470871   -0.001950
   4 H     1.0000    0     1.008    2.238973   -4.530792    0.003036
   5 H     1.0000    0     1.008   -2.386379    3.599798   -0.004879
   6 H     1.0000    0     1.008   -4.799023   -0.435233   -0.002789
   7 C     6.0000    0    12.011    1.248672    1.816350   -0.002053
   8 O     8.0000    0    15.999    2.455617    4.163782   -0.003271
   9 C     6.0000    0    12.011   -1.512446   -2.896368    0.000306
  10 O     8.0000    0    15.999   -2.722473   -5.007846    0.001366
  11 C     6.0000    0    12.011    5.439878   -0.507335    0.001341
  12 H     1.0000    0     1.008    6.233258    0.445388   -1.667790
  13 H     1.0000    0     1.008    6.231932    0.448282    1.669439
  14 H     1.0000    0     1.008    6.160591   -2.446290    0.003306
  15 H     1.0000    0     1.008    4.268134    3.891862   -0.003384

--------------------------------
INTERNAL COORDINATES (ANGSTROEM)
--------------------------------
 C      0   0   0     0.000000000000     0.00000000     0.00000000
 C      1   0   0     1.399455634329     0.00000000     0.00000000
 C      2   1   0     2.422788174584    88.65332823     0.00000000
 C      3   2   1     1.395237972199    90.78755344     0.00000000
 H      1   2   3     1.091072079546   118.56887000   180.00089009
 H      3   2   1     1.089794409620   148.77348912   180.00256201
 H      4   3   2     1.090268376339   119.71717289   179.99970195
 C      3   2   1     1.397736047198    30.36140207   180.00029703
 O      8   3   2     1.396782345000   117.65086898   180.00059554
 C      4   3   2     1.438304511470   122.46591028     0.00000000
 O     10   4   3     1.287816196853   123.35843206   180.00093870
 C      2   1   3     1.515751966991   120.87421796   180.00046032
 H     12   2   1     1.100272791762   112.21594340   119.89434325
 H     12   2   1     1.100269097881   112.21616903   240.08960899
 H     12   2   1     1.094639519497   110.78337220     0.00000000
 H      9   8   3     0.969876434333   108.67815475   180.03439204

---------------------------
INTERNAL COORDINATES (A.U.)
---------------------------
 C      0   0   0     0.000000000000     0.00000000     0.00000000
 C      1   0   0     2.644587885455     0.00000000     0.00000000
 C      2   1   0     4.578406130467    88.65332823     0.00000000
 C      3   2   1     2.636617659103    90.78755344     0.00000000
 H      1   2   3     2.061827422709   118.56887000   180.00089009
 H      3   2   1     2.059412976459   148.77348912   180.00256201
 H      4   3   2     2.060308643756   119.71717289   179.99970195
 C      3   2   1     2.641338336714    30.36140207   180.00029703
 O      8   3   2     2.639536100746   117.65086898   180.00059554
 C      4   3   2     2.718001623861   122.46591028     0.00000000
 O     10   4   3     2.433619922880   123.35843206   180.00093870
 C      2   1   3     2.864356104565   120.87421796   180.00046032
 H     12   2   1     2.079214249036   112.21594340   119.89434325
 H     12   2   1     2.079207268612   112.21616903   240.08960899
 H     12   2   1     2.068568907216   110.78337220     0.00000000
 H      9   8   3     1.832800844634   108.67815475   180.03439204


           ************************************************************
           *        Program running with 4 parallel MPI-processes     *
           *              working on a common directory               *
           ************************************************************
------------------------------------------------------------------------------
                   ___                                                        
                  /   \      - P O W E R E D   B Y -                         
                 /     \                                                     
                 |  |  |   _    _      __       _____    __    __             
                 |  |  |  | |  | |    /  \     |  _  \  |  |  /  |          
                  \  \/   | |  | |   /    \    | | | |  |  | /  /          
                 / \  \   | |__| |  /  /\  \   | |_| |  |  |/  /          
                |  |  |   |  __  | /  /__\  \  |    /   |      \           
                |  |  |   | |  | | |   __   |  |    \   |  |\   \          
                \     /   | |  | | |  |  |  |  | |\  \  |  | \   \       
                 \___/    |_|  |_| |__|  |__|  |_| \__\ |__|  \__/        
                                                                              
                      - O R C A' S   B I G   F R I E N D -                    
                                      &                                       
                       - I N T E G R A L  F E E D E R -                       
                                                                              
 v1 FN, 2020, v2 2021                                                         
------------------------------------------------------------------------------


Reading SHARK input file Q7_2e_1H_B3LYP_631Gd_opt.SHARKINP.tmp ... ok
----------------------
SHARK INTEGRAL PACKAGE
----------------------

Number of atoms                             ...     16
Number of basis functions                   ...    140
Number of shells                            ...     68
Maximum angular momentum                    ...      2
Integral batch strategy                     ... SHARK/LIBINT Hybrid
RI-J (if used) integral strategy            ... SPLIT-RIJ (Revised 2003 algorithm where possible)
Printlevel                                  ...      1
Contraction scheme used                     ... SEGMENTED contraction
Coulomb Range Separation                    ... NOT USED
Exchange Range Separation                   ... NOT USED
Finite Nucleus Model                        ... NOT USED
Auxiliary Coulomb fitting basis             ... AVAILABLE
   # of basis functions in Aux-J            ...    518
   # of shells in Aux-J                     ...    170
   Maximum angular momentum in Aux-J        ...      4
Auxiliary J/K fitting basis                 ... NOT available
Auxiliary Correlation fitting basis         ... NOT available
Auxiliary 'external' fitting basis          ... NOT available
Integral threshold                          ...     2.500000e-11
Primitive cut-off                           ...     2.500000e-12
Primitive pair pre-selection threshold      ...     2.500000e-12

Calculating pre-screening integrals         ... done (  0.0 sec) Dimension = 68
Organizing shell pair data                  ... done (  0.0 sec)
Shell pair information
Total number of shell pairs                 ...      2346
Shell pairs after pre-screening             ...      2193
Total number of primitive shell pairs       ...     13576
Primitive shell pairs kept                  ...      8294
          la=0 lb=0:    775 shell pairs
          la=1 lb=0:    710 shell pairs
          la=1 lb=1:    169 shell pairs
          la=2 lb=0:    337 shell pairs
          la=2 lb=1:    159 shell pairs
          la=2 lb=2:     43 shell pairs

Calculating one electron integrals          ... done (  0.0 sec)
Calculating RI/J V-Matrix + Cholesky decomp.... done (  0.0 sec)
Calculating Nuclear repulsion               ... done (  0.0 sec) ENN=    412.840714609042 Eh

SHARK setup successfully completed in   0.2 seconds

Maximum memory used throughout the entire GTOINT-calculation: 12.1 MB


           ************************************************************
           *        Program running with 4 parallel MPI-processes     *
           *              working on a common directory               *
           ************************************************************

Diagonalization of the overlap matrix:
Smallest eigenvalue                        ... 5.059e-04
Time for diagonalization                   ...    0.003 sec
Threshold for overlap eigenvalues          ... 1.000e-08
Number of eigenvalues below threshold      ... 0
Time for construction of square roots      ...    0.001 sec
Total time needed                          ...    0.005 sec

-------------------
DFT GRID GENERATION
-------------------

General Integration Accuracy     IntAcc      ... 4.959
Radial Grid Type                 RadialGrid  ... OptM3 with GC (2021)
Angular Grid (max. ang.)         AngularGrid ... 6 (Lebedev-590)
Angular grid pruning method      GridPruning ... 4 (adaptive)
Weight generation scheme         WeightScheme... Becke
Basis function cutoff            BFCut       ... 1.0000e-11
Integration weight cutoff        WCut        ... 1.0000e-14
Angular grids for H and He will be reduced by one unit
Partially contracted basis set               ... off
Rotationally invariant grid construction     ... off

Total number of grid points                  ...   189615
Total number of batches                      ...     2973
Average number of points per batch           ...       63
Average number of grid points per atom       ...    11851
Time for grid setup =    2.390 sec

--------------------
COSX GRID GENERATION
--------------------

GRIDX 1
-------
General Integration Accuracy     IntAcc      ... 4.020
Radial Grid Type                 RadialGrid  ... OptM3 with GC (2021)
Angular Grid (max. ang.)         AngularGrid ... 2 (Lebedev-110)
Angular grid pruning method      GridPruning ... 4 (adaptive)
Weight generation scheme         WeightScheme... Becke
Basis function cutoff            BFCut       ... 1.0000e-11
Integration weight cutoff        WCut        ... 1.0000e-14
Angular grids for H and He will be reduced by one unit
Partially contracted basis set               ... on
Rotationally invariant grid construction     ... off

Total number of grid points                  ...    21487
Total number of batches                      ...      346
Average number of points per batch           ...       62
Average number of grid points per atom       ...     1343
UseSFitting                                  ... on

GRIDX 2
-------
General Integration Accuracy     IntAcc      ... 4.338
Radial Grid Type                 RadialGrid  ... OptM3 with GC (2021)
Angular Grid (max. ang.)         AngularGrid ... 3 (Lebedev-194)
Angular grid pruning method      GridPruning ... 4 (adaptive)
Weight generation scheme         WeightScheme... Becke
Basis function cutoff            BFCut       ... 1.0000e-11
Integration weight cutoff        WCut        ... 1.0000e-14
Angular grids for H and He will be reduced by one unit
Partially contracted basis set               ... on
Rotationally invariant grid construction     ... off

Total number of grid points                  ...    47324
Total number of batches                      ...      748
Average number of points per batch           ...       63
Average number of grid points per atom       ...     2958
UseSFitting                                  ... on

GRIDX 3
-------
General Integration Accuracy     IntAcc      ... 4.871
Radial Grid Type                 RadialGrid  ... OptM3 with GC (2021)
Angular Grid (max. ang.)         AngularGrid ... 4 (Lebedev-302)
Angular grid pruning method      GridPruning ... 4 (adaptive)
Weight generation scheme         WeightScheme... Becke
Basis function cutoff            BFCut       ... 1.0000e-11
Integration weight cutoff        WCut        ... 1.0000e-14
Angular grids for H and He will be reduced by one unit
Partially contracted basis set               ... on
Rotationally invariant grid construction     ... off

Total number of grid points                  ...    89265
Total number of batches                      ...     1401
Average number of points per batch           ...       63
Average number of grid points per atom       ...     5579
UseSFitting                                  ... on

Time for X-Grid setup             =    0.883 sec


--------------------
CPCM SOLVATION MODEL
--------------------
CPCM parameters:
  Epsilon                                         ...      80.4000
  Refrac                                          ...       1.3300
  Rsolv                                           ...       1.3000
  Surface type                                    ... GAUSSIAN VDW
  Epsilon function type                           ...         CPCM
Radii:
 Radius for C  used is    3.8550 Bohr (=   2.0400 Ang.)
 Radius for H  used is    2.4944 Bohr (=   1.3200 Ang.)
 Radius for O  used is    3.4469 Bohr (=   1.8240 Ang.)
Calculating surface                               ...        done! (  0.0s)
GEPOL surface points                              ...          906
GEPOL Volume                                      ...    1044.0945
GEPOL Surface-area                                ...     589.7584
Calculating surface distance matrix               ...        done! (  0.0s)
Performing Cholesky decomposition & store         ...        done! (  0.0s)
Overall time for CPCM initialization              ...                 0.0s
--------------
SCF ITERATIONS
--------------
ITER       Energy         Delta-E        Max-DP      RMS-DP      [F,P]     Damp
               ***  Starting incremental Fock matrix formation  ***
                      *** Initiating the SOSCF procedure ***
                      *** Re-Reading the Fockian *** 
                      *** Removing any level shift *** 
ITER      Energy       Delta-E        Grad      Rot      Max-DP    RMS-DP
  0   -421.25894012 -421.2589401185  0.000036  0.000036  0.000125  0.000007
               *** Restarting incremental Fock matrix formation ***
  1   -421.25894022  -0.0000000986  0.000017  0.000085  0.000070  0.000003
                 **** Energy Check signals convergence ****
              ***Rediagonalizing the Fockian in SOSCF/NRSCF***

               *****************************************************
               *                     SUCCESS                       *
               *           SCF CONVERGED AFTER   2 CYCLES          *
               *****************************************************

Old exchange energy                            =    -11.108817656 Eh
New exchange energy                            =    -11.108817144 Eh
Exchange energy change after final integration =      0.000000512 Eh
Total energy after final integration           =   -421.258939710 Eh
Final COS-X integration done in                =     2.946 sec
Total Energy       :         -421.25893971 Eh          -11463.03852 eV
  Last Energy change         ...   -4.8518e-09  Tolerance :   1.0000e-08
  Last MAX-Density change    ...    2.6645e-15  Tolerance :   1.0000e-07
             **** THE GBW FILE WAS UPDATED (Q7_2e_1H_B3LYP_631Gd_opt.gbw) ****
             **** DENSITY Q7_2e_1H_B3LYP_631Gd_opt.scfp WAS UPDATED ****
             **** ENERGY FILE WAS UPDATED (Q7_2e_1H_B3LYP_631Gd_opt.en.tmp) ****
             **** THE GBW FILE WAS UPDATED (Q7_2e_1H_B3LYP_631Gd_opt.gbw) ****
             **** DENSITY Q7_2e_1H_B3LYP_631Gd_opt.scfp WAS UPDATED ****
Total SCF time: 0 days 0 hours 0 min 12 sec 

Maximum memory used throughout the entire SCF-calculation: 56.7 MB

-------------------------   --------------------
FINAL SINGLE POINT ENERGY      -421.258939710115
-------------------------   --------------------


           ************************************************************
           *        Program running with 4 parallel MPI-processes     *
           *              working on a common directory               *
           ************************************************************
------------------------------------------------------------------------------
                         ORCA SCF GRADIENT CALCULATION
------------------------------------------------------------------------------

 ... reading COSX grid (gridx3)
Gradient of the Kohn-Sham DFT energy:
Kohn-Sham wavefunction type      ... RKS
Hartree-Fock exchange scaling    ...    0.200
Number of operators              ...    1
Number of atoms                  ...   16
Basis set dimensions             ...  140
Integral neglect threshold       ... 2.5e-11
Integral primitive cutoff        ... 2.5e-12
SHARK Integral package           ... ON

Nuc. rep. gradient       (SHARK) ... done (  0.0 sec)
HCore & Overlap gradient (SHARK) ... done (  0.0 sec)
RI-J gradient            (SHARK) ... done (  0.3 sec)
COSX-gradient                    ... done (  3.4 sec)
Exchange-correlation gradient    ... done

------------------
CARTESIAN GRADIENT
------------------

   1   C   :   -0.000128387    0.000059744   -0.000001117
   2   C   :    0.000015024   -0.000059787   -0.000000211
   3   C   :    0.000024570    0.000040490   -0.000000422
   4   C   :    0.000078300    0.000011127   -0.000000967
   5   H   :   -0.000023036   -0.000018973    0.000000474
   6   H   :   -0.000004240    0.000004529   -0.000000413
   7   H   :   -0.000012242    0.000046647   -0.000000058
   8   C   :    0.000078196    0.000002434    0.000000482
   9   O   :    0.000023878   -0.000035781   -0.000000774
  10   C   :   -0.000051794    0.000003234    0.000004346
  11   O   :   -0.000014630    0.000056857   -0.000001099
  12   C   :    0.000032335   -0.000017454   -0.000000065
  13   H   :    0.000000385   -0.000057292    0.000009119
  14   H   :    0.000000741   -0.000056692   -0.000009527
  15   H   :   -0.000031606   -0.000048081    0.000000657
  16   H   :    0.000038813   -0.000029645   -0.000000439

Difference to translation invariance:
           :    0.0000263057   -0.0000986428   -0.0000000143

Difference to rotation invariance:
           :   -0.0000143865    0.0000016394   -0.0030431374

Norm of the cartesian gradient     ...    0.0002519085
RMS gradient                       ...    0.0000363599
MAX gradient                       ...    0.0001283867

-------
TIMINGS
-------

Total SCF gradient time            ...        6.093 sec

One electron gradient       ....       0.037 sec  (  0.6%)
RI-J Coulomb gradient       ....       0.269 sec  (  4.4%)
COSX gradient               ....       3.429 sec  ( 56.3%)
XC gradient                 ....       1.759 sec  ( 28.9%)
CPCM gradient               ....       0.177 sec  (  2.9%)
   A-Matrix (El+Nuc)        ....       0.046 sec  (  0.7%)
   Potential                ....       0.131 sec  (  2.1%)

Maximum memory used throughout the entire SCFGRAD-calculation: 43.8 MB
------------------------------------------------------------------------------
                         ORCA GEOMETRY RELAXATION STEP
------------------------------------------------------------------------------

Reading the OPT-File                    .... done
Getting information on internals        .... done
Copying old internal coords+grads       .... done
Making the new internal coordinates     .... (new redundants).... done
Validating the new internal coordinates .... (new redundants).... done
Calculating the B-matrix                .... done
Calculating the G,G- and P matrices     .... done
Transforming gradient to internals      .... done
Projecting the internal gradient        .... done
Number of atoms                         ....  16
Number of internal coordinates          ....  73
Current Energy                          ....  -421.258939710 Eh
Current gradient norm                   ....     0.000251908 Eh/bohr
Maximum allowed component of the step   ....  0.300
Current trust radius                    ....  0.300
Updating the Hessian (BFGS)             .... done
Forming the augmented Hessian           .... done
Diagonalizing the augmented Hessian     .... done
Last element of RFO vector              ....  0.999999837
Lowest eigenvalues of augmented Hessian:
 -0.000000078  0.009746344  0.019495852  0.021008210  0.025082293
Length of the computed step             ....  0.000570606
The final length of the internal step   ....  0.000570606
Converting the step to cartesian space:
 Initial RMS(Int)=    0.0000667844
Transforming coordinates:
 Iter   0:  RMS(Cart)=    0.0001253156 RMS(Int)=    1.2737310874
 Iter   1:  RMS(Cart)=    0.0000000125 RMS(Int)=    0.0000000091
done
Storing new coordinates                 .... done

                                .--------------------.
          ----------------------|Geometry convergence|-------------------------
          Item                value                   Tolerance       Converged
          ---------------------------------------------------------------------
          Energy change      -0.0000002615            0.0000002000      NO
          RMS gradient        0.0000180975            0.0000080000      NO
          MAX gradient        0.0000608758            0.0000300000      NO
          RMS step            0.0000667844            0.0001000000      YES
          MAX step            0.0002160711            0.0002000000      NO
          ........................................................
          Max(Bonds)      0.0001      Max(Angles)    0.01
          Max(Dihed)        0.00      Max(Improp)    0.00
          ---------------------------------------------------------------------

The optimization has not yet converged - more geometry cycles are needed


    ---------------------------------------------------------------------------
                         Redundant Internal Coordinates
                            (Angstroem and degrees)

        Definition                    Value    dE/dq     Step     New-Value
    ----------------------------------------------------------------------------
     1. B(C   1,C   0)                1.3995 -0.000008  0.0000    1.3995   
     2. B(C   3,C   2)                1.3952 -0.000015  0.0000    1.3953   
     3. B(H   4,C   0)                1.0911  0.000012 -0.0000    1.0910   
     4. B(H   5,C   2)                1.0898 -0.000001  0.0000    1.0898   
     5. B(H   6,C   3)                1.0903  0.000012 -0.0000    1.0902   
     6. B(C   7,C   2)                1.3977  0.000029 -0.0000    1.3977   
     7. B(C   7,C   1)                1.4070 -0.000005  0.0000    1.4070   
     8. B(O   8,C   7)                1.3968 -0.000024  0.0000    1.3968   
     9. B(C   9,C   3)                1.4383 -0.000061  0.0001    1.4384   
    10. B(C   9,C   0)                1.4391 -0.000057  0.0001    1.4391   
    11. B(O  10,C   9)                1.2878 -0.000036 -0.0000    1.2878   
    12. B(C  11,C   1)                1.5158  0.000006 -0.0000    1.5157   
    13. B(H  12,C  11)                1.1003 -0.000013  0.0000    1.1003   
    14. B(H  13,C  11)                1.1003 -0.000013  0.0000    1.1003   
    15. B(H  14,C  11)                1.0946 -0.000006  0.0000    1.0946   
    16. B(H  15,O   8)                0.9699 -0.000000 -0.0000    0.9699   
    17. A(C   1,C   0,C   9)          124.39  0.000047   -0.01    124.38   
    18. A(C   1,C   0,H   4)          118.57 -0.000034    0.01    118.58   
    19. A(H   4,C   0,C   9)          117.04 -0.000013    0.00    117.04   
    20. A(C   0,C   1,C  11)          120.87  0.000017   -0.00    120.87   
    21. A(C   0,C   1,C   7)          118.79 -0.000019    0.00    118.80   
    22. A(C   7,C   1,C  11)          120.33  0.000002   -0.00    120.33   
    23. A(H   5,C   2,C   7)          118.41  0.000051   -0.01    118.40   
    24. A(C   3,C   2,C   7)          121.15 -0.000004    0.00    121.15   
    25. A(C   3,C   2,H   5)          120.44 -0.000046    0.01    120.45   
    26. A(H   6,C   3,C   9)          117.82 -0.000018    0.00    117.82   
    27. A(C   2,C   3,H   6)          119.72 -0.000010    0.00    119.72   
    28. A(C   2,C   3,C   9)          122.47  0.000028   -0.01    122.46   
    29. A(C   1,C   7,C   2)          119.50 -0.000025    0.00    119.50   
    30. A(C   2,C   7,O   8)          117.65  0.000000    0.00    117.65   
    31. A(C   1,C   7,O   8)          122.85  0.000025   -0.01    122.85   
    32. A(C   7,O   8,H  15)          108.68  0.000005   -0.00    108.68   
    33. A(C   0,C   9,O  10)          122.94  0.000000   -0.00    122.94   
    34. A(C   0,C   9,C   3)          113.70 -0.000027    0.01    113.71   
    35. A(C   3,C   9,O  10)          123.36  0.000027   -0.01    123.35   
    36. A(H  13,C  11,H  14)          107.30  0.000006   -0.00    107.30   
    37. A(H  12,C  11,H  14)          107.30  0.000007   -0.00    107.29   
    38. A(C   1,C  11,H  14)          110.78 -0.000017    0.01    110.79   
    39. A(H  12,C  11,H  13)          106.74  0.000003   -0.00    106.74   
    40. A(C   1,C  11,H  13)          112.22  0.000001   -0.00    112.22   
    41. A(C   1,C  11,H  12)          112.22  0.000001   -0.00    112.22   
    42. D(C  11,C   1,C   0,H   4)      0.00 -0.000000    0.00      0.00   
    43. D(C  11,C   1,C   0,C   9)    180.00 -0.000000    0.00    180.00   
    44. D(C   7,C   1,C   0,C   9)     -0.00 -0.000000    0.00     -0.00   
    45. D(C   7,C   1,C   0,H   4)   -180.00 -0.000000    0.00   -180.00   
    46. D(H   6,C   3,C   2,H   5)     -0.00  0.000000   -0.00     -0.00   
    47. D(C   9,C   3,C   2,H   5)    180.00  0.000000   -0.00    180.00   
    48. D(C   9,C   3,C   2,C   7)     -0.00  0.000000   -0.00     -0.00   
    49. D(H   6,C   3,C   2,C   7)    180.00  0.000000   -0.00    180.00   
    50. D(C   1,C   7,C   2,H   5)   -180.00  0.000000   -0.00   -180.00   
    51. D(O   8,C   7,C   1,C  11)     -0.00  0.000000    0.00     -0.00   
    52. D(O   8,C   7,C   1,C   0)    180.00  0.000000   -0.00    180.00   
    53. D(C   2,C   7,C   1,C  11)    180.00 -0.000000    0.00    180.00   
    54. D(C   1,C   7,C   2,C   3)      0.00  0.000000   -0.00      0.00   
    55. D(O   8,C   7,C   2,C   3)   -180.00 -0.000000    0.00   -180.00   
    56. D(C   2,C   7,C   1,C   0)      0.00 -0.000000    0.00      0.00   
    57. D(O   8,C   7,C   2,H   5)      0.00 -0.000000    0.00      0.00   
    58. D(H  15,O   8,C   7,C   2)   -179.97  0.000000   -0.00   -179.97   
    59. D(H  15,O   8,C   7,C   1)      0.04 -0.000000    0.00      0.04   
    60. D(O  10,C   9,C   3,H   6)      0.00  0.000001   -0.00     -0.00   
    61. D(O  10,C   9,C   3,C   2)   -180.00  0.000001   -0.00   -180.00   
    62. D(C   0,C   9,C   3,H   6)   -180.00 -0.000001    0.00   -180.00   
    63. D(C   0,C   9,C   3,C   2)      0.00 -0.000001    0.00      0.00   
    64. D(O  10,C   9,C   0,H   4)     -0.00 -0.000001    0.00      0.00   
    65. D(O  10,C   9,C   0,C   1)   -180.00 -0.000001    0.00   -180.00   
    66. D(C   3,C   9,C   0,H   4)    180.00  0.000001   -0.00    180.00   
    67. D(C   3,C   9,C   0,C   1)      0.00  0.000001   -0.00     -0.00   
    68. D(H  13,C  11,C   1,C   7)     60.09  0.000003   -0.00     60.09   
    69. D(H  13,C  11,C   1,C   0)   -119.91  0.000002    0.00   -119.91   
    70. D(H  12,C  11,C   1,C   7)    -60.11 -0.000003    0.00    -60.10   
    71. D(H  14,C  11,C   1,C   0)     -0.01 -0.000000    0.00     -0.01   
    72. D(H  12,C  11,C   1,C   0)    119.89 -0.000003    0.00    119.90   
    73. D(H  14,C  11,C   1,C   7)    179.99 -0.000000    0.00    179.99   
    ----------------------------------------------------------------------------

         *************************************************************
         *                GEOMETRY OPTIMIZATION CYCLE   8            *
         *************************************************************
---------------------------------
CARTESIAN COORDINATES (ANGSTROEM)
---------------------------------
  C      0.636664   -1.454377    0.000671
  C      1.362914   -0.258101    0.000088
  C     -0.736964    0.950421   -0.001650
  C     -1.449533   -0.249161   -0.001035
  H      1.184854   -2.397705    0.001614
  H     -1.262614    1.905070   -0.002580
  H     -2.539612   -0.230295   -0.001461
  C      0.660690    0.961116   -0.001099
  O      1.299484    2.203310   -0.001738
  C     -0.800330   -1.532694    0.000141
  O     -1.440690   -2.650000    0.000748
  C      2.878617   -0.268434    0.000714
  H      3.298446    0.235815   -0.882533
  H      3.297728    0.237288    0.883454
  H      3.260164   -1.294431    0.001722
  H      2.258612    2.059344   -0.001800

----------------------------
CARTESIAN COORDINATES (A.U.)
----------------------------
  NO LB      ZA    FRAG     MASS         X           Y           Z
   0 C     6.0000    0    12.011    1.203121   -2.748374    0.001267
   1 C     6.0000    0    12.011    2.575534   -0.487739    0.000167
   2 C     6.0000    0    12.011   -1.392660    1.796035   -0.003117
   3 C     6.0000    0    12.011   -2.739220   -0.470846   -0.001955
   4 H     1.0000    0     1.008    2.239049   -4.531006    0.003051
   5 H     1.0000    0     1.008   -2.385994    3.600060   -0.004876
   6 H     1.0000    0     1.008   -4.799171   -0.435194   -0.002761
   7 C     6.0000    0    12.011    1.248524    1.816245   -0.002078
   8 O     8.0000    0    15.999    2.455668    4.163653   -0.003285
   9 C     6.0000    0    12.011   -1.512404   -2.896371    0.000267
  10 O     8.0000    0    15.999   -2.722509   -5.007774    0.001414
  11 C     6.0000    0    12.011    5.439798   -0.507266    0.001349
  12 H     1.0000    0     1.008    6.233159    0.445625   -1.667745
  13 H     1.0000    0     1.008    6.231802    0.448410    1.669486
  14 H     1.0000    0     1.008    6.160817   -2.446120    0.003254
  15 H     1.0000    0     1.008    4.268159    3.891596   -0.003401

--------------------------------
INTERNAL COORDINATES (ANGSTROEM)
--------------------------------
 C      0   0   0     0.000000000000     0.00000000     0.00000000
 C      1   0   0     1.399470058037     0.00000000     0.00000000
 C      2   1   0     2.422811393913    88.65969626     0.00000000
 C      3   2   1     1.395260366908    90.78961942     0.00000000
 H      1   2   3     1.091045901351   118.57655384   180.00178999
 H      3   2   1     1.089799645614   148.75938937   180.00178134
 H      4   3   2     1.090242561945   119.71937637   179.99877644
 C      3   2   1     1.397695238441    30.35969527   180.00073090
 O      8   3   2     1.396819552801   117.65270368   180.00139775
 C      4   3   2     1.438374741069   122.45908551     0.00000000
 O     10   4   3     1.287801940444   123.35176785   179.99863765
 C      2   1   3     1.515738301420   120.87098980   179.99987049
 H     12   2   1     1.100293981666   112.21581311   119.89853678
 H     12   2   1     1.100290247355   112.21592769   240.08984182
 H     12   2   1     1.094645944184   110.78971162     0.00000000
 H      9   8   3     0.969873119368   108.67788474   180.03416847

---------------------------
INTERNAL COORDINATES (A.U.)
---------------------------
 C      0   0   0     0.000000000000     0.00000000     0.00000000
 C      1   0   0     2.644615142313     0.00000000     0.00000000
 C      2   1   0     4.578450008639    88.65969626     0.00000000
 C      3   2   1     2.636659978970    90.78961942     0.00000000
 H      1   2   3     2.061777953091   118.57655384   180.00178999
 H      3   2   1     2.059422871054   148.75938937   180.00178134
 H      4   3   2     2.060259861620   119.71937637   179.99877644
 C      3   2   1     2.641261219339    30.35969527   180.00073090
 O      8   3   2     2.639606413299   117.65270368   180.00139775
 C      4   3   2     2.718134338569   122.45908551     0.00000000
 O     10   4   3     2.433592982171   123.35176785   179.99863765
 C      2   1   3     2.864330280378   120.87098980   179.99987049
 H     12   2   1     2.079254292151   112.21581311   119.89853678
 H     12   2   1     2.079247235326   112.21592769   240.08984182
 H     12   2   1     2.068581048115   110.78971162     0.00000000
 H      9   8   3     1.832794580258   108.67788474   180.03416847


           ************************************************************
           *        Program running with 4 parallel MPI-processes     *
           *              working on a common directory               *
           ************************************************************
------------------------------------------------------------------------------
                   ___                                                        
                  /   \      - P O W E R E D   B Y -                         
                 /     \                                                     
                 |  |  |   _    _      __       _____    __    __             
                 |  |  |  | |  | |    /  \     |  _  \  |  |  /  |          
                  \  \/   | |  | |   /    \    | | | |  |  | /  /          
                 / \  \   | |__| |  /  /\  \   | |_| |  |  |/  /          
                |  |  |   |  __  | /  /__\  \  |    /   |      \           
                |  |  |   | |  | | |   __   |  |    \   |  |\   \          
                \     /   | |  | | |  |  |  |  | |\  \  |  | \   \       
                 \___/    |_|  |_| |__|  |__|  |_| \__\ |__|  \__/        
                                                                              
                      - O R C A' S   B I G   F R I E N D -                    
                                      &                                       
                       - I N T E G R A L  F E E D E R -                       
                                                                              
 v1 FN, 2020, v2 2021                                                         
------------------------------------------------------------------------------


Reading SHARK input file Q7_2e_1H_B3LYP_631Gd_opt.SHARKINP.tmp ... ok
----------------------
SHARK INTEGRAL PACKAGE
----------------------

Number of atoms                             ...     16
Number of basis functions                   ...    140
Number of shells                            ...     68
Maximum angular momentum                    ...      2
Integral batch strategy                     ... SHARK/LIBINT Hybrid
RI-J (if used) integral strategy            ... SPLIT-RIJ (Revised 2003 algorithm where possible)
Printlevel                                  ...      1
Contraction scheme used                     ... SEGMENTED contraction
Coulomb Range Separation                    ... NOT USED
Exchange Range Separation                   ... NOT USED
Finite Nucleus Model                        ... NOT USED
Auxiliary Coulomb fitting basis             ... AVAILABLE
   # of basis functions in Aux-J            ...    518
   # of shells in Aux-J                     ...    170
   Maximum angular momentum in Aux-J        ...      4
Auxiliary J/K fitting basis                 ... NOT available
Auxiliary Correlation fitting basis         ... NOT available
Auxiliary 'external' fitting basis          ... NOT available
Integral threshold                          ...     2.500000e-11
Primitive cut-off                           ...     2.500000e-12
Primitive pair pre-selection threshold      ...     2.500000e-12

Calculating pre-screening integrals         ... done (  0.0 sec) Dimension = 68
Organizing shell pair data                  ... done (  0.0 sec)
Shell pair information
Total number of shell pairs                 ...      2346
Shell pairs after pre-screening             ...      2193
Total number of primitive shell pairs       ...     13576
Primitive shell pairs kept                  ...      8294
          la=0 lb=0:    775 shell pairs
          la=1 lb=0:    710 shell pairs
          la=1 lb=1:    169 shell pairs
          la=2 lb=0:    337 shell pairs
          la=2 lb=1:    159 shell pairs
          la=2 lb=2:     43 shell pairs

Calculating one electron integrals          ... done (  0.0 sec)
Calculating RI/J V-Matrix + Cholesky decomp.... done (  0.0 sec)
Calculating Nuclear repulsion               ... done (  0.0 sec) ENN=    412.839174584954 Eh

SHARK setup successfully completed in   0.2 seconds

Maximum memory used throughout the entire GTOINT-calculation: 12.1 MB


           ************************************************************
           *        Program running with 4 parallel MPI-processes     *
           *              working on a common directory               *
           ************************************************************

Diagonalization of the overlap matrix:
Smallest eigenvalue                        ... 5.059e-04
Time for diagonalization                   ...    0.003 sec
Threshold for overlap eigenvalues          ... 1.000e-08
Number of eigenvalues below threshold      ... 0
Time for construction of square roots      ...    0.001 sec
Total time needed                          ...    0.005 sec

-------------------
DFT GRID GENERATION
-------------------

General Integration Accuracy     IntAcc      ... 4.959
Radial Grid Type                 RadialGrid  ... OptM3 with GC (2021)
Angular Grid (max. ang.)         AngularGrid ... 6 (Lebedev-590)
Angular grid pruning method      GridPruning ... 4 (adaptive)
Weight generation scheme         WeightScheme... Becke
Basis function cutoff            BFCut       ... 1.0000e-11
Integration weight cutoff        WCut        ... 1.0000e-14
Angular grids for H and He will be reduced by one unit
Partially contracted basis set               ... off
Rotationally invariant grid construction     ... off

Total number of grid points                  ...   189616
Total number of batches                      ...     2973
Average number of points per batch           ...       63
Average number of grid points per atom       ...    11851
Time for grid setup =    2.482 sec

--------------------
COSX GRID GENERATION
--------------------

GRIDX 1
-------
General Integration Accuracy     IntAcc      ... 4.020
Radial Grid Type                 RadialGrid  ... OptM3 with GC (2021)
Angular Grid (max. ang.)         AngularGrid ... 2 (Lebedev-110)
Angular grid pruning method      GridPruning ... 4 (adaptive)
Weight generation scheme         WeightScheme... Becke
Basis function cutoff            BFCut       ... 1.0000e-11
Integration weight cutoff        WCut        ... 1.0000e-14
Angular grids for H and He will be reduced by one unit
Partially contracted basis set               ... on
Rotationally invariant grid construction     ... off

Total number of grid points                  ...    21487
Total number of batches                      ...      346
Average number of points per batch           ...       62
Average number of grid points per atom       ...     1343
UseSFitting                                  ... on

GRIDX 2
-------
General Integration Accuracy     IntAcc      ... 4.338
Radial Grid Type                 RadialGrid  ... OptM3 with GC (2021)
Angular Grid (max. ang.)         AngularGrid ... 3 (Lebedev-194)
Angular grid pruning method      GridPruning ... 4 (adaptive)
Weight generation scheme         WeightScheme... Becke
Basis function cutoff            BFCut       ... 1.0000e-11
Integration weight cutoff        WCut        ... 1.0000e-14
Angular grids for H and He will be reduced by one unit
Partially contracted basis set               ... on
Rotationally invariant grid construction     ... off

Total number of grid points                  ...    47324
Total number of batches                      ...      748
Average number of points per batch           ...       63
Average number of grid points per atom       ...     2958
UseSFitting                                  ... on

GRIDX 3
-------
General Integration Accuracy     IntAcc      ... 4.871
Radial Grid Type                 RadialGrid  ... OptM3 with GC (2021)
Angular Grid (max. ang.)         AngularGrid ... 4 (Lebedev-302)
Angular grid pruning method      GridPruning ... 4 (adaptive)
Weight generation scheme         WeightScheme... Becke
Basis function cutoff            BFCut       ... 1.0000e-11
Integration weight cutoff        WCut        ... 1.0000e-14
Angular grids for H and He will be reduced by one unit
Partially contracted basis set               ... on
Rotationally invariant grid construction     ... off

Total number of grid points                  ...    89266
Total number of batches                      ...     1401
Average number of points per batch           ...       63
Average number of grid points per atom       ...     5579
UseSFitting                                  ... on

Time for X-Grid setup             =    0.889 sec


--------------------
CPCM SOLVATION MODEL
--------------------
CPCM parameters:
  Epsilon                                         ...      80.4000
  Refrac                                          ...       1.3300
  Rsolv                                           ...       1.3000
  Surface type                                    ... GAUSSIAN VDW
  Epsilon function type                           ...         CPCM
Radii:
 Radius for C  used is    3.8550 Bohr (=   2.0400 Ang.)
 Radius for H  used is    2.4944 Bohr (=   1.3200 Ang.)
 Radius for O  used is    3.4469 Bohr (=   1.8240 Ang.)
Calculating surface                               ...        done! (  0.0s)
GEPOL surface points                              ...          906
GEPOL Volume                                      ...    1044.1029
GEPOL Surface-area                                ...     589.7594
Calculating surface distance matrix               ...        done! (  0.0s)
Performing Cholesky decomposition & store         ...        done! (  0.0s)
Overall time for CPCM initialization              ...                 0.0s
--------------
SCF ITERATIONS
--------------
ITER       Energy         Delta-E        Max-DP      RMS-DP      [F,P]     Damp
               ***  Starting incremental Fock matrix formation  ***
                      *** Initiating the SOSCF procedure ***
                      *** Re-Reading the Fockian *** 
                      *** Removing any level shift *** 
ITER      Energy       Delta-E        Grad      Rot      Max-DP    RMS-DP
  0   -421.25894025 -421.2589402491  0.000023  0.000023  0.000126  0.000004
               *** Restarting incremental Fock matrix formation ***
  1   -421.25894027  -0.0000000205  0.000022  0.000077  0.000122  0.000003
  2   -421.25894026   0.0000000137  0.000039  0.000051  0.000080  0.000002
                  ***Gradient check signals convergence***
              ***Rediagonalizing the Fockian in SOSCF/NRSCF***

               *****************************************************
               *                     SUCCESS                       *
               *           SCF CONVERGED AFTER   3 CYCLES          *
               *****************************************************

Old exchange energy                            =    -11.108813214 Eh
New exchange energy                            =    -11.108812700 Eh
Exchange energy change after final integration =      0.000000514 Eh
Total energy after final integration           =   -421.258939761 Eh
Final COS-X integration done in                =     2.940 sec
Total Energy       :         -421.25893976 Eh          -11463.03852 eV
  Last Energy change         ...   -1.8493e-08  Tolerance :   1.0000e-08
  Last MAX-Density change    ...    3.5527e-15  Tolerance :   1.0000e-07
             **** THE GBW FILE WAS UPDATED (Q7_2e_1H_B3LYP_631Gd_opt.gbw) ****
             **** DENSITY Q7_2e_1H_B3LYP_631Gd_opt.scfp WAS UPDATED ****
             **** ENERGY FILE WAS UPDATED (Q7_2e_1H_B3LYP_631Gd_opt.en.tmp) ****
             **** THE GBW FILE WAS UPDATED (Q7_2e_1H_B3LYP_631Gd_opt.gbw) ****
             **** DENSITY Q7_2e_1H_B3LYP_631Gd_opt.scfp WAS UPDATED ****
Total SCF time: 0 days 0 hours 0 min 14 sec 

Maximum memory used throughout the entire SCF-calculation: 56.7 MB

-------------------------   --------------------
FINAL SINGLE POINT ENERGY      -421.258939760827
-------------------------   --------------------


           ************************************************************
           *        Program running with 4 parallel MPI-processes     *
           *              working on a common directory               *
           ************************************************************
------------------------------------------------------------------------------
                         ORCA SCF GRADIENT CALCULATION
------------------------------------------------------------------------------

 ... reading COSX grid (gridx3)
Gradient of the Kohn-Sham DFT energy:
Kohn-Sham wavefunction type      ... RKS
Hartree-Fock exchange scaling    ...    0.200
Number of operators              ...    1
Number of atoms                  ...   16
Basis set dimensions             ...  140
Integral neglect threshold       ... 2.5e-11
Integral primitive cutoff        ... 2.5e-12
SHARK Integral package           ... ON

Nuc. rep. gradient       (SHARK) ... done (  0.0 sec)
HCore & Overlap gradient (SHARK) ... done (  0.1 sec)
RI-J gradient            (SHARK) ... done (  0.3 sec)
COSX-gradient                    ... done (  3.6 sec)
Exchange-correlation gradient    ... done

------------------
CARTESIAN GRADIENT
------------------

   1   C   :   -0.000058489   -0.000008864    0.000001223
   2   C   :    0.000005746   -0.000023547    0.000000418
   3   C   :    0.000044545    0.000034088   -0.000000052
   4   C   :   -0.000000487    0.000017681    0.000001539
   5   H   :   -0.000030871   -0.000009838    0.000000665
   6   H   :    0.000015615    0.000017085   -0.000000449
   7   H   :    0.000002018    0.000053120    0.000000169
   8   C   :    0.000020085   -0.000003672   -0.000000350
   9   O   :    0.000043424   -0.000024917   -0.000000446
  10   C   :   -0.000030522    0.000008143   -0.000005124
  11   O   :   -0.000019611    0.000060577    0.000002760
  12   C   :    0.000006747   -0.000037897   -0.000000180
  13   H   :    0.000005481   -0.000051472    0.000001271
  14   H   :    0.000005657   -0.000050797   -0.000001723
  15   H   :   -0.000021648   -0.000049626    0.000000649
  16   H   :    0.000038623   -0.000028772   -0.000000376

Difference to translation invariance:
           :    0.0000263141   -0.0000987074   -0.0000000054

Difference to rotation invariance:
           :   -0.0000144030    0.0000020465   -0.0030421274

Norm of the cartesian gradient     ...    0.0001788890
RMS gradient                       ...    0.0000258204
MAX gradient                       ...    0.0000605766

-------
TIMINGS
-------

Total SCF gradient time            ...        6.231 sec

One electron gradient       ....       0.055 sec  (  0.9%)
RI-J Coulomb gradient       ....       0.324 sec  (  5.2%)
COSX gradient               ....       3.555 sec  ( 57.1%)
XC gradient                 ....       1.694 sec  ( 27.2%)
CPCM gradient               ....       0.180 sec  (  2.9%)
   A-Matrix (El+Nuc)        ....       0.045 sec  (  0.7%)
   Potential                ....       0.135 sec  (  2.2%)

Maximum memory used throughout the entire SCFGRAD-calculation: 43.8 MB
------------------------------------------------------------------------------
                         ORCA GEOMETRY RELAXATION STEP
------------------------------------------------------------------------------

Reading the OPT-File                    .... done
Getting information on internals        .... done
Copying old internal coords+grads       .... done
Making the new internal coordinates     .... (new redundants).... done
Validating the new internal coordinates .... (new redundants).... done
Calculating the B-matrix                .... done
Calculating the G,G- and P matrices     .... done
Transforming gradient to internals      .... done
Projecting the internal gradient        .... done
Number of atoms                         ....  16
Number of internal coordinates          ....  73
Current Energy                          ....  -421.258939761 Eh
Current gradient norm                   ....     0.000178889 Eh/bohr
Maximum allowed component of the step   ....  0.300
Current trust radius                    ....  0.300
Updating the Hessian (BFGS)             .... done
Forming the augmented Hessian           .... done
Diagonalizing the augmented Hessian     .... done
Last element of RFO vector              ....  0.999999959
Lowest eigenvalues of augmented Hessian:
 -0.000000012  0.009728869  0.019496378  0.021007647  0.025091276
Length of the computed step             ....  0.000287363
The final length of the internal step   ....  0.000287363
Converting the step to cartesian space:
 Initial RMS(Int)=    0.0000336333
Transforming coordinates:
 Iter   0:  RMS(Cart)=    0.0000554455 RMS(Int)=    1.6443759810
 Iter   1:  RMS(Cart)=    0.0000000031 RMS(Int)=    0.0000000025
done
Storing new coordinates                 .... done

                                .--------------------.
          ----------------------|Geometry convergence|-------------------------
          Item                value                   Tolerance       Converged
          ---------------------------------------------------------------------
          Energy change      -0.0000000507            0.0000002000      YES
          RMS gradient        0.0000071386            0.0000080000      YES
          MAX gradient        0.0000364734            0.0000300000      NO
          RMS step            0.0000336333            0.0001000000      YES
          MAX step            0.0001288459            0.0002000000      YES
          ........................................................
          Max(Bonds)      0.0000      Max(Angles)    0.01
          Max(Dihed)        0.00      Max(Improp)    0.00
          ---------------------------------------------------------------------

The optimization has not yet converged - more geometry cycles are needed


    ---------------------------------------------------------------------------
                         Redundant Internal Coordinates
                            (Angstroem and degrees)

        Definition                    Value    dE/dq     Step     New-Value
    ----------------------------------------------------------------------------
     1. B(C   1,C   0)                1.3995  0.000001  0.0000    1.3995   
     2. B(C   3,C   2)                1.3953  0.000001  0.0000    1.3953   
     3. B(H   4,C   0)                1.0910  0.000000 -0.0000    1.0910   
     4. B(H   5,C   2)                1.0898  0.000000  0.0000    1.0898   
     5. B(H   6,C   3)                1.0902 -0.000002  0.0000    1.0902   
     6. B(C   7,C   2)                1.3977  0.000001 -0.0000    1.3977   
     7. B(C   7,C   1)                1.4070  0.000001 -0.0000    1.4070   
     8. B(O   8,C   7)                1.3968 -0.000004  0.0000    1.3968   
     9. B(C   9,C   3)                1.4384 -0.000015  0.0000    1.4384   
    10. B(C   9,C   0)                1.4391 -0.000023  0.0000    1.4392   
    11. B(O  10,C   9)                1.2878 -0.000036  0.0000    1.2878   
    12. B(C  11,C   1)                1.5157  0.000001 -0.0000    1.5157   
    13. B(H  12,C  11)                1.1003 -0.000002  0.0000    1.1003   
    14. B(H  13,C  11)                1.1003 -0.000003  0.0000    1.1003   
    15. B(H  14,C  11)                1.0946 -0.000001  0.0000    1.0946   
    16. B(H  15,O   8)                0.9699 -0.000001  0.0000    0.9699   
    17. A(C   1,C   0,C   9)          124.38  0.000006   -0.00    124.38   
    18. A(C   1,C   0,H   4)          118.58 -0.000011    0.00    118.58   
    19. A(H   4,C   0,C   9)          117.04  0.000005   -0.00    117.04   
    20. A(C   0,C   1,C  11)          120.87  0.000003   -0.00    120.87   
    21. A(C   0,C   1,C   7)          118.80 -0.000003    0.00    118.80   
    22. A(C   7,C   1,C  11)          120.33  0.000000    0.00    120.33   
    23. A(H   5,C   2,C   7)          118.40  0.000025   -0.01    118.39   
    24. A(C   3,C   2,C   7)          121.15 -0.000001    0.00    121.15   
    25. A(C   3,C   2,H   5)          120.45 -0.000023    0.01    120.46   
    26. A(H   6,C   3,C   9)          117.82  0.000002    0.00    117.82   
    27. A(C   2,C   3,H   6)          119.72 -0.000004    0.00    119.72   
    28. A(C   2,C   3,C   9)          122.46  0.000002   -0.00    122.46   
    29. A(C   1,C   7,C   2)          119.50 -0.000005    0.00    119.50   
    30. A(C   2,C   7,O   8)          117.65  0.000005   -0.00    117.65   
    31. A(C   1,C   7,O   8)          122.85 -0.000000   -0.00    122.84   
    32. A(C   7,O   8,H  15)          108.68  0.000006   -0.00    108.68   
    33. A(C   0,C   9,O  10)          122.94 -0.000007    0.00    122.94   
    34. A(C   0,C   9,C   3)          113.71  0.000001    0.00    113.71   
    35. A(C   3,C   9,O  10)          123.35  0.000005   -0.00    123.35   
    36. A(H  13,C  11,H  14)          107.30  0.000002   -0.00    107.29   
    37. A(H  12,C  11,H  14)          107.29  0.000002   -0.00    107.29   
    38. A(C   1,C  11,H  14)          110.79 -0.000004    0.00    110.79   
    39. A(H  12,C  11,H  13)          106.74  0.000001   -0.00    106.74   
    40. A(C   1,C  11,H  13)          112.22 -0.000000    0.00    112.22   
    41. A(C   1,C  11,H  12)          112.22 -0.000001    0.00    112.22   
    42. D(C  11,C   1,C   0,H   4)      0.00  0.000000   -0.00      0.00   
    43. D(C  11,C   1,C   0,C   9)   -180.00  0.000000   -0.00   -180.00   
    44. D(C   7,C   1,C   0,C   9)     -0.00  0.000000   -0.00     -0.00   
    45. D(C   7,C   1,C   0,H   4)   -180.00  0.000000   -0.00   -180.00   
    46. D(H   6,C   3,C   2,H   5)     -0.00 -0.000000    0.00     -0.00   
    47. D(C   9,C   3,C   2,H   5)    180.00 -0.000000    0.00    180.00   
    48. D(C   9,C   3,C   2,C   7)     -0.00 -0.000000    0.00     -0.00   
    49. D(H   6,C   3,C   2,C   7)    180.00 -0.000000    0.00    180.00   
    50. D(C   1,C   7,C   2,H   5)   -180.00 -0.000000    0.00   -180.00   
    51. D(O   8,C   7,C   1,C  11)     -0.00 -0.000000    0.00     -0.00   
    52. D(O   8,C   7,C   1,C   0)    180.00 -0.000000    0.00    180.00   
    53. D(C   2,C   7,C   1,C  11)   -180.00  0.000000   -0.00   -180.00   
    54. D(C   1,C   7,C   2,C   3)      0.00 -0.000000    0.00      0.00   
    55. D(O   8,C   7,C   2,C   3)   -180.00  0.000000   -0.00   -180.00   
    56. D(C   2,C   7,C   1,C   0)      0.00  0.000000   -0.00      0.00   
    57. D(O   8,C   7,C   2,H   5)      0.00 -0.000000   -0.00      0.00   
    58. D(H  15,O   8,C   7,C   2)   -179.97 -0.000000    0.00   -179.96   
    59. D(H  15,O   8,C   7,C   1)      0.04  0.000000   -0.00      0.04   
    60. D(O  10,C   9,C   3,H   6)     -0.00 -0.000001    0.00      0.00   
    61. D(O  10,C   9,C   3,C   2)    180.00 -0.000001    0.00    180.00   
    62. D(C   0,C   9,C   3,H   6)   -180.00  0.000001   -0.00   -180.00   
    63. D(C   0,C   9,C   3,C   2)      0.00  0.000001   -0.00      0.00   
    64. D(O  10,C   9,C   0,H   4)      0.00  0.000001   -0.00     -0.00   
    65. D(O  10,C   9,C   0,C   1)   -180.00  0.000001   -0.00   -180.00   
    66. D(C   3,C   9,C   0,H   4)    180.00 -0.000001    0.00    180.00   
    67. D(C   3,C   9,C   0,C   1)     -0.00 -0.000001    0.00      0.00   
    68. D(H  13,C  11,C   1,C   7)     60.09  0.000000    0.00     60.09   
    69. D(H  13,C  11,C   1,C   0)   -119.91  0.000000    0.00   -119.91   
    70. D(H  12,C  11,C   1,C   7)    -60.10 -0.000001    0.00    -60.10   
    71. D(H  14,C  11,C   1,C   0)     -0.01 -0.000000    0.00     -0.00   
    72. D(H  12,C  11,C   1,C   0)    119.90 -0.000001    0.00    119.90   
    73. D(H  14,C  11,C   1,C   7)    179.99 -0.000000    0.00    180.00   
    ----------------------------------------------------------------------------

         *************************************************************
         *                GEOMETRY OPTIMIZATION CYCLE   9            *
         *************************************************************
---------------------------------
CARTESIAN COORDINATES (ANGSTROEM)
---------------------------------
  C      0.636692   -1.454406    0.000686
  C      1.362911   -0.258109    0.000097
  C     -0.736978    0.950415   -0.001649
  C     -1.449565   -0.249158   -0.001030
  H      1.184852   -2.397748    0.001617
  H     -1.262496    1.905138   -0.002597
  H     -2.539646   -0.230300   -0.001478
  C      0.660669    0.961097   -0.001092
  O      1.299469    2.203300   -0.001744
  C     -0.800335   -1.532708    0.000179
  O     -1.440723   -2.650014    0.000734
  C      2.878606   -0.268420    0.000713
  H      3.298438    0.235876   -0.882514
  H      3.297729    0.237288    0.883465
  H      3.260215   -1.294397    0.001683
  H      2.258595    2.059312   -0.001813

----------------------------
CARTESIAN COORDINATES (A.U.)
----------------------------
  NO LB      ZA    FRAG     MASS         X           Y           Z
   0 C     6.0000    0    12.011    1.203173   -2.748429    0.001297
   1 C     6.0000    0    12.011    2.575528   -0.487755    0.000183
   2 C     6.0000    0    12.011   -1.392686    1.796025   -0.003117
   3 C     6.0000    0    12.011   -2.739281   -0.470840   -0.001947
   4 H     1.0000    0     1.008    2.239045   -4.531087    0.003055
   5 H     1.0000    0     1.008   -2.385771    3.600189   -0.004907
   6 H     1.0000    0     1.008   -4.799235   -0.435205   -0.002794
   7 C     6.0000    0    12.011    1.248483    1.816210   -0.002063
   8 O     8.0000    0    15.999    2.455641    4.163633   -0.003297
   9 C     6.0000    0    12.011   -1.512414   -2.896399    0.000339
  10 O     8.0000    0    15.999   -2.722572   -5.007801    0.001388
  11 C     6.0000    0    12.011    5.439776   -0.507241    0.001348
  12 H     1.0000    0     1.008    6.233144    0.445742   -1.667709
  13 H     1.0000    0     1.008    6.231804    0.448410    1.669506
  14 H     1.0000    0     1.008    6.160914   -2.446055    0.003180
  15 H     1.0000    0     1.008    4.268125    3.891536   -0.003426

--------------------------------
INTERNAL COORDINATES (ANGSTROEM)
--------------------------------
 C      0   0   0     0.000000000000     0.00000000     0.00000000
 C      1   0   0     1.399471724924     0.00000000     0.00000000
 C      2   1   0     2.422821713909    88.66114171     0.00000000
 C      3   2   1     1.395262141927    90.79052334     0.00000000
 H      1   2   3     1.091042890084   118.57976897   180.00063839
 H      3   2   1     1.089800362955   148.75139719   180.00286193
 H      4   3   2     1.090244154336   119.72067695   180.00000000
 C      3   2   1     1.397687366003    30.35908790   180.00016410
 O      8   3   2     1.396829970015   117.65226429   180.00046292
 C      4   3   2     1.438402929194   122.45761466     0.00000000
 O     10   4   3     1.287815835904   123.35003917   180.00163521
 C      2   1   3     1.515730016672   120.87029552   180.00029679
 H     12   2   1     1.100301481144   112.21652067   119.90135860
 H     12   2   1     1.100297801592   112.21658877   240.09130269
 H     12   2   1     1.094648143319   110.79235389     0.00000000
 H      9   8   3     0.969873237741   108.67671741   180.03505675

---------------------------
INTERNAL COORDINATES (A.U.)
---------------------------
 C      0   0   0     0.000000000000     0.00000000     0.00000000
 C      1   0   0     2.644618292272     0.00000000     0.00000000
 C      2   1   0     4.578469510606    88.66114171     0.00000000
 C      3   2   1     2.636663333270    90.79052334     0.00000000
 H      1   2   3     2.061772262622   118.57976897   180.00063839
 H      3   2   1     2.059424226634   148.75139719   180.00286193
 H      4   3   2     2.060262870804   119.72067695   180.00000000
 C      3   2   1     2.641246342588    30.35908790   180.00016410
 O      8   3   2     2.639626098982   117.65226429   180.00046292
 C      4   3   2     2.718187606407   122.45761466     0.00000000
 O     10   4   3     2.433619240785   123.35003917   180.00163521
 C      2   1   3     2.864314624473   120.87029552   180.00029679
 H     12   2   1     2.079268464109   112.21652067   119.90135860
 H     12   2   1     2.079261510765   112.21658877   240.09130269
 H     12   2   1     2.068585203879   110.79235389     0.00000000
 H      9   8   3     1.832794803950   108.67671741   180.03505675


           ************************************************************
           *        Program running with 4 parallel MPI-processes     *
           *              working on a common directory               *
           ************************************************************
------------------------------------------------------------------------------
                   ___                                                        
                  /   \      - P O W E R E D   B Y -                         
                 /     \                                                     
                 |  |  |   _    _      __       _____    __    __             
                 |  |  |  | |  | |    /  \     |  _  \  |  |  /  |          
                  \  \/   | |  | |   /    \    | | | |  |  | /  /          
                 / \  \   | |__| |  /  /\  \   | |_| |  |  |/  /          
                |  |  |   |  __  | /  /__\  \  |    /   |      \           
                |  |  |   | |  | | |   __   |  |    \   |  |\   \          
                \     /   | |  | | |  |  |  |  | |\  \  |  | \   \       
                 \___/    |_|  |_| |__|  |__|  |_| \__\ |__|  \__/        
                                                                              
                      - O R C A' S   B I G   F R I E N D -                    
                                      &                                       
                       - I N T E G R A L  F E E D E R -                       
                                                                              
 v1 FN, 2020, v2 2021                                                         
------------------------------------------------------------------------------


Reading SHARK input file Q7_2e_1H_B3LYP_631Gd_opt.SHARKINP.tmp ... ok
----------------------
SHARK INTEGRAL PACKAGE
----------------------

Number of atoms                             ...     16
Number of basis functions                   ...    140
Number of shells                            ...     68
Maximum angular momentum                    ...      2
Integral batch strategy                     ... SHARK/LIBINT Hybrid
RI-J (if used) integral strategy            ... SPLIT-RIJ (Revised 2003 algorithm where possible)
Printlevel                                  ...      1
Contraction scheme used                     ... SEGMENTED contraction
Coulomb Range Separation                    ... NOT USED
Exchange Range Separation                   ... NOT USED
Finite Nucleus Model                        ... NOT USED
Auxiliary Coulomb fitting basis             ... AVAILABLE
   # of basis functions in Aux-J            ...    518
   # of shells in Aux-J                     ...    170
   Maximum angular momentum in Aux-J        ...      4
Auxiliary J/K fitting basis                 ... NOT available
Auxiliary Correlation fitting basis         ... NOT available
Auxiliary 'external' fitting basis          ... NOT available
Integral threshold                          ...     2.500000e-11
Primitive cut-off                           ...     2.500000e-12
Primitive pair pre-selection threshold      ...     2.500000e-12

Calculating pre-screening integrals         ... done (  0.0 sec) Dimension = 68
Organizing shell pair data                  ... done (  0.0 sec)
Shell pair information
Total number of shell pairs                 ...      2346
Shell pairs after pre-screening             ...      2193
Total number of primitive shell pairs       ...     13576
Primitive shell pairs kept                  ...      8294
          la=0 lb=0:    775 shell pairs
          la=1 lb=0:    710 shell pairs
          la=1 lb=1:    169 shell pairs
          la=2 lb=0:    337 shell pairs
          la=2 lb=1:    159 shell pairs
          la=2 lb=2:     43 shell pairs

Calculating one electron integrals          ... done (  0.0 sec)
Calculating RI/J V-Matrix + Cholesky decomp.... done (  0.0 sec)
Calculating Nuclear repulsion               ... done (  0.0 sec) ENN=    412.837431174969 Eh

SHARK setup successfully completed in   0.2 seconds

Maximum memory used throughout the entire GTOINT-calculation: 12.1 MB


           ************************************************************
           *        Program running with 4 parallel MPI-processes     *
           *              working on a common directory               *
           ************************************************************

Diagonalization of the overlap matrix:
Smallest eigenvalue                        ... 5.059e-04
Time for diagonalization                   ...    0.003 sec
Threshold for overlap eigenvalues          ... 1.000e-08
Number of eigenvalues below threshold      ... 0
Time for construction of square roots      ...    0.003 sec
Total time needed                          ...    0.006 sec

-------------------
DFT GRID GENERATION
-------------------

General Integration Accuracy     IntAcc      ... 4.959
Radial Grid Type                 RadialGrid  ... OptM3 with GC (2021)
Angular Grid (max. ang.)         AngularGrid ... 6 (Lebedev-590)
Angular grid pruning method      GridPruning ... 4 (adaptive)
Weight generation scheme         WeightScheme... Becke
Basis function cutoff            BFCut       ... 1.0000e-11
Integration weight cutoff        WCut        ... 1.0000e-14
Angular grids for H and He will be reduced by one unit
Partially contracted basis set               ... off
Rotationally invariant grid construction     ... off

Total number of grid points                  ...   189616
Total number of batches                      ...     2973
Average number of points per batch           ...       63
Average number of grid points per atom       ...    11851
Time for grid setup =    2.425 sec

--------------------
COSX GRID GENERATION
--------------------

GRIDX 1
-------
General Integration Accuracy     IntAcc      ... 4.020
Radial Grid Type                 RadialGrid  ... OptM3 with GC (2021)
Angular Grid (max. ang.)         AngularGrid ... 2 (Lebedev-110)
Angular grid pruning method      GridPruning ... 4 (adaptive)
Weight generation scheme         WeightScheme... Becke
Basis function cutoff            BFCut       ... 1.0000e-11
Integration weight cutoff        WCut        ... 1.0000e-14
Angular grids for H and He will be reduced by one unit
Partially contracted basis set               ... on
Rotationally invariant grid construction     ... off

Total number of grid points                  ...    21487
Total number of batches                      ...      346
Average number of points per batch           ...       62
Average number of grid points per atom       ...     1343
UseSFitting                                  ... on

GRIDX 2
-------
General Integration Accuracy     IntAcc      ... 4.338
Radial Grid Type                 RadialGrid  ... OptM3 with GC (2021)
Angular Grid (max. ang.)         AngularGrid ... 3 (Lebedev-194)
Angular grid pruning method      GridPruning ... 4 (adaptive)
Weight generation scheme         WeightScheme... Becke
Basis function cutoff            BFCut       ... 1.0000e-11
Integration weight cutoff        WCut        ... 1.0000e-14
Angular grids for H and He will be reduced by one unit
Partially contracted basis set               ... on
Rotationally invariant grid construction     ... off

Total number of grid points                  ...    47324
Total number of batches                      ...      748
Average number of points per batch           ...       63
Average number of grid points per atom       ...     2958
UseSFitting                                  ... on

GRIDX 3
-------
General Integration Accuracy     IntAcc      ... 4.871
Radial Grid Type                 RadialGrid  ... OptM3 with GC (2021)
Angular Grid (max. ang.)         AngularGrid ... 4 (Lebedev-302)
Angular grid pruning method      GridPruning ... 4 (adaptive)
Weight generation scheme         WeightScheme... Becke
Basis function cutoff            BFCut       ... 1.0000e-11
Integration weight cutoff        WCut        ... 1.0000e-14
Angular grids for H and He will be reduced by one unit
Partially contracted basis set               ... on
Rotationally invariant grid construction     ... off

Total number of grid points                  ...    89266
Total number of batches                      ...     1401
Average number of points per batch           ...       63
Average number of grid points per atom       ...     5579
UseSFitting                                  ... on

Time for X-Grid setup             =    0.886 sec


--------------------
CPCM SOLVATION MODEL
--------------------
CPCM parameters:
  Epsilon                                         ...      80.4000
  Refrac                                          ...       1.3300
  Rsolv                                           ...       1.3000
  Surface type                                    ... GAUSSIAN VDW
  Epsilon function type                           ...         CPCM
Radii:
 Radius for C  used is    3.8550 Bohr (=   2.0400 Ang.)
 Radius for H  used is    2.4944 Bohr (=   1.3200 Ang.)
 Radius for O  used is    3.4469 Bohr (=   1.8240 Ang.)
Calculating surface                               ...        done! (  0.0s)
GEPOL surface points                              ...          906
GEPOL Volume                                      ...    1044.1091
GEPOL Surface-area                                ...     589.7622
Calculating surface distance matrix               ...        done! (  0.0s)
Performing Cholesky decomposition & store         ...        done! (  0.0s)
Overall time for CPCM initialization              ...                 0.0s
--------------
SCF ITERATIONS
--------------
ITER       Energy         Delta-E        Max-DP      RMS-DP      [F,P]     Damp
               ***  Starting incremental Fock matrix formation  ***
                      *** Initiating the SOSCF procedure ***
                      *** Re-Reading the Fockian *** 
                      *** Removing any level shift *** 
ITER      Energy       Delta-E        Grad      Rot      Max-DP    RMS-DP
  0   -421.25894028 -421.2589402801  0.000006  0.000006  0.000023  0.000001
               *** Restarting incremental Fock matrix formation ***
                  ***Gradient check signals convergence***
              ***Rediagonalizing the Fockian in SOSCF/NRSCF***

               *****************************************************
               *                     SUCCESS                       *
               *           SCF CONVERGED AFTER   1 CYCLES          *
               *****************************************************

Old exchange energy                            =    -11.108802334 Eh
New exchange energy                            =    -11.108801820 Eh
Exchange energy change after final integration =      0.000000515 Eh
Total energy after final integration           =   -421.258939769 Eh
Final COS-X integration done in                =     2.915 sec
Total Energy       :         -421.25893977 Eh          -11463.03852 eV
  Last Energy change         ...   -3.8217e-09  Tolerance :   1.0000e-08
  Last MAX-Density change    ...    6.2172e-15  Tolerance :   1.0000e-07
             **** THE GBW FILE WAS UPDATED (Q7_2e_1H_B3LYP_631Gd_opt.gbw) ****
             **** DENSITY Q7_2e_1H_B3LYP_631Gd_opt.scfp WAS UPDATED ****
             **** ENERGY FILE WAS UPDATED (Q7_2e_1H_B3LYP_631Gd_opt.en.tmp) ****
             **** THE GBW FILE WAS UPDATED (Q7_2e_1H_B3LYP_631Gd_opt.gbw) ****
             **** DENSITY Q7_2e_1H_B3LYP_631Gd_opt.scfp WAS UPDATED ****
Total SCF time: 0 days 0 hours 0 min 10 sec 

Maximum memory used throughout the entire SCF-calculation: 56.7 MB

-------------------------   --------------------
FINAL SINGLE POINT ENERGY      -421.258939769107
-------------------------   --------------------


           ************************************************************
           *        Program running with 4 parallel MPI-processes     *
           *              working on a common directory               *
           ************************************************************
------------------------------------------------------------------------------
                         ORCA SCF GRADIENT CALCULATION
------------------------------------------------------------------------------

 ... reading COSX grid (gridx3)
Gradient of the Kohn-Sham DFT energy:
Kohn-Sham wavefunction type      ... RKS
Hartree-Fock exchange scaling    ...    0.200
Number of operators              ...    1
Number of atoms                  ...   16
Basis set dimensions             ...  140
Integral neglect threshold       ... 2.5e-11
Integral primitive cutoff        ... 2.5e-12
SHARK Integral package           ... ON

Nuc. rep. gradient       (SHARK) ... done (  0.0 sec)
HCore & Overlap gradient (SHARK) ... done (  0.0 sec)
RI-J gradient            (SHARK) ... done (  0.3 sec)
COSX-gradient                    ... done (  3.4 sec)
Exchange-correlation gradient    ... done

------------------
CARTESIAN GRADIENT
------------------

   1   C   :   -0.000022453   -0.000016035   -0.000001642
   2   C   :    0.000005849   -0.000015039   -0.000000341
   3   C   :    0.000038713    0.000027434   -0.000000832
   4   C   :   -0.000015204    0.000029641   -0.000002515
   5   H   :   -0.000034738   -0.000011360    0.000000081
   6   H   :    0.000029220    0.000024971   -0.000000939
   7   H   :    0.000000798    0.000053138   -0.000000765
   8   C   :    0.000008252   -0.000005340    0.000001774
   9   O   :    0.000046246   -0.000017118   -0.000001479
  10   C   :   -0.000026475    0.000008284    0.000014718
  11   O   :   -0.000034467    0.000045221   -0.000007070
  12   C   :   -0.000008908   -0.000044746   -0.000000203
  13   H   :    0.000008627   -0.000048720   -0.000000325
  14   H   :    0.000008956   -0.000049435    0.000000558
  15   H   :   -0.000016535   -0.000048532   -0.000000261
  16   H   :    0.000038436   -0.000031105   -0.000000762

Difference to translation invariance:
           :    0.0000263179   -0.0000987416   -0.0000000046

Difference to rotation invariance:
           :   -0.0000095970   -0.0000025713   -0.0030457517

Norm of the cartesian gradient     ...    0.0001701840
RMS gradient                       ...    0.0000245639
MAX gradient                       ...    0.0000531381

-------
TIMINGS
-------

Total SCF gradient time            ...        6.113 sec

One electron gradient       ....       0.046 sec  (  0.7%)
RI-J Coulomb gradient       ....       0.316 sec  (  5.2%)
COSX gradient               ....       3.420 sec  ( 55.9%)
XC gradient                 ....       1.732 sec  ( 28.3%)
CPCM gradient               ....       0.178 sec  (  2.9%)
   A-Matrix (El+Nuc)        ....       0.045 sec  (  0.7%)
   Potential                ....       0.134 sec  (  2.2%)

Maximum memory used throughout the entire SCFGRAD-calculation: 43.8 MB
------------------------------------------------------------------------------
                         ORCA GEOMETRY RELAXATION STEP
------------------------------------------------------------------------------

Reading the OPT-File                    .... done
Getting information on internals        .... done
Copying old internal coords+grads       .... done
Making the new internal coordinates     .... (new redundants).... done
Validating the new internal coordinates .... (new redundants).... done
Calculating the B-matrix                .... done
Calculating the G,G- and P matrices     .... done
Transforming gradient to internals      .... done
Projecting the internal gradient        .... done
Number of atoms                         ....  16
Number of internal coordinates          ....  73
Current Energy                          ....  -421.258939769 Eh
Current gradient norm                   ....     0.000170184 Eh/bohr
Maximum allowed component of the step   ....  0.300
Current trust radius                    ....  0.300
Updating the Hessian (BFGS)             .... done
Forming the augmented Hessian           .... done
Diagonalizing the augmented Hessian     .... done
Last element of RFO vector              ....  0.999999942
Lowest eigenvalues of augmented Hessian:
 -0.000000005  0.009866589  0.019481092  0.021017915  0.025093674
Length of the computed step             ....  0.000339911
The final length of the internal step   ....  0.000339911
Converting the step to cartesian space:
 Initial RMS(Int)=    0.0000397836
Transforming coordinates:
 Iter   0:  RMS(Cart)=    0.0000512389 RMS(Int)=    1.6443610436
 Iter   1:  RMS(Cart)=    0.0000000028 RMS(Int)=    0.0000000023
done
Storing new coordinates                 .... done

                                .--------------------.
          ----------------------|Geometry convergence|-------------------------
          Item                value                   Tolerance       Converged
          ---------------------------------------------------------------------
          Energy change      -0.0000000083            0.0000002000      YES
          RMS gradient        0.0000033515            0.0000080000      YES
          MAX gradient        0.0000157561            0.0000300000      YES
          RMS step            0.0000397836            0.0001000000      YES
          MAX step            0.0001402846            0.0002000000      YES
          ........................................................
          Max(Bonds)      0.0000      Max(Angles)    0.00
          Max(Dihed)        0.01      Max(Improp)    0.00
          ---------------------------------------------------------------------

                    ***********************HURRAY********************
                    ***        THE OPTIMIZATION HAS CONVERGED     ***
                    *************************************************


    ---------------------------------------------------------------------------
                         Redundant Internal Coordinates

                          --- Optimized Parameters ---  
                            (Angstroem and degrees)

        Definition                    OldVal   dE/dq     Step     FinalVal
    ----------------------------------------------------------------------------
     1. B(C   1,C   0)                1.3995  0.000004 -0.0000    1.3995   
     2. B(C   3,C   2)                1.3953  0.000005 -0.0000    1.3953   
     3. B(H   4,C   0)                1.0910 -0.000001  0.0000    1.0910   
     4. B(H   5,C   2)                1.0898  0.000000 -0.0000    1.0898   
     5. B(H   6,C   3)                1.0902 -0.000001  0.0000    1.0902   
     6. B(C   7,C   2)                1.3977 -0.000006  0.0000    1.3977   
     7. B(C   7,C   1)                1.4070  0.000002 -0.0000    1.4070   
     8. B(O   8,C   7)                1.3968  0.000002  0.0000    1.3968   
     9. B(C   9,C   3)                1.4384  0.000006  0.0000    1.4384   
    10. B(C   9,C   0)                1.4392  0.000003  0.0000    1.4392   
    11. B(O  10,C   9)                1.2878 -0.000016  0.0000    1.2878   
    12. B(C  11,C   1)                1.5157 -0.000003  0.0000    1.5157   
    13. B(H  12,C  11)                1.1003  0.000001  0.0000    1.1003   
    14. B(H  13,C  11)                1.1003  0.000001  0.0000    1.1003   
    15. B(H  14,C  11)                1.0946 -0.000000  0.0000    1.0946   
    16. B(H  15,O   8)                0.9699 -0.000001  0.0000    0.9699   
    17. A(C   1,C   0,C   9)          124.38 -0.000005    0.00    124.38   
    18. A(C   1,C   0,H   4)          118.58 -0.000002    0.00    118.58   
    19. A(H   4,C   0,C   9)          117.04  0.000006   -0.00    117.04   
    20. A(C   0,C   1,C  11)          120.87  0.000002   -0.00    120.87   
    21. A(C   0,C   1,C   7)          118.80  0.000002   -0.00    118.80   
    22. A(C   7,C   1,C  11)          120.33 -0.000004    0.00    120.33   
    23. A(H   5,C   2,C   7)          118.39  0.000008   -0.00    118.39   
    24. A(C   3,C   2,C   7)          121.15  0.000001    0.00    121.15   
    25. A(C   3,C   2,H   5)          120.46 -0.000008    0.00    120.46   
    26. A(H   6,C   3,C   9)          117.82  0.000005   -0.00    117.82   
    27. A(C   2,C   3,H   6)          119.72 -0.000001    0.00    119.72   
    28. A(C   2,C   3,C   9)          122.46 -0.000003    0.00    122.46   
    29. A(C   1,C   7,C   2)          119.50  0.000002    0.00    119.50   
    30. A(C   2,C   7,O   8)          117.65  0.000003   -0.00    117.65   
    31. A(C   1,C   7,O   8)          122.84 -0.000006    0.00    122.84   
    32. A(C   7,O   8,H  15)          108.68  0.000002   -0.00    108.68   
    33. A(C   0,C   9,O  10)          122.94 -0.000001    0.00    122.94   
    34. A(C   0,C   9,C   3)          113.71  0.000003   -0.00    113.71   
    35. A(C   3,C   9,O  10)          123.35 -0.000002   -0.00    123.35   
    36. A(H  13,C  11,H  14)          107.29 -0.000001   -0.00    107.29   
    37. A(H  12,C  11,H  14)          107.29 -0.000001   -0.00    107.29   
    38. A(C   1,C  11,H  14)          110.79  0.000003    0.00    110.79   
    39. A(H  12,C  11,H  13)          106.74 -0.000001   -0.00    106.74   
    40. A(C   1,C  11,H  13)          112.22  0.000001    0.00    112.22   
    41. A(C   1,C  11,H  12)          112.22 -0.000000    0.00    112.22   
    42. D(C  11,C   1,C   0,H   4)      0.00 -0.000000    0.00      0.00   
    43. D(C  11,C   1,C   0,C   9)    180.00  0.000000   -0.00    180.00   
    44. D(C   7,C   1,C   0,C   9)     -0.00 -0.000000    0.00     -0.00   
    45. D(C   7,C   1,C   0,H   4)   -180.00 -0.000001    0.00   -180.00   
    46. D(H   6,C   3,C   2,H   5)     -0.00  0.000001   -0.00     -0.00   
    47. D(C   9,C   3,C   2,H   5)    180.00 -0.000000    0.00    180.00   
    48. D(C   9,C   3,C   2,C   7)     -0.00  0.000001   -0.00     -0.00   
    49. D(H   6,C   3,C   2,C   7)    180.00  0.000002   -0.00    180.00   
    50. D(C   1,C   7,C   2,H   5)   -180.00  0.000001   -0.00   -180.00   
    51. D(O   8,C   7,C   1,C  11)     -0.00  0.000000   -0.00     -0.00   
    52. D(O   8,C   7,C   1,C   0)    180.00  0.000001   -0.00    180.00   
    53. D(C   2,C   7,C   1,C  11)    180.00 -0.000001    0.00    180.00   
    54. D(C   1,C   7,C   2,C   3)      0.00  0.000000   -0.00      0.00   
    55. D(O   8,C   7,C   2,C   3)   -180.00 -0.000001    0.00   -180.00   
    56. D(C   2,C   7,C   1,C   0)      0.00 -0.000001    0.00      0.00   
    57. D(O   8,C   7,C   2,H   5)      0.00 -0.000000    0.00      0.00   
    58. D(H  15,O   8,C   7,C   2)   -179.96  0.000001   -0.00   -179.97   
    59. D(H  15,O   8,C   7,C   1)      0.04 -0.000000    0.00      0.04   
    60. D(O  10,C   9,C   3,H   6)      0.00  0.000003   -0.01     -0.00   
    61. D(O  10,C   9,C   3,C   2)   -180.00  0.000004   -0.01   -180.01   
    62. D(C   0,C   9,C   3,H   6)    180.00 -0.000002    0.00    180.00   
    63. D(C   0,C   9,C   3,C   2)      0.00 -0.000002    0.00      0.00   
    64. D(O  10,C   9,C   0,H   4)     -0.00 -0.000003    0.01      0.00   
    65. D(O  10,C   9,C   0,C   1)    180.00 -0.000004    0.01    180.01   
    66. D(C   3,C   9,C   0,H   4)    180.00  0.000002   -0.00    179.99   
    67. D(C   3,C   9,C   0,C   1)      0.00  0.000001   -0.00     -0.00   
    68. D(H  13,C  11,C   1,C   7)     60.09  0.000000   -0.00     60.09   
    69. D(H  13,C  11,C   1,C   0)   -119.91 -0.000001   -0.00   -119.91   
    70. D(H  12,C  11,C   1,C   7)    -60.10  0.000001   -0.00    -60.10   
    71. D(H  14,C  11,C   1,C   0)     -0.00  0.000000   -0.00     -0.00   
    72. D(H  12,C  11,C   1,C   0)    119.90  0.000001   -0.00    119.90   
    73. D(H  14,C  11,C   1,C   7)    180.00  0.000001   -0.00    179.99   
    ----------------------------------------------------------------------------
                 *******************************************************
                 *** FINAL ENERGY EVALUATION AT THE STATIONARY POINT ***
                 ***               (AFTER    9 CYCLES)               ***
                 *******************************************************
---------------------------------
CARTESIAN COORDINATES (ANGSTROEM)
---------------------------------
  C      0.636700   -1.454402    0.000634
  C      1.362911   -0.258104    0.000050
  C     -0.736986    0.950412   -0.001671
  C     -1.449569   -0.249159   -0.001050
  H      1.184843   -2.397754    0.001602
  H     -1.262441    1.905168   -0.002568
  H     -2.539653   -0.230317   -0.001431
  C      0.660664    0.961097   -0.001134
  O      1.299446    2.203310   -0.001727
  C     -0.800335   -1.532713    0.000115
  O     -1.440733   -2.650031    0.000816
  C      2.878608   -0.268422    0.000715
  H      3.298478    0.235845   -0.882512
  H      3.297709    0.237311    0.883465
  H      3.260217   -1.294399    0.001728
  H      2.258573    2.059325   -0.001775

----------------------------
CARTESIAN COORDINATES (A.U.)
----------------------------
  NO LB      ZA    FRAG     MASS         X           Y           Z
   0 C     6.0000    0    12.011    1.203189   -2.748421    0.001198
   1 C     6.0000    0    12.011    2.575529   -0.487745    0.000094
   2 C     6.0000    0    12.011   -1.392701    1.796018   -0.003158
   3 C     6.0000    0    12.011   -2.739288   -0.470842   -0.001984
   4 H     1.0000    0     1.008    2.239028   -4.531099    0.003028
   5 H     1.0000    0     1.008   -2.385668    3.600245   -0.004854
   6 H     1.0000    0     1.008   -4.799248   -0.435236   -0.002705
   7 C     6.0000    0    12.011    1.248473    1.816210   -0.002143
   8 O     8.0000    0    15.999    2.455597    4.163653   -0.003264
   9 C     6.0000    0    12.011   -1.512415   -2.896408    0.000217
  10 O     8.0000    0    15.999   -2.722591   -5.007832    0.001543
  11 C     6.0000    0    12.011    5.439780   -0.507244    0.001351
  12 H     1.0000    0     1.008    6.233219    0.445682   -1.667706
  13 H     1.0000    0     1.008    6.231767    0.448452    1.669507
  14 H     1.0000    0     1.008    6.160918   -2.446061    0.003266
  15 H     1.0000    0     1.008    4.268084    3.891560   -0.003354

--------------------------------
INTERNAL COORDINATES (ANGSTROEM)
--------------------------------
 C      0   0   0     0.000000000000     0.00000000     0.00000000
 C      1   0   0     1.399468559095     0.00000000     0.00000000
 C      2   1   0     2.422824739902    88.66115797     0.00000000
 C      3   2   1     1.395258001482    90.79071730     0.00000000
 H      1   2   3     1.091043060494   118.58114836   180.00359476
 H      3   2   1     1.089799605223   148.74739084   179.99896625
 H      4   3   2     1.090246950844   119.72140406   179.99659887
 C      3   2   1     1.397689965045    30.35894845   180.00098990
 O      8   3   2     1.396831471402   117.65154925   180.00386433
 C      4   3   2     1.438407778483   122.45763894     0.00000000
 O     10   4   3     1.287830931186   123.34985187   179.99390441
 C      2   1   3     1.515731583439   120.86973995   179.99765195
 H     12   2   1     1.100302632610   112.21690055   119.90049403
 H     12   2   1     1.100299205484   112.21678604   240.09050611
 H     12   2   1     1.094649297177   110.79258749     0.00000000
 H      9   8   3     0.969874176717   108.67596544   180.03235679

---------------------------
INTERNAL COORDINATES (A.U.)
---------------------------
 C      0   0   0     0.000000000000     0.00000000     0.00000000
 C      1   0   0     2.644612309724     0.00000000     0.00000000
 C      2   1   0     4.578475228904    88.66115797     0.00000000
 C      3   2   1     2.636655508963    90.79071730     0.00000000
 H      1   2   3     2.061772584649   118.58114836   180.00359476
 H      3   2   1     2.059422794727   148.74739084   179.99896625
 H      4   3   2     2.060268155437   119.72140406   179.99659887
 C      3   2   1     2.641251254066    30.35894845   180.00098990
 O      8   3   2     2.639628936191   117.65154925   180.00386433
 C      4   3   2     2.718196770236   122.45763894     0.00000000
 O     10   4   3     2.433647766734   123.34985187   179.99390441
 C      2   1   3     2.864317585234   120.86973995   179.99765195
 H     12   2   1     2.079270640065   112.21690055   119.90049403
 H     12   2   1     2.079264163736   112.21678604   240.09050611
 H     12   2   1     2.068587384355   110.79258749     0.00000000
 H      9   8   3     1.832796578358   108.67596544   180.03235679

---------------------
BASIS SET INFORMATION
---------------------
There are 3 groups of distinct atoms

 Group   1 Type C   : 10s4p1d contracted to 3s2p1d pattern {631/31/1}
 Group   2 Type H   : 4s contracted to 2s pattern {31}
 Group   3 Type O   : 10s4p1d contracted to 3s2p1d pattern {631/31/1}

Atom   0C    basis set group =>   1
Atom   1C    basis set group =>   1
Atom   2C    basis set group =>   1
Atom   3C    basis set group =>   1
Atom   4H    basis set group =>   2
Atom   5H    basis set group =>   2
Atom   6H    basis set group =>   2
Atom   7C    basis set group =>   1
Atom   8O    basis set group =>   3
Atom   9C    basis set group =>   1
Atom  10O    basis set group =>   3
Atom  11C    basis set group =>   1
Atom  12H    basis set group =>   2
Atom  13H    basis set group =>   2
Atom  14H    basis set group =>   2
Atom  15H    basis set group =>   2
---------------------------------
AUXILIARY/J BASIS SET INFORMATION
---------------------------------
There are 3 groups of distinct atoms

 Group   1 Type C   : 12s5p4d2f1g contracted to 6s4p3d1f1g pattern {711111/2111/211/2/1}
 Group   2 Type H   : 5s2p1d contracted to 3s1p1d pattern {311/2/1}
 Group   3 Type O   : 12s5p4d2f1g contracted to 6s4p3d1f1g pattern {711111/2111/211/2/1}

Atom   0C    basis set group =>   1
Atom   1C    basis set group =>   1
Atom   2C    basis set group =>   1
Atom   3C    basis set group =>   1
Atom   4H    basis set group =>   2
Atom   5H    basis set group =>   2
Atom   6H    basis set group =>   2
Atom   7C    basis set group =>   1
Atom   8O    basis set group =>   3
Atom   9C    basis set group =>   1
Atom  10O    basis set group =>   3
Atom  11C    basis set group =>   1
Atom  12H    basis set group =>   2
Atom  13H    basis set group =>   2
Atom  14H    basis set group =>   2
Atom  15H    basis set group =>   2


           ************************************************************
           *        Program running with 4 parallel MPI-processes     *
           *              working on a common directory               *
           ************************************************************
------------------------------------------------------------------------------
                           ORCA GTO INTEGRAL CALCULATION
                           -- RI-GTO INTEGRALS CHOSEN --
------------------------------------------------------------------------------
------------------------------------------------------------------------------
                   ___                                                        
                  /   \      - P O W E R E D   B Y -                         
                 /     \                                                     
                 |  |  |   _    _      __       _____    __    __             
                 |  |  |  | |  | |    /  \     |  _  \  |  |  /  |          
                  \  \/   | |  | |   /    \    | | | |  |  | /  /          
                 / \  \   | |__| |  /  /\  \   | |_| |  |  |/  /          
                |  |  |   |  __  | /  /__\  \  |    /   |      \           
                |  |  |   | |  | | |   __   |  |    \   |  |\   \          
                \     /   | |  | | |  |  |  |  | |\  \  |  | \   \       
                 \___/    |_|  |_| |__|  |__|  |_| \__\ |__|  \__/        
                                                                              
                      - O R C A' S   B I G   F R I E N D -                    
                                      &                                       
                       - I N T E G R A L  F E E D E R -                       
                                                                              
 v1 FN, 2020, v2 2021                                                         
------------------------------------------------------------------------------


Reading SHARK input file Q7_2e_1H_B3LYP_631Gd_opt.SHARKINP.tmp ... ok
----------------------
SHARK INTEGRAL PACKAGE
----------------------

Number of atoms                             ...     16
Number of basis functions                   ...    140
Number of shells                            ...     68
Maximum angular momentum                    ...      2
Integral batch strategy                     ... SHARK/LIBINT Hybrid
RI-J (if used) integral strategy            ... SPLIT-RIJ (Revised 2003 algorithm where possible)
Printlevel                                  ...      1
Contraction scheme used                     ... SEGMENTED contraction
Coulomb Range Separation                    ... NOT USED
Exchange Range Separation                   ... NOT USED
Finite Nucleus Model                        ... NOT USED
Auxiliary Coulomb fitting basis             ... AVAILABLE
   # of basis functions in Aux-J            ...    518
   # of shells in Aux-J                     ...    170
   Maximum angular momentum in Aux-J        ...      4
Auxiliary J/K fitting basis                 ... NOT available
Auxiliary Correlation fitting basis         ... NOT available
Auxiliary 'external' fitting basis          ... NOT available
Integral threshold                          ...     2.500000e-11
Primitive cut-off                           ...     2.500000e-12
Primitive pair pre-selection threshold      ...     2.500000e-12

Calculating pre-screening integrals         ... done (  0.0 sec) Dimension = 68
Organizing shell pair data                  ... done (  0.0 sec)
Shell pair information
Total number of shell pairs                 ...      2346
Shell pairs after pre-screening             ...      2193
Total number of primitive shell pairs       ...     13576
Primitive shell pairs kept                  ...      8294
          la=0 lb=0:    775 shell pairs
          la=1 lb=0:    710 shell pairs
          la=1 lb=1:    169 shell pairs
          la=2 lb=0:    337 shell pairs
          la=2 lb=1:    159 shell pairs
          la=2 lb=2:     43 shell pairs

Calculating one electron integrals          ... done (  0.0 sec)
Calculating RI/J V-Matrix + Cholesky decomp.... done (  0.0 sec)
Calculating Nuclear repulsion               ... done (  0.0 sec) ENN=    412.836553516048 Eh

SHARK setup successfully completed in   0.1 seconds

Maximum memory used throughout the entire GTOINT-calculation: 12.1 MB


           ************************************************************
           *        Program running with 4 parallel MPI-processes     *
           *              working on a common directory               *
           ************************************************************
-------------------------------------------------------------------------------
                                 ORCA SCF
-------------------------------------------------------------------------------

------------
SCF SETTINGS
------------
Hamiltonian:
 Density Functional     Method          .... DFT(GTOs)
 Exchange Functional    Exchange        .... B88
   X-Alpha parameter    XAlpha          ....  0.666667
   Becke's b parameter  XBeta           ....  0.004200
 Correlation Functional Correlation     .... LYP
 LDA part of GGA corr.  LDAOpt          .... VWN-5
 Gradients option       PostSCFGGA      .... off
 Hybrid DFT is turned on
   Fraction HF Exchange ScalHFX         ....  0.200000
   Scaling of DF-GGA-X  ScalDFX         ....  0.720000
   Scaling of DF-GGA-C  ScalDFC         ....  0.810000
   Scaling of DF-LDA-C  ScalLDAC        ....  1.000000
   Perturbative correction              ....  0.000000
   Density functional embedding theory  .... OFF
   NL short-range parameter             ....  4.800000
 RI-approximation to the Coulomb term is turned on
   Number of AuxJ basis functions       .... 518
   RIJ-COSX (HFX calculated with COS-X)).... on


General Settings:
 Integral files         IntName         .... Q7_2e_1H_B3LYP_631Gd_opt
 Hartree-Fock type      HFTyp           .... RHF
 Total Charge           Charge          ....   -1
 Multiplicity           Mult            ....    1
 Number of Electrons    NEL             ....   66
 Basis Dimension        Dim             ....  140
 Nuclear Repulsion      ENuc            ....    412.8365535160 Eh

Convergence Acceleration:
 DIIS                   CNVDIIS         .... on
   Start iteration      DIISMaxIt       ....    12
   Startup error        DIISStart       ....  0.200000
   # of expansion vecs  DIISMaxEq       ....     5
   Bias factor          DIISBfac        ....   1.050
   Max. coefficient     DIISMaxC        ....  10.000
 Trust-Rad. Augm. Hess. CNVTRAH         .... auto
   Auto Start mean grad. ratio tolernc. ....  1.125000
   Auto Start start iteration           ....     1
   Auto Start num. interpolation iter.  ....    10
   Max. Number of Micro iterations      ....    16
   Max. Number of Macro iterations      .... Maxiter - #DIIS iter
   Number of Davidson start vectors     ....     2
   Converg. threshold I  (grad. norm)   ....   1.000e-05
   Converg. threshold II (energy diff.) ....   1.000e-08
   Grad. Scal. Fac. for Micro threshold ....   0.100
   Minimum threshold for Micro iter.    ....   0.010
   NR start threshold (gradient norm)   ....   0.001
   Initial trust radius                 ....   0.400
   Minimum AH scaling param. (alpha)    ....   1.000
   Maximum AH scaling param. (alpha)    .... 1000.000
   Orbital update algorithm             .... Taylor
   White noise on init. David. guess    .... on
   Maximum white noise                  ....   0.010
   Quad. conv. algorithm                .... NR
 SOSCF                  CNVSOSCF        .... on
   Start iteration      SOSCFMaxIt      ....   150
   Startup grad/error   SOSCFStart      ....  0.003300
 Level Shifting         CNVShift        .... on
   Level shift para.    LevelShift      ....    0.2500
   Turn off err/grad.   ShiftErr        ....    0.0010
 Zerner damping         CNVZerner       .... off
 Static damping         CNVDamp         .... on
   Fraction old density DampFac         ....    0.7000
   Max. Damping (<1)    DampMax         ....    0.9800
   Min. Damping (>=0)   DampMin         ....    0.0000
   Turn off err/grad.   DampErr         ....    0.1000
 Fernandez-Rico         CNVRico         .... off

SCF Procedure:
 Maximum # iterations   MaxIter         ....   125
 SCF integral mode      SCFMode         .... Direct
   Integral package                     .... SHARK and LIBINT hybrid scheme
 Reset frequency        DirectResetFreq ....    20
 Integral Threshold     Thresh          ....  2.500e-11 Eh
 Primitive CutOff       TCut            ....  2.500e-12 Eh

Convergence Tolerance:
 Convergence Check Mode ConvCheckMode   .... Total+1el-Energy
 Convergence forced     ConvForced      .... 0
 Energy Change          TolE            ....  1.000e-08 Eh
 1-El. energy change                    ....  1.000e-05 Eh
 Orbital Gradient       TolG            ....  1.000e-05
 Orbital Rotation angle TolX            ....  1.000e-05
 DIIS Error             TolErr          ....  5.000e-07


Diagonalization of the overlap matrix:
Smallest eigenvalue                        ... 5.059e-04
Time for diagonalization                   ...    0.003 sec
Threshold for overlap eigenvalues          ... 1.000e-08
Number of eigenvalues below threshold      ... 0
Time for construction of square roots      ...    0.010 sec
Total time needed                          ...    0.013 sec

---------------------
INITIAL GUESS: MOREAD
---------------------
Guess MOs are being read from file: Q7_2e_1H_B3LYP_631Gd_opt.gbw
Input Geometry matches current geometry (good)
Input basis set matches current basis set (good)
MOs were renormalized
MOs were reorthogonalized (Cholesky)
                      ------------------
                      INITIAL GUESS DONE (   0.0 sec)
                      ------------------
-------------------
DFT GRID GENERATION
-------------------

General Integration Accuracy     IntAcc      ... 4.959
Radial Grid Type                 RadialGrid  ... OptM3 with GC (2021)
Angular Grid (max. ang.)         AngularGrid ... 6 (Lebedev-590)
Angular grid pruning method      GridPruning ... 4 (adaptive)
Weight generation scheme         WeightScheme... Becke
Basis function cutoff            BFCut       ... 1.0000e-11
Integration weight cutoff        WCut        ... 1.0000e-14
Angular grids for H and He will be reduced by one unit
Partially contracted basis set               ... off
Rotationally invariant grid construction     ... off

Total number of grid points                  ...   189616
Total number of batches                      ...     2973
Average number of points per batch           ...       63
Average number of grid points per atom       ...    11851
Time for grid setup =    2.380 sec

--------------------
COSX GRID GENERATION
--------------------

GRIDX 1
-------
General Integration Accuracy     IntAcc      ... 4.020
Radial Grid Type                 RadialGrid  ... OptM3 with GC (2021)
Angular Grid (max. ang.)         AngularGrid ... 2 (Lebedev-110)
Angular grid pruning method      GridPruning ... 4 (adaptive)
Weight generation scheme         WeightScheme... Becke
Basis function cutoff            BFCut       ... 1.0000e-11
Integration weight cutoff        WCut        ... 1.0000e-14
Angular grids for H and He will be reduced by one unit
Partially contracted basis set               ... on
Rotationally invariant grid construction     ... off

Total number of grid points                  ...    21487
Total number of batches                      ...      346
Average number of points per batch           ...       62
Average number of grid points per atom       ...     1343
UseSFitting                                  ... on

GRIDX 2
-------
General Integration Accuracy     IntAcc      ... 4.338
Radial Grid Type                 RadialGrid  ... OptM3 with GC (2021)
Angular Grid (max. ang.)         AngularGrid ... 3 (Lebedev-194)
Angular grid pruning method      GridPruning ... 4 (adaptive)
Weight generation scheme         WeightScheme... Becke
Basis function cutoff            BFCut       ... 1.0000e-11
Integration weight cutoff        WCut        ... 1.0000e-14
Angular grids for H and He will be reduced by one unit
Partially contracted basis set               ... on
Rotationally invariant grid construction     ... off

Total number of grid points                  ...    47324
Total number of batches                      ...      748
Average number of points per batch           ...       63
Average number of grid points per atom       ...     2958
UseSFitting                                  ... on

GRIDX 3
-------
General Integration Accuracy     IntAcc      ... 4.871
Radial Grid Type                 RadialGrid  ... OptM3 with GC (2021)
Angular Grid (max. ang.)         AngularGrid ... 4 (Lebedev-302)
Angular grid pruning method      GridPruning ... 4 (adaptive)
Weight generation scheme         WeightScheme... Becke
Basis function cutoff            BFCut       ... 1.0000e-11
Integration weight cutoff        WCut        ... 1.0000e-14
Angular grids for H and He will be reduced by one unit
Partially contracted basis set               ... on
Rotationally invariant grid construction     ... off

Total number of grid points                  ...    89266
Total number of batches                      ...     1401
Average number of points per batch           ...       63
Average number of grid points per atom       ...     5579
UseSFitting                                  ... on

Time for X-Grid setup             =    0.902 sec


--------------------
CPCM SOLVATION MODEL
--------------------
CPCM parameters:
  Epsilon                                         ...      80.4000
  Refrac                                          ...       1.3300
  Rsolv                                           ...       1.3000
  Surface type                                    ... GAUSSIAN VDW
  Epsilon function type                           ...         CPCM
Radii:
 Radius for C  used is    3.8550 Bohr (=   2.0400 Ang.)
 Radius for H  used is    2.4944 Bohr (=   1.3200 Ang.)
 Radius for O  used is    3.4469 Bohr (=   1.8240 Ang.)
Calculating surface                               ...        done! (  0.0s)
GEPOL surface points                              ...          906
GEPOL Volume                                      ...    1044.1122
GEPOL Surface-area                                ...     589.7641
Calculating surface distance matrix               ...        done! (  0.0s)
Performing Cholesky decomposition & store         ...        done! (  0.0s)
Overall time for CPCM initialization              ...                 0.0s
--------------
SCF ITERATIONS
--------------
ITER       Energy         Delta-E        Max-DP      RMS-DP      [F,P]     Damp
               ***  Starting incremental Fock matrix formation  ***
                      *** Initiating the SOSCF procedure ***
                      *** Re-Reading the Fockian *** 
                      *** Removing any level shift *** 
ITER      Energy       Delta-E        Grad      Rot      Max-DP    RMS-DP
  0   -421.25894028 -421.2589402766  0.000014  0.000014  0.000034  0.000002
               *** Restarting incremental Fock matrix formation ***
  1   -421.25894028  -0.0000000076  0.000004  0.000011  0.000013  0.000001
                 **** Energy Check signals convergence ****
              ***Rediagonalizing the Fockian in SOSCF/NRSCF***

               *****************************************************
               *                     SUCCESS                       *
               *           SCF CONVERGED AFTER   2 CYCLES          *
               *****************************************************

Old exchange energy                            =    -11.108799295 Eh
New exchange energy                            =    -11.108798781 Eh
Exchange energy change after final integration =      0.000000514 Eh
Total energy after final integration           =   -421.258939771 Eh
Final COS-X integration done in                =     2.949 sec

----------------
TOTAL SCF ENERGY
----------------

Total Energy       :         -421.25893977 Eh          -11463.03852 eV

Components:
Nuclear Repulsion  :          412.83655352 Eh           11233.85374 eV
Electronic Energy  :         -834.09549329 Eh          -22696.89226 eV
One Electron Energy:        -1403.85173896 Eh          -38200.74791 eV
Two Electron Energy:          569.75624567 Eh           15503.85565 eV
Max COSX asymmetry :            0.00000027 Eh               0.00001 eV
CPCM Dielectric    :           -0.10752889 Eh              -2.92601 eV

Virial components:
Potential Energy   :         -840.05491600 Eh          -22859.05640 eV
Kinetic Energy     :          418.79597623 Eh           11396.01788 eV
Virial Ratio       :            2.00588106


DFT components:
N(Alpha)           :       33.000001343299 electrons
N(Beta)            :       33.000001343299 electrons
N(Total)           :       66.000002686598 electrons
E(X)               :      -44.140376739447 Eh       
E(C)               :       -2.646454750283 Eh       
E(XC)              :      -46.786831489730 Eh       
DFET-embed. en.    :        0.000000000000 Eh       
CPCM Solvation Model Properties:
Surface-charge          :            0.98162545
Charge-correction       :           -0.00240425 Eh              -0.06542 eV
Free-energy (cav+disp)  :  This term is not implemented in the current solvation scheme

---------------
SCF CONVERGENCE
---------------

  Last Energy change         ...   -9.3564e-10  Tolerance :   1.0000e-08
  Last MAX-Density change    ...    3.5527e-15  Tolerance :   1.0000e-07
  Last RMS-Density change    ...    6.1323e-17  Tolerance :   5.0000e-09
  Last Orbital Gradient      ...    9.2359e-07  Tolerance :   1.0000e-05
  Last Orbital Rotation      ...    2.8762e-06  Tolerance :   1.0000e-05

             **** THE GBW FILE WAS UPDATED (Q7_2e_1H_B3LYP_631Gd_opt.gbw) ****
             **** DENSITY Q7_2e_1H_B3LYP_631Gd_opt.scfp WAS UPDATED ****
             **** ENERGY FILE WAS UPDATED (Q7_2e_1H_B3LYP_631Gd_opt.en.tmp) ****
             **** THE GBW FILE WAS UPDATED (Q7_2e_1H_B3LYP_631Gd_opt.gbw) ****
             **** DENSITY Q7_2e_1H_B3LYP_631Gd_opt.scfp WAS UPDATED ****
----------------
ORBITAL ENERGIES
----------------

  NO   OCC          E(Eh)            E(eV) 
   0   2.0000     -19.137592      -520.7603 
   1   2.0000     -19.020764      -517.5813 
   2   2.0000     -10.192748      -277.3588 
   3   2.0000     -10.180067      -277.0137 
   4   2.0000     -10.160149      -276.4717 
   5   2.0000     -10.158773      -276.4343 
   6   2.0000     -10.147231      -276.1202 
   7   2.0000     -10.129328      -275.6330 
   8   2.0000     -10.128259      -275.6039 
   9   2.0000      -1.015293       -27.6275 
  10   2.0000      -0.911550       -24.8045 
  11   2.0000      -0.797460       -21.7000 
  12   2.0000      -0.734814       -19.9953 
  13   2.0000      -0.670302       -18.2398 
  14   2.0000      -0.652036       -17.7428 
  15   2.0000      -0.565723       -15.3941 
  16   2.0000      -0.538716       -14.6592 
  17   2.0000      -0.497055       -13.5256 
  18   2.0000      -0.444101       -12.0846 
  19   2.0000      -0.408924       -11.1274 
  20   2.0000      -0.405236       -11.0270 
  21   2.0000      -0.387305       -10.5391 
  22   2.0000      -0.375399       -10.2151 
  23   2.0000      -0.364659        -9.9229 
  24   2.0000      -0.357135        -9.7181 
  25   2.0000      -0.351702        -9.5703 
  26   2.0000      -0.319806        -8.7024 
  27   2.0000      -0.317617        -8.6428 
  28   2.0000      -0.301072        -8.1926 
  29   2.0000      -0.242748        -6.6055 
  30   2.0000      -0.210894        -5.7387 
  31   2.0000      -0.172873        -4.7041 
  32   2.0000      -0.129977        -3.5368 
  33   0.0000       0.035405         0.9634 
  34   0.0000       0.075466         2.0535 
  35   0.0000       0.096232         2.6186 
  36   0.0000       0.135966         3.6998 
  37   0.0000       0.158968         4.3257 
  38   0.0000       0.170899         4.6504 
  39   0.0000       0.181927         4.9505 
  40   0.0000       0.203224         5.5300 
  41   0.0000       0.212931         5.7942 
  42   0.0000       0.230415         6.2699 
  43   0.0000       0.257065         6.9951 
  44   0.0000       0.271985         7.4011 
  45   0.0000       0.304660         8.2902 
  46   0.0000       0.331817         9.0292 
  47   0.0000       0.386218        10.5095 
  48   0.0000       0.396327        10.7846 
  49   0.0000       0.430404        11.7119 
  50   0.0000       0.508028        13.8242 
  51   0.0000       0.542181        14.7535 
  52   0.0000       0.544282        14.8107 
  53   0.0000       0.569207        15.4889 
  54   0.0000       0.576595        15.6899 
  55   0.0000       0.583558        15.8794 
  56   0.0000       0.617663        16.8075 
  57   0.0000       0.637344        17.3430 
  58   0.0000       0.641531        17.4569 
  59   0.0000       0.646071        17.5805 
  60   0.0000       0.673204        18.3188 
  61   0.0000       0.696103        18.9419 
  62   0.0000       0.698037        18.9946 
  63   0.0000       0.705127        19.1875 
  64   0.0000       0.742036        20.1918 
  65   0.0000       0.754700        20.5364 
  66   0.0000       0.782914        21.3042 
  67   0.0000       0.798368        21.7247 
  68   0.0000       0.821600        22.3569 
  69   0.0000       0.835937        22.7470 
  70   0.0000       0.872871        23.7520 
  71   0.0000       0.886864        24.1328 
  72   0.0000       0.891236        24.2518 
  73   0.0000       0.902110        24.5477 
  74   0.0000       0.940024        25.5793 
  75   0.0000       0.964423        26.2433 
  76   0.0000       0.975271        26.5385 
  77   0.0000       1.002238        27.2723 
  78   0.0000       1.019243        27.7350 
  79   0.0000       1.038043        28.2466 
  80   0.0000       1.068208        29.0674 
  81   0.0000       1.072431        29.1823 
  82   0.0000       1.091978        29.7142 
  83   0.0000       1.119582        30.4654 
  84   0.0000       1.144289        31.1377 
  85   0.0000       1.192985        32.4628 
  86   0.0000       1.248391        33.9704 
  87   0.0000       1.254430        34.1348 
  88   0.0000       1.285828        34.9891 
  89   0.0000       1.288925        35.0734 
  90   0.0000       1.361494        37.0481 
  91   0.0000       1.384501        37.6742 
  92   0.0000       1.405970        38.2584 
  93   0.0000       1.446419        39.3591 
  94   0.0000       1.471470        40.0407 
  95   0.0000       1.501526        40.8586 
  96   0.0000       1.539076        41.8804 
  97   0.0000       1.539105        41.8812 
  98   0.0000       1.698107        46.2078 
  99   0.0000       1.758155        47.8418 
 100   0.0000       1.792630        48.7799 
 101   0.0000       1.802939        49.0605 
 102   0.0000       1.849071        50.3158 
 103   0.0000       1.877233        51.0821 
 104   0.0000       1.889272        51.4097 
 105   0.0000       1.900138        51.7054 
 106   0.0000       1.930410        52.5291 
 107   0.0000       1.937234        52.7148 
 108   0.0000       1.963810        53.4380 
 109   0.0000       1.974792        53.7368 
 110   0.0000       1.977821        53.8193 
 111   0.0000       2.016130        54.8617 
 112   0.0000       2.045204        55.6528 
 113   0.0000       2.098993        57.1165 
 114   0.0000       2.102298        57.2064 
 115   0.0000       2.103883        57.2496 
 116   0.0000       2.173934        59.1557 
 117   0.0000       2.206365        60.0382 
 118   0.0000       2.272212        61.8300 
 119   0.0000       2.299923        62.5841 
 120   0.0000       2.321489        63.1709 
 121   0.0000       2.345555        63.8258 
 122   0.0000       2.360362        64.2287 
 123   0.0000       2.362782        64.2946 
 124   0.0000       2.402133        65.3654 
 125   0.0000       2.478389        67.4404 
 126   0.0000       2.537801        69.0571 
 127   0.0000       2.587145        70.3998 
 128   0.0000       2.655259        72.2533 
 129   0.0000       2.655896        72.2706 
 130   0.0000       2.685264        73.0698 
 131   0.0000       2.717480        73.9464 
 132   0.0000       2.789003        75.8926 
 133   0.0000       2.801097        76.2217 
 134   0.0000       2.890308        78.6493 
 135   0.0000       2.978320        81.0442 
 136   0.0000       3.003695        81.7347 
 137   0.0000       3.075300        83.6832 
 138   0.0000       3.230601        87.9091 
 139   0.0000       3.429659        93.3258 

                    ********************************
                    * MULLIKEN POPULATION ANALYSIS *
                    ********************************

-----------------------
MULLIKEN ATOMIC CHARGES
-----------------------
   0 C :   -0.362410
   1 C :    0.144767
   2 C :   -0.191341
   3 C :   -0.292479
   4 H :    0.070061
   5 H :    0.106180
   6 H :    0.074007
   7 C :    0.207450
   8 O :   -0.707201
   9 C :    0.365725
  10 O :   -0.756052
  11 C :   -0.579107
  12 H :    0.160994
  13 H :    0.160992
  14 H :    0.164680
  15 H :    0.433733
Sum of atomic charges:   -1.0000000

--------------------------------
MULLIKEN REDUCED ORBITAL CHARGES
--------------------------------
  0 C s       :     3.252752  s :     3.252752
      pz      :     1.145497  p :     3.076569
      px      :     0.978040
      py      :     0.953032
      dz2     :     0.003343  d :     0.033089
      dxz     :     0.004072
      dyz     :     0.003037
      dx2y2   :     0.010141
      dxy     :     0.012497
  1 C s       :     3.115962  s :     3.115962
      pz      :     1.025362  p :     2.698024
      px      :     0.793773
      py      :     0.878889
      dz2     :     0.002907  d :     0.041247
      dxz     :     0.005010
      dyz     :     0.008514
      dx2y2   :     0.012215
      dxy     :     0.012601
  2 C s       :     3.192274  s :     3.192274
      pz      :     1.066276  p :     2.962781
      px      :     0.945008
      py      :     0.951497
      dz2     :     0.003351  d :     0.036287
      dxz     :     0.007027
      dyz     :     0.003403
      dx2y2   :     0.011656
      dxy     :     0.010850
  3 C s       :     3.232893  s :     3.232893
      pz      :     1.130771  p :     3.026320
      px      :     0.937355
      py      :     0.958194
      dz2     :     0.003323  d :     0.033265
      dxz     :     0.001564
      dyz     :     0.005579
      dx2y2   :     0.013727
      dxy     :     0.009074
  4 H s       :     0.929939  s :     0.929939
  5 H s       :     0.893820  s :     0.893820
  6 H s       :     0.925993  s :     0.925993
  7 C s       :     3.086368  s :     3.086368
      pz      :     1.084603  p :     2.641763
      px      :     0.862151
      py      :     0.695009
      dz2     :     0.004533  d :     0.064418
      dxz     :     0.008041
      dyz     :     0.012065
      dx2y2   :     0.020184
      dxy     :     0.019594
  8 O s       :     3.884009  s :     3.884009
      pz      :     1.896012  p :     4.796134
      px      :     1.349622
      py      :     1.550501
      dz2     :     0.004510  d :     0.027058
      dxz     :     0.001296
      dyz     :     0.004257
      dx2y2   :     0.012111
      dxy     :     0.004883
  9 C s       :     3.054018  s :     3.054018
      pz      :     0.905820  p :     2.495453
      px      :     0.811261
      py      :     0.778373
      dz2     :     0.004445  d :     0.084804
      dxz     :     0.008600
      dyz     :     0.016828
      dx2y2   :     0.031242
      dxy     :     0.023689
 10 O s       :     3.830051  s :     3.830051
      pz      :     1.646714  p :     4.905157
      px      :     1.751247
      py      :     1.507196
      dz2     :     0.002238  d :     0.020844
      dxz     :     0.001613
      dyz     :     0.004826
      dx2y2   :     0.005555
      dxy     :     0.006612
 11 C s       :     3.319718  s :     3.319718
      pz      :     1.074914  p :     3.224265
      px      :     1.032681
      py      :     1.116669
      dz2     :     0.006300  d :     0.035125
      dxz     :     0.008251
      dyz     :     0.006283
      dx2y2   :     0.007780
      dxy     :     0.006511
 12 H s       :     0.839006  s :     0.839006
 13 H s       :     0.839008  s :     0.839008
 14 H s       :     0.835320  s :     0.835320
 15 H s       :     0.566267  s :     0.566267


                     *******************************
                     * LOEWDIN POPULATION ANALYSIS *
                     *******************************

----------------------
LOEWDIN ATOMIC CHARGES
----------------------
   0 C :   -0.239901
   1 C :   -0.077226
   2 C :   -0.184600
   3 C :   -0.240438
   4 H :    0.105986
   5 H :    0.122013
   6 H :    0.107170
   7 C :   -0.011893
   8 O :   -0.389068
   9 C :    0.002408
  10 O :   -0.550660
  11 C :   -0.374344
  12 H :    0.131161
  13 H :    0.131160
  14 H :    0.136614
  15 H :    0.331617

-------------------------------
LOEWDIN REDUCED ORBITAL CHARGES
-------------------------------
  0 C s       :     2.937103  s :     2.937103
      pz      :     1.120255  p :     3.223879
      px      :     1.056180
      py      :     1.047444
      dz2     :     0.006509  d :     0.078919
      dxz     :     0.008727
      dyz     :     0.006086
      dx2y2   :     0.026542
      dxy     :     0.031054
  1 C s       :     2.877924  s :     2.877924
      pz      :     1.014797  p :     3.096237
      px      :     1.016045
      py      :     1.065394
      dz2     :     0.006378  d :     0.103065
      dxz     :     0.009647
      dyz     :     0.018900
      dx2y2   :     0.034719
      dxy     :     0.033421
  2 C s       :     2.918077  s :     2.918077
      pz      :     1.049097  p :     3.179602
      px      :     1.056758
      py      :     1.073746
      dz2     :     0.006199  d :     0.086922
      dxz     :     0.015477
      dyz     :     0.007148
      dx2y2   :     0.030581
      dxy     :     0.027516
  3 C s       :     2.937160  s :     2.937160
      pz      :     1.109673  p :     3.223822
      px      :     1.054287
      py      :     1.059861
      dz2     :     0.006545  d :     0.079456
      dxz     :     0.002618
      dyz     :     0.012386
      dx2y2   :     0.033056
      dxy     :     0.024850
  4 H s       :     0.894014  s :     0.894014
  5 H s       :     0.877987  s :     0.877987
  6 H s       :     0.892830  s :     0.892830
  7 C s       :     2.853105  s :     2.853105
      pz      :     1.075015  p :     3.001324
      px      :     1.022712
      py      :     0.903598
      dz2     :     0.010136  d :     0.157464
      dxz     :     0.017346
      dyz     :     0.026215
      dx2y2   :     0.052253
      dxy     :     0.051516
  8 O s       :     3.533649  s :     3.533649
      pz      :     1.884438  p :     4.805788
      px      :     1.359257
      py      :     1.562092
      dz2     :     0.006486  d :     0.049631
      dxz     :     0.002859
      dyz     :     0.008043
      dx2y2   :     0.022214
      dxy     :     0.010029
  9 C s       :     2.858305  s :     2.858305
      pz      :     0.907066  p :     2.929058
      px      :     1.027371
      py      :     0.994621
      dz2     :     0.010708  d :     0.210229
      dxz     :     0.018871
      dyz     :     0.036681
      dx2y2   :     0.082346
      dxy     :     0.061623
 10 O s       :     3.585075  s :     3.585075
      pz      :     1.639795  p :     4.922005
      px      :     1.742276
      py      :     1.539934
      dz2     :     0.005489  d :     0.043580
      dxz     :     0.002754
      dyz     :     0.008266
      dx2y2   :     0.011897
      dxy     :     0.015174
 11 C s       :     2.970913  s :     2.970913
      pz      :     1.127518  p :     3.335459
      px      :     1.070260
      py      :     1.137682
      dz2     :     0.011685  d :     0.067972
      dxz     :     0.016333
      dyz     :     0.011012
      dx2y2   :     0.015923
      dxy     :     0.013019
 12 H s       :     0.868839  s :     0.868839
 13 H s       :     0.868840  s :     0.868840
 14 H s       :     0.863386  s :     0.863386
 15 H s       :     0.668383  s :     0.668383


                      *****************************
                      * MAYER POPULATION ANALYSIS *
                      *****************************

  NA   - Mulliken gross atomic population
  ZA   - Total nuclear charge
  QA   - Mulliken gross atomic charge
  VA   - Mayer's total valence
  BVA  - Mayer's bonded valence
  FA   - Mayer's free valence

  ATOM       NA         ZA         QA         VA         BVA        FA
  0 C      6.3624     6.0000    -0.3624     3.8673     3.8673    -0.0000
  1 C      5.8552     6.0000     0.1448     3.8020     3.8020    -0.0000
  2 C      6.1913     6.0000    -0.1913     3.8753     3.8753    -0.0000
  3 C      6.2925     6.0000    -0.2925     3.8574     3.8574     0.0000
  4 H      0.9299     1.0000     0.0701     0.9558     0.9558    -0.0000
  5 H      0.8938     1.0000     0.1062     0.9435     0.9435    -0.0000
  6 H      0.9260     1.0000     0.0740     0.9520     0.9520    -0.0000
  7 C      5.7925     6.0000     0.2075     3.8548     3.8548    -0.0000
  8 O      8.7072     8.0000    -0.7072     1.7791     1.7791    -0.0000
  9 C      5.6343     6.0000     0.3657     4.0567     4.0567    -0.0000
 10 O      8.7561     8.0000    -0.7561     1.7682     1.7682    -0.0000
 11 C      6.5791     6.0000    -0.5791     3.8404     3.8404    -0.0000
 12 H      0.8390     1.0000     0.1610     0.9260     0.9260     0.0000
 13 H      0.8390     1.0000     0.1610     0.9260     0.9260     0.0000
 14 H      0.8353     1.0000     0.1647     0.9355     0.9355    -0.0000
 15 H      0.5663     1.0000     0.4337     0.7866     0.7866    -0.0000

  Mayer bond orders larger than 0.100000
B(  0-C ,  1-C ) :   1.4223 B(  0-C ,  4-H ) :   0.9201 B(  0-C ,  9-C ) :   1.2329 
B(  1-C ,  7-C ) :   1.3490 B(  1-C , 11-C ) :   0.9667 B(  2-C ,  3-C ) :   1.4390 
B(  2-C ,  5-H ) :   0.9233 B(  2-C ,  7-C ) :   1.3945 B(  3-C ,  6-H ) :   0.9270 
B(  3-C ,  9-C ) :   1.2488 B(  7-C ,  8-O ) :   0.9212 B(  8-O , 15-H ) :   0.7518 
B(  9-C , 10-O ) :   1.4872 B( 11-C , 12-H ) :   0.9335 B( 11-C , 13-H ) :   0.9335 
B( 11-C , 14-H ) :   0.9432 

-------
TIMINGS
-------

Total SCF time: 0 days 0 hours 0 min 13 sec 

Total time                  ....      13.129 sec
Sum of individual times     ....      12.688 sec  ( 96.6%)

Fock matrix formation       ....       9.061 sec  ( 69.0%)
  Split-RI-J                ....       0.451 sec  (  5.0% of F)
  Chain of spheres X        ....       7.284 sec  ( 80.4% of F)
  XC integration            ....       0.919 sec  ( 10.1% of F)
    Basis function eval.    ....       0.402 sec  ( 43.7% of XC)
    Density eval.           ....       0.201 sec  ( 21.9% of XC)
    XC-Functional eval.     ....       0.113 sec  ( 12.3% of XC)
    XC-Potential eval.      ....       0.125 sec  ( 13.6% of XC)
Diagonalization             ....       0.004 sec  (  0.0%)
Density matrix formation    ....       0.002 sec  (  0.0%)
Population analysis         ....       0.314 sec  (  2.4%)
Initial guess               ....       0.005 sec  (  0.0%)
Orbital Transformation      ....       0.000 sec  (  0.0%)
Orbital Orthonormalization  ....       0.003 sec  (  0.0%)
DIIS solution               ....       0.002 sec  (  0.0%)
SOSCF solution              ....       0.019 sec  (  0.1%)
Grid generation             ....       3.281 sec  ( 25.0%)

Maximum memory used throughout the entire SCF-calculation: 56.7 MB

-------------------------   --------------------
FINAL SINGLE POINT ENERGY      -421.258939771023
-------------------------   --------------------

                                *** OPTIMIZATION RUN DONE ***

                            ***************************************
                            *     ORCA property calculations      *
                            ***************************************

                                    ---------------------
                                    Active property flags
                                    ---------------------
   (+) Dipole Moment


------------------------------------------------------------------------------
                       ORCA ELECTRIC PROPERTIES CALCULATION
------------------------------------------------------------------------------

Dipole Moment Calculation                       ... on
Quadrupole Moment Calculation                   ... off
Polarizability Calculation                      ... off
GBWName                                         ... Q7_2e_1H_B3LYP_631Gd_opt.gbw
Electron density                                ... Q7_2e_1H_B3LYP_631Gd_opt.scfp
The origin for moment calculation is the CENTER OF MASS  = ( 0.582663, -0.442978 -0.000678)

-------------
DIPOLE MOMENT
-------------
                                X             Y             Z
Electronic contribution:     -3.85441       0.43803      -0.00206
Nuclear contribution   :      6.87444       2.02311       0.00096
                        -----------------------------------------
Total Dipole Moment    :      3.02004       2.46113      -0.00110
                        -----------------------------------------
Magnitude (a.u.)       :      3.89587
Magnitude (Debye)      :      9.90251


--------------------
Rotational spectrum 
--------------------
 
Rotational constants in cm-1:     0.101105     0.044308     0.030985 
Rotational constants in MHz :  3031.049388  1328.332391   928.917357 

 Dipole components along the rotational axes: 
x,y,z [a.u.] :     3.865928    -0.482061    -0.000457 
x,y,z [Debye]:     9.826408    -1.225302    -0.001163 

 


           ************************************************************
           *        Program running with 4 parallel MPI-processes     *
           *              working on a common directory               *
           ************************************************************

-------------------------------------------------------------------------------
                               ORCA SCF HESSIAN
-------------------------------------------------------------------------------

                   --------- SHARK INITIALIZATION DONE ---------

Hessian of the Kohn-Sham DFT energy:
Kohn-Sham wavefunction type                      ... RKS
Hartree-Fock exchange scaling                    ...    0.200
Number of operators                              ...    1
Number of atoms                                  ...   16
Basis set dimensions                             ...  140
Integral neglect threshold                       ... 2.5e-11
Integral primitive cutoff                        ... 2.5e-12

Setting up DFT Hessian calculations              ... 

HESS GRID
---------

General Integration Accuracy     IntAcc      ... 4.959
Radial Grid Type                 RadialGrid  ... OptM3 with GC (2021)
Angular Grid (max. ang.)         AngularGrid ... 7 (Lebedev-770)
Angular grid pruning method      GridPruning ... 4 (adaptive)
Weight generation scheme         WeightScheme... Becke
Basis function cutoff            BFCut       ... 1.0000e-11
Integration weight cutoff        WCut        ... 1.0000e-14
Angular grids for H and He will be reduced by one unit
Partially contracted basis set               ... off
Rotationally invariant grid construction     ... off

Total number of grid points                  ...   272482
Total number of batches                      ...     4264
Average number of points per batch           ...       63
Average number of grid points per atom       ...    17030

Building densities                               ... done   (      0.0 sec)
Calculating rho(r) on the grid                   ... done   (      0.3 sec)
Building xc-kernel on the grid                   ... done   (      0.1 sec)
                                                     done   (      5.1 sec)

Nuclear repulsion Hessian  (SHARK)               ... done   (      0.0 sec)

----------------------------------------------
Forming right-hand sides of CP-SCF equations     ...
----------------------------------------------
One electron integral derivatives  (SHARK)       ... done   (     10.8 sec)
Transforming the overlap derivative matrices     ... done   (      1.2 sec)
Adding tr(S(x)F(y) C-PCM term to the hessian     ... done   (      0.0 sec)
Making the Q(x) pseudodensities                  ... done   (      0.0 sec)
Adding the E*S(x)*S(y) terms to the Hessian      ... done   (      0.0 sec)
Calculating energy weighted overlap derivatives  ... done   (      0.0 sec)
Two electron integral derivatives (SHARK-RI)     ... done   (      4.0 sec)
Exchange-correlation integral derivatives        ... done   (     25.5 sec)
tr(F(y)Q(x)) contribution to the Hessian         ... done   (      0.0 sec)
Response fock operator R(S(x)) (SHARK-RIJCOSX)   ... done   (      9.9 sec)
XC Response fock operator R(S(x))                ... done   (      8.4 sec)
tr(F(y)S(x)) contribution to the Hessian         ... done   (      0.0 sec)
Transforming and finalizing RHSs                 ... done   (      0.0 sec)

----------------------------------------------
Solving the CP-SCF equations (RIJCOSX)           ...
----------------------------------------------
     CP-SCF ITERATION   0:   4.4374e-01 (   4.0 sec   0/ 48 done)
     CP-SCF ITERATION   1:   3.8468e-02 (   4.1 sec   0/ 48 done)
     CP-SCF ITERATION   2:   1.7861e-02 (   4.1 sec   0/ 48 done)
     CP-SCF ITERATION   3:   6.1137e-03 (   4.2 sec   2/ 48 done)
     CP-SCF ITERATION   4:   2.5146e-03 (   4.0 sec  14/ 48 done)
     CP-SCF ITERATION   5:   4.2195e-04 (   3.2 sec  24/ 48 done)
     CP-SCF ITERATION   6:   1.5818e-04 (   2.7 sec  38/ 48 done)
     CP-SCF ITERATION   7:   4.1499e-05 (   1.6 sec  48/ 48 done)
                    *** THE CP-SCF HAS CONVERGED ***

                                                 ... done   (     28.1 sec)
Forming perturbed density Hessian contributions  ... done   (      0.0 sec)
Calculating [Q*(d^2 A/dXdY)*Q  ] C-PCM term      ... done   (      0.0 sec)
Calculating [d^2(V_N)/(dXdY)*Q ] C-PCM term      ... done   (      0.0 sec)
Calculating [d^2(V_el)/(dXdY)*Q] C-PCM term      ... done   (      0.4 sec)
Calculating C-PCM term that depends on dQ/dX     ... done   (      0.0 sec)
2nd integral derivative contribs (SHARK-RI)      ... done   (     16.3 sec)
Exchange-correlation Hessian                     ... done   (     18.5 sec)
Dipole derivatives                               ... (center of mass:  0.582663, -0.442978 -0.000678)done   (      0.1 sec)

Total SCF Hessian time: 0 days 0 hours 2 min 13 sec 

Writing the Hessian file to the disk             ... done


Maximum memory used throughout the entire SCFHESS-calculation: 139.8 MB

-----------------------
VIBRATIONAL FREQUENCIES
-----------------------

Scaling factor for frequencies =  1.000000000  (already applied!)

   0:         0.00 cm**-1
   1:         0.00 cm**-1
   2:         0.00 cm**-1
   3:         0.00 cm**-1
   4:         0.00 cm**-1
   5:         0.00 cm**-1
   6:        79.05 cm**-1
   7:       139.80 cm**-1
   8:       148.37 cm**-1
   9:       211.18 cm**-1
  10:       293.99 cm**-1
  11:       354.14 cm**-1
  12:       360.23 cm**-1
  13:       456.07 cm**-1
  14:       463.13 cm**-1
  15:       512.99 cm**-1
  16:       576.74 cm**-1
  17:       596.93 cm**-1
  18:       709.96 cm**-1
  19:       742.07 cm**-1
  20:       770.00 cm**-1
  21:       820.65 cm**-1
  22:       853.04 cm**-1
  23:       918.35 cm**-1
  24:       938.17 cm**-1
  25:      1021.03 cm**-1
  26:      1062.07 cm**-1
  27:      1104.14 cm**-1
  28:      1169.30 cm**-1
  29:      1200.08 cm**-1
  30:      1243.53 cm**-1
  31:      1260.04 cm**-1
  32:      1347.46 cm**-1
  33:      1406.96 cm**-1
  34:      1430.02 cm**-1
  35:      1455.59 cm**-1
  36:      1504.30 cm**-1
  37:      1515.83 cm**-1
  38:      1544.15 cm**-1
  39:      1602.43 cm**-1
  40:      1657.31 cm**-1
  41:      3013.51 cm**-1
  42:      3053.16 cm**-1
  43:      3116.85 cm**-1
  44:      3137.01 cm**-1
  45:      3141.44 cm**-1
  46:      3163.75 cm**-1
  47:      3751.93 cm**-1


------------
NORMAL MODES
------------

These modes are the Cartesian displacements weighted by the diagonal matrix
M(i,i)=1/sqrt(m[i]) where m[i] is the mass of the displaced atom
Thus, these vectors are normalized but *not* orthogonal

                  0          1          2          3          4          5    
      0       0.000000   0.000000   0.000000   0.000000   0.000000   0.000000
      1       0.000000   0.000000   0.000000   0.000000   0.000000   0.000000
      2       0.000000   0.000000   0.000000   0.000000   0.000000   0.000000
      3       0.000000   0.000000   0.000000   0.000000   0.000000   0.000000
      4       0.000000   0.000000   0.000000   0.000000   0.000000   0.000000
      5       0.000000   0.000000   0.000000   0.000000   0.000000   0.000000
      6       0.000000   0.000000   0.000000   0.000000   0.000000   0.000000
      7       0.000000   0.000000   0.000000   0.000000   0.000000   0.000000
      8       0.000000   0.000000   0.000000   0.000000   0.000000   0.000000
      9       0.000000   0.000000   0.000000   0.000000   0.000000   0.000000
     10       0.000000   0.000000   0.000000   0.000000   0.000000   0.000000
     11       0.000000   0.000000   0.000000   0.000000   0.000000   0.000000
     12       0.000000   0.000000   0.000000   0.000000   0.000000   0.000000
     13       0.000000   0.000000   0.000000   0.000000   0.000000   0.000000
     14       0.000000   0.000000   0.000000   0.000000   0.000000   0.000000
     15       0.000000   0.000000   0.000000   0.000000   0.000000   0.000000
     16       0.000000   0.000000   0.000000   0.000000   0.000000   0.000000
     17       0.000000   0.000000   0.000000   0.000000   0.000000   0.000000
     18       0.000000   0.000000   0.000000   0.000000   0.000000   0.000000
     19       0.000000   0.000000   0.000000   0.000000   0.000000   0.000000
     20       0.000000   0.000000   0.000000   0.000000   0.000000   0.000000
     21       0.000000   0.000000   0.000000   0.000000   0.000000   0.000000
     22       0.000000   0.000000   0.000000   0.000000   0.000000   0.000000
     23       0.000000   0.000000   0.000000   0.000000   0.000000   0.000000
     24       0.000000   0.000000   0.000000   0.000000   0.000000   0.000000
     25       0.000000   0.000000   0.000000   0.000000   0.000000   0.000000
     26       0.000000   0.000000   0.000000   0.000000   0.000000   0.000000
     27       0.000000   0.000000   0.000000   0.000000   0.000000   0.000000
     28       0.000000   0.000000   0.000000   0.000000   0.000000   0.000000
     29       0.000000   0.000000   0.000000   0.000000   0.000000   0.000000
     30       0.000000   0.000000   0.000000   0.000000   0.000000   0.000000
     31       0.000000   0.000000   0.000000   0.000000   0.000000   0.000000
     32       0.000000   0.000000   0.000000   0.000000   0.000000   0.000000
     33       0.000000   0.000000   0.000000   0.000000   0.000000   0.000000
     34       0.000000   0.000000   0.000000   0.000000   0.000000   0.000000
     35       0.000000   0.000000   0.000000   0.000000   0.000000   0.000000
     36       0.000000   0.000000   0.000000   0.000000   0.000000   0.000000
     37       0.000000   0.000000   0.000000   0.000000   0.000000   0.000000
     38       0.000000   0.000000   0.000000   0.000000   0.000000   0.000000
     39       0.000000   0.000000   0.000000   0.000000   0.000000   0.000000
     40       0.000000   0.000000   0.000000   0.000000   0.000000   0.000000
     41       0.000000   0.000000   0.000000   0.000000   0.000000   0.000000
     42       0.000000   0.000000   0.000000   0.000000   0.000000   0.000000
     43       0.000000   0.000000   0.000000   0.000000   0.000000   0.000000
     44       0.000000   0.000000   0.000000   0.000000   0.000000   0.000000
     45       0.000000   0.000000   0.000000   0.000000   0.000000   0.000000
     46       0.000000   0.000000   0.000000   0.000000   0.000000   0.000000
     47       0.000000   0.000000   0.000000   0.000000   0.000000   0.000000
                  6          7          8          9         10         11    
      0      -0.000011   0.000015  -0.000008  -0.000099  -0.009807  -0.089531
      1       0.000050  -0.000053  -0.000006   0.000157   0.080775   0.115199
      2       0.028416  -0.054938   0.016476   0.264938   0.000058  -0.000728
      3       0.000029  -0.000005  -0.000032  -0.000085   0.020157  -0.170870
      4       0.000037  -0.000045  -0.000002   0.000090   0.053547   0.084943
      5       0.014429  -0.049003   0.010671   0.154558   0.000009   0.000494
      6       0.000009   0.000021  -0.000051   0.000009  -0.002972  -0.112036
      7       0.000005  -0.000050   0.000084  -0.000032   0.006503   0.105517
      8       0.014874  -0.076960   0.105125  -0.045991  -0.000088   0.000588
      9       0.000022   0.000024  -0.000053   0.000024  -0.013860  -0.097526
     10      -0.000012  -0.000058   0.000098  -0.000055   0.010044   0.021812
     11      -0.019315  -0.077928   0.143071  -0.066735   0.000060  -0.000971
     12      -0.000010   0.000022   0.000005  -0.000108  -0.009640  -0.070308
     13       0.000062  -0.000056  -0.000018   0.000176   0.081723   0.129515
     14       0.038730  -0.061614  -0.002222   0.288177   0.000038  -0.000996
     15       0.000003   0.000023  -0.000074   0.000059  -0.010651  -0.186317
     16       0.000013  -0.000067   0.000104  -0.000133   0.002936   0.066020
     17       0.027613  -0.095392   0.140177  -0.183981  -0.000219   0.000576
     18       0.000031   0.000032  -0.000077   0.000086  -0.014033  -0.099647
     19      -0.000016  -0.000074   0.000143  -0.000193   0.019387   0.036870
     20      -0.038151  -0.098000   0.213516  -0.248057   0.000005  -0.001387
     21       0.000012  -0.000006  -0.000009  -0.000043   0.004288  -0.095545
     22       0.000051  -0.000018  -0.000021   0.000029   0.064418   0.111437
     23       0.026813  -0.017431  -0.015962   0.075797  -0.000103   0.001097
     24      -0.000142   0.000034   0.000170   0.000109  -0.133971   0.336878
     25       0.000062   0.000008  -0.000203  -0.000077   0.146523  -0.109329
     26      -0.069637   0.091358  -0.188588   0.016758  -0.000071  -0.000476
     27       0.000012  -0.000010  -0.000005  -0.000025   0.014589  -0.034168
     28       0.000009  -0.000000  -0.000006   0.000024   0.026771   0.020386
     29       0.000912   0.006104   0.001467   0.050767   0.000045  -0.000549
     30       0.000017  -0.000045   0.000028  -0.000010   0.114901   0.316145
     31      -0.000005   0.000093  -0.000106  -0.000088  -0.028965  -0.180740
     32      -0.005746   0.125867  -0.127975  -0.117605  -0.000020   0.000751
     33       0.000069  -0.000024  -0.000079   0.000054   0.021610  -0.211024
     34      -0.000198   0.000080   0.000205   0.000041  -0.316787  -0.029011
     35      -0.038420  -0.008112   0.109143  -0.183718   0.000247  -0.000077
     36      -0.045329   0.032031   0.075505  -0.241176   0.176954  -0.148910
     37       0.019179   0.476984   0.428549   0.204595  -0.444778  -0.085740
     38      -0.045295   0.280207   0.390050  -0.182689   0.002701  -0.004648
     39       0.045722  -0.032428  -0.076046   0.241067   0.176983  -0.147901
     40      -0.019848  -0.476248  -0.427532  -0.204298  -0.445994  -0.085098
     41      -0.045197   0.280967   0.390688  -0.182147  -0.001180   0.003768
     42      -0.000117   0.000294   0.000243   0.000416  -0.307179  -0.325768
     43      -0.000291  -0.000345  -0.000144  -0.000181  -0.439430  -0.069750
     44      -0.058886  -0.554972  -0.364738  -0.542478  -0.000600   0.000058
     45      -0.000006   0.000032   0.000148   0.000050  -0.114938   0.274081
     46       0.000678  -0.000051  -0.000402  -0.000386   0.250725  -0.514972
     47       0.987484   0.116764  -0.151677  -0.322530  -0.002008  -0.000019
                 12         13         14         15         16         17    
      0      -0.000343   0.000075  -0.016985  -0.213257   0.037299   0.000029
      1       0.000464  -0.000130   0.066304   0.086325   0.170861   0.000028
      2       0.196677  -0.185234  -0.000006  -0.000155  -0.000090  -0.036575
      3      -0.000431  -0.000074   0.138878   0.085964   0.118375  -0.000065
      4       0.000094   0.000139  -0.110734  -0.047163   0.170284   0.000234
      5      -0.194896   0.199422   0.000129   0.000084  -0.000239   0.238723
      6      -0.000223   0.000084  -0.081750   0.166755  -0.168726  -0.000051
      7       0.000151  -0.000176   0.022036  -0.069865  -0.106985  -0.000058
      8      -0.223879  -0.241764  -0.000027   0.000122   0.000011  -0.009654
      9      -0.000374  -0.000090  -0.254207  -0.148198  -0.146405  -0.000040
     10       0.000272   0.000149   0.160924   0.051915  -0.142652  -0.000064
     11       0.284762   0.199589  -0.000208  -0.000102   0.000038   0.012664
     12      -0.000319   0.000220  -0.317312  -0.337442   0.097651  -0.000094
     13       0.000585  -0.000408  -0.103113   0.008565   0.201448   0.000272
     14       0.293329  -0.541383   0.000116  -0.000138  -0.000232   0.275502
     15      -0.000448   0.000255   0.207418   0.262899  -0.282458  -0.000278
     16       0.000048  -0.000460   0.179417  -0.014129  -0.167553   0.000207
     17      -0.205379  -0.645339   0.000027   0.000111  -0.000173   0.403914
     18      -0.000424  -0.000071  -0.250528  -0.146196  -0.148569  -0.000246
     19       0.000439   0.000113   0.126641   0.418269  -0.236581   0.000319
     20       0.419452   0.144630  -0.000110  -0.000372  -0.000185   0.614370
     21      -0.000119  -0.000054  -0.085806   0.162620  -0.089134   0.000046
     22       0.000043   0.000077  -0.250806   0.007106   0.065043  -0.000104
     23      -0.380982   0.123090   0.000103   0.000065   0.000015  -0.196727
     24       0.000934   0.000005  -0.176588   0.015716   0.125504   0.000039
     25      -0.000212  -0.000036  -0.289357   0.125960  -0.035194   0.000016
     26       0.207302  -0.022646   0.000142  -0.000099   0.000079   0.027628
     27      -0.000173  -0.000031  -0.025838  -0.271702  -0.037629   0.000065
     28       0.000164   0.000068   0.283548  -0.040917  -0.040588  -0.000184
     29       0.157488   0.071062  -0.000261  -0.000095   0.000138  -0.220281
     30       0.000938   0.000013   0.274741   0.031004  -0.148718  -0.000083
     31      -0.000671  -0.000016   0.145187  -0.251711   0.005937   0.000068
     32      -0.155678  -0.028453  -0.000015   0.000209  -0.000094   0.064446
     33      -0.000635   0.000018   0.192230   0.137111   0.269872   0.000086
     34       0.000002   0.000018   0.011099   0.078528  -0.002559   0.000004
     35      -0.004869   0.002414   0.000074   0.000003   0.000112   0.011668
     36       0.138640  -0.163845   0.145033   0.026571   0.401319  -0.293593
     37      -0.012313  -0.002702   0.046009   0.176078  -0.125461   0.024132
     38       0.057902  -0.078925  -0.000856   0.004064  -0.006590  -0.115319
     39      -0.139645   0.163921   0.145033   0.026553   0.400995   0.293932
     40       0.012110   0.002628   0.045988   0.176018  -0.125396  -0.024376
     41       0.057794  -0.078786   0.000920  -0.004270   0.007251  -0.115023
     42      -0.000942   0.000086   0.274489   0.345506   0.013972   0.000106
     43      -0.000016  -0.000027   0.039820   0.154536  -0.099438  -0.000178
     44       0.087663  -0.067715   0.000072   0.000002   0.000190  -0.176091
     45       0.000816   0.000007  -0.171533   0.042241   0.080353   0.000038
     46      -0.001018  -0.000056  -0.219561   0.290976  -0.333943   0.000002
     47       0.444266   0.069835   0.000156  -0.000219   0.000161   0.036554
                 18         19         20         21         22         23    
      0      -0.000037  -0.046305   0.052060   0.000012  -0.000075  -0.000003
      1       0.000041   0.207211  -0.269346  -0.000031   0.000128   0.000018
      2       0.073083  -0.000166   0.000211  -0.036978   0.178189   0.017720
      3       0.000061   0.009249  -0.011560  -0.000007   0.000004   0.000004
      4      -0.000120   0.053937  -0.203859   0.000008  -0.000018  -0.000004
      5      -0.151777  -0.000032   0.000142   0.008583  -0.014603  -0.002655
      6       0.000058   0.175387  -0.166849  -0.000042  -0.000004  -0.000043
      7      -0.000118  -0.441589  -0.045965   0.000076   0.000002   0.000091
      8      -0.141838   0.000409  -0.000026   0.094331  -0.000974   0.117088
      9      -0.000022  -0.106009  -0.227645  -0.000030  -0.000016   0.000026
     10       0.000049  -0.190938  -0.053434   0.000081   0.000034  -0.000069
     11       0.090065   0.000111  -0.000046   0.118863   0.058639  -0.090874
     12      -0.000328  -0.085862  -0.166039  -0.000193   0.000446   0.000059
     13       0.000490   0.192795  -0.393206   0.000289  -0.000709  -0.000064
     14       0.676396  -0.000222   0.000224   0.393387  -0.944017  -0.098037
     15       0.000042   0.162204  -0.234597   0.000194  -0.000007   0.000320
     16      -0.000118  -0.451514  -0.074149  -0.000419  -0.000033  -0.000553
     17      -0.129949   0.000324  -0.000047  -0.570720  -0.036623  -0.782536
     18      -0.000185  -0.094306  -0.229350   0.000244   0.000055  -0.000210
     19       0.000372  -0.120363  -0.283658  -0.000490  -0.000123   0.000388
     20       0.559552  -0.000081   0.000068  -0.686465  -0.150723   0.593556
     21      -0.000089   0.134459  -0.023611   0.000015   0.000003   0.000009
     22       0.000182  -0.051167   0.023958  -0.000036  -0.000009  -0.000020
     23       0.246299   0.000086  -0.000046  -0.057451  -0.017669  -0.026742
     24       0.000009   0.041763   0.159631  -0.000002   0.000002  -0.000001
     25       0.000012   0.011479   0.292275   0.000004   0.000004   0.000004
     26      -0.015925   0.000002  -0.000151   0.010127   0.001248   0.007934
     27       0.000081   0.024859   0.022146   0.000041   0.000056  -0.000002
     28      -0.000168   0.128876   0.067778  -0.000086  -0.000123   0.000004
     29      -0.227450  -0.000064  -0.000007  -0.108892  -0.171878   0.006885
     30      -0.000011   0.049001   0.083083  -0.000013  -0.000016  -0.000001
     31       0.000050   0.215875   0.121674   0.000022   0.000041  -0.000006
     32       0.040561  -0.000154  -0.000074   0.028570   0.047237  -0.004853
     33      -0.000001  -0.248699   0.057815   0.000007   0.000011  -0.000001
     34      -0.000012   0.006356  -0.048041   0.000007  -0.000010  -0.000005
     35      -0.020889  -0.000117   0.000057   0.006426  -0.011449  -0.005768
     36       0.132620  -0.286828  -0.116037  -0.051441   0.079181   0.030060
     37      -0.002016   0.040805   0.115946  -0.001901   0.003260   0.000171
     38       0.040622   0.001495   0.011519  -0.019280   0.029759   0.009269
     39      -0.132675  -0.286818  -0.116091   0.051484  -0.079200  -0.030080
     40       0.002083   0.040820   0.115922   0.001865  -0.003211  -0.000155
     41       0.040508  -0.001833  -0.011789  -0.019237   0.029696   0.009244
     42      -0.000026  -0.223467   0.408074   0.000018  -0.000008  -0.000006
     43       0.000036   0.020223   0.080963  -0.000028   0.000046   0.000012
     44       0.036941  -0.000085   0.000134  -0.032673   0.052401   0.013472
     45      -0.000008   0.054365   0.148309   0.000004   0.000004   0.000006
     46      -0.000096   0.092202   0.170279   0.000040   0.000017   0.000048
     47      -0.036180   0.000102   0.000078   0.024319   0.008594   0.019603
                 24         25         26         27         28         29    
      0       0.245249  -0.042954   0.000001  -0.074198   0.038749   0.056030
      1      -0.064272  -0.120827   0.000007   0.048401   0.031816   0.065078
      2       0.000145   0.000075   0.022889  -0.000061  -0.000006  -0.000028
      3       0.066474  -0.060375   0.000038   0.076642   0.157445   0.130867
      4       0.060808   0.018771  -0.000094  -0.019681  -0.021841  -0.065509
      5      -0.000013  -0.000037  -0.129916   0.000028   0.000075   0.000110
      6       0.034239   0.037359   0.000017  -0.055117  -0.095170   0.025581
      7       0.004658  -0.065446  -0.000015   0.093772   0.009305  -0.006580
      8       0.000006   0.000066   0.002068  -0.000093  -0.000042   0.000015
      9      -0.253276   0.024161   0.000004  -0.009637   0.041663   0.086800
     10       0.104914   0.013088   0.000004  -0.050362   0.038871  -0.023273
     11      -0.000157  -0.000005  -0.004684   0.000036  -0.000017   0.000049
     12       0.501064  -0.223067   0.000095  -0.254462  -0.191933  -0.207635
     13       0.079393  -0.227499  -0.000071  -0.056390  -0.107505  -0.091395
     14       0.000178   0.000037  -0.108099  -0.000096  -0.000019  -0.000019
     15       0.414334  -0.061233   0.000026   0.234996  -0.692149   0.321297
     16       0.223248  -0.123954  -0.000040   0.260263  -0.325647   0.146833
     17       0.000006   0.000043  -0.028391  -0.000074  -0.000038   0.000012
     18      -0.256934   0.030777  -0.000002  -0.026101   0.048330   0.094985
     19       0.253586   0.180434   0.000100  -0.709934   0.408220   0.078224
     20      -0.000298  -0.000090   0.020613   0.000474  -0.000259  -0.000025
     21       0.046274  -0.007117  -0.000024   0.068619   0.033270  -0.165550
     22      -0.045284   0.014165   0.000027  -0.089818  -0.061663  -0.100293
     23       0.000054  -0.000019   0.020818   0.000105   0.000069  -0.000026
     24       0.007477  -0.000868  -0.000006   0.021536   0.017444   0.012007
     25       0.004978   0.012225   0.000008   0.012488  -0.006157   0.135383
     26      -0.000005  -0.000002  -0.002241  -0.000012  -0.000000  -0.000060
     27       0.011479  -0.024096  -0.000010   0.041373  -0.010874  -0.056873
     28      -0.053733   0.018525   0.000009  -0.008383   0.017426   0.041189
     29       0.000007  -0.000015   0.007375   0.000023  -0.000019  -0.000053
     30      -0.054653   0.034542   0.000003  -0.015249  -0.015909  -0.017863
     31      -0.063203   0.027529   0.000001  -0.015480  -0.027966  -0.031469
     32       0.000038  -0.000012  -0.001563   0.000008   0.000017   0.000019
     33      -0.112709   0.037295  -0.000059  -0.040284  -0.071845  -0.054680
     34       0.040487   0.139131   0.000100   0.062095   0.011940   0.014743
     35      -0.000077  -0.000081   0.154588  -0.000033  -0.000028  -0.000052
     36       0.021576   0.381543  -0.620117   0.062443  -0.085061  -0.065994
     37      -0.104244  -0.237094  -0.070835  -0.080806  -0.006243  -0.034981
     38      -0.017170  -0.049346  -0.190569  -0.027964  -0.012896  -0.031552
     39       0.021614   0.381563   0.620215   0.062661  -0.084980  -0.066054
     40      -0.104235  -0.236987   0.070631  -0.080740  -0.006223  -0.034964
     41       0.017356   0.050054  -0.190192   0.028095   0.012817   0.031548
     42      -0.421727  -0.606198   0.000247  -0.336788  -0.190367  -0.130506
     43      -0.072435  -0.106196  -0.000241  -0.048379  -0.028573  -0.010214
     44      -0.000155  -0.000237  -0.305744  -0.000212  -0.000104   0.000054
     45       0.019244  -0.012146  -0.000028   0.069299   0.060812  -0.117404
     46       0.081899  -0.087085  -0.000140   0.334229   0.299510  -0.813373
     47      -0.000025  -0.000048  -0.008729  -0.000191  -0.000139   0.000449
                 30         31         32         33         34         35    
      0      -0.136517   0.054383  -0.089632  -0.087565  -0.009961  -0.111487
      1       0.069203   0.009475  -0.030685   0.033629  -0.002721  -0.215645
      2      -0.000106   0.000007  -0.000014  -0.000057  -0.000001   0.000113
      3      -0.107668  -0.016923   0.042280   0.121722  -0.013999   0.201028
      4      -0.030351  -0.121276   0.001055  -0.154590  -0.006517   0.250581
      5      -0.000018   0.000082   0.000019   0.000161  -0.000004  -0.000102
      6      -0.098996   0.049157   0.007548  -0.009110   0.016911  -0.138272
      7      -0.048543   0.044335  -0.004555   0.173275   0.006795  -0.072587
      8      -0.000002  -0.000014   0.000007  -0.000127   0.000002   0.000002
      9       0.038479   0.041833  -0.044340  -0.079685  -0.013451   0.111890
     10       0.078201  -0.047475   0.125107  -0.242387   0.001877   0.036169
     11      -0.000040   0.000048  -0.000103   0.000147  -0.000006   0.000016
     12       0.553874   0.693038   0.211329   0.161440   0.017781   0.376203
     13       0.484257   0.379061   0.146365   0.172049   0.009766   0.032184
     14      -0.000108   0.000053  -0.000010  -0.000060   0.000001   0.000137
     15       0.112454  -0.281915  -0.386876   0.018867  -0.032924   0.345487
     16       0.060425  -0.143592  -0.220813   0.222038  -0.018331   0.192003
     17      -0.000006   0.000008  -0.000006  -0.000152  -0.000001  -0.000026
     18       0.048183   0.038630  -0.057726  -0.086093  -0.015638   0.113296
     19       0.461146  -0.362115  -0.390783   0.675426  -0.010347  -0.117583
     20      -0.000293   0.000252   0.000266  -0.000513   0.000002   0.000119
     21      -0.038175  -0.015163   0.134014   0.090090   0.005809   0.019511
     22      -0.263782  -0.015129   0.000782   0.135057   0.016022  -0.011244
     23       0.000178   0.000013   0.000023  -0.000074  -0.000011   0.000013
     24       0.060066   0.002391  -0.045396  -0.049088  -0.006266   0.009216
     25       0.096337   0.002314   0.031790  -0.024791  -0.002879  -0.015252
     26      -0.000048  -0.000007  -0.000012   0.000010   0.000001   0.000013
     27       0.105030  -0.198785   0.072739  -0.013010   0.013886  -0.229194
     28      -0.107510   0.098821  -0.022338  -0.223567  -0.013771  -0.084243
     29       0.000114  -0.000139   0.000038   0.000173   0.000016  -0.000011
     30       0.016573   0.026308  -0.005777   0.067172   0.001584   0.095656
     31       0.041876   0.003439  -0.016241   0.164076   0.006045   0.099075
     32      -0.000027   0.000003   0.000011  -0.000108  -0.000004  -0.000049
     33       0.057460   0.007718  -0.031930  -0.053054   0.140463  -0.033811
     34       0.026341   0.038478   0.011337   0.051126   0.005607  -0.073957
     35       0.000007  -0.000020  -0.000034  -0.000062   0.000048   0.000017
     36       0.084643   0.071538   0.025243   0.059452  -0.521069  -0.099073
     37      -0.040015  -0.081165  -0.042097  -0.150011   0.084243   0.355586
     38      -0.018010  -0.034040  -0.007880  -0.063709  -0.242984   0.200792
     39       0.084626   0.071511   0.025283   0.059457  -0.521199  -0.098697
     40      -0.039974  -0.081076  -0.042167  -0.149938   0.084563   0.354944
     41       0.018153   0.034231   0.007972   0.063999   0.242392  -0.201420
     42      -0.027610  -0.142379   0.056555  -0.047248  -0.498542  -0.157928
     43      -0.010644  -0.022483   0.042893   0.045689  -0.218220  -0.101166
     44      -0.000054  -0.000090   0.000105  -0.000033   0.000071   0.000328
     45       0.076848   0.020860  -0.142080  -0.088118  -0.018212   0.004989
     46       0.185072   0.133939  -0.701811  -0.315686  -0.068805  -0.009733
     47      -0.000076  -0.000085   0.000323   0.000116   0.000063   0.000051
                 36         37         38         39         40         41    
      0       0.000045  -0.022013   0.105611  -0.113550   0.223660   0.001089
      1       0.000061  -0.033742   0.037444   0.025982   0.211013  -0.000452
      2       0.000034   0.000015   0.000020  -0.000063  -0.000061   0.000001
      3      -0.000080   0.041698  -0.077303   0.203620  -0.138246  -0.000140
      4      -0.000059   0.019003   0.144027  -0.162542  -0.243896  -0.000040
      5      -0.015385  -0.000021  -0.000141   0.000198   0.000120  -0.000000
      6       0.000085  -0.072983   0.125211   0.167536  -0.286319  -0.000270
      7       0.000073  -0.054649   0.083701  -0.106891  -0.194407   0.000613
      8       0.000615   0.000013  -0.000014   0.000139   0.000036  -0.000000
      9      -0.000047   0.036898  -0.028869  -0.037016   0.121356  -0.000310
     10      -0.000044   0.019551   0.034089   0.248743   0.230441  -0.000097
     11      -0.000187  -0.000002  -0.000033  -0.000190  -0.000122   0.000000
     12      -0.000147   0.094145  -0.357091   0.082906  -0.356164  -0.008467
     13      -0.000039   0.032448  -0.244166   0.123037  -0.126954   0.013238
     14       0.005041   0.000024   0.000009  -0.000060  -0.000070  -0.000014
     15      -0.000225   0.183904  -0.350742  -0.004742   0.376181   0.001629
     16      -0.000100   0.087722  -0.187882  -0.227274   0.188091  -0.004329
     17      -0.003601   0.000000  -0.000000   0.000179  -0.000005   0.000004
     18      -0.000055   0.044257  -0.055690  -0.051862   0.114723   0.002938
     19       0.000017   0.030869  -0.296158  -0.446723  -0.235118  -0.000058
     20       0.000853  -0.000005   0.000189   0.000291   0.000206   0.000001
     21      -0.000003   0.010301  -0.024193  -0.356682   0.202780  -0.000134
     22      -0.000058   0.044464  -0.166071   0.193250   0.138238  -0.001290
     23       0.001906  -0.000024   0.000111  -0.000258  -0.000026   0.000001
     24      -0.000002   0.001953   0.007073   0.041188  -0.026593  -0.000107
     25       0.000017  -0.014908   0.026552  -0.050760  -0.018322   0.000422
     26       0.000353   0.000011  -0.000016   0.000030   0.000007  -0.000000
     27       0.000024  -0.007565  -0.145399   0.080933  -0.166579  -0.000007
     28      -0.000023   0.043668  -0.221216  -0.215309  -0.196816   0.000127
     29       0.000217  -0.000035   0.000116   0.000190   0.000087  -0.000000
     30      -0.000008  -0.002387   0.060646   0.019789   0.039242  -0.000135
     31       0.000006  -0.017352   0.107776   0.054696   0.060302  -0.000156
     32      -0.000086   0.000012  -0.000066  -0.000037  -0.000036   0.000000
     33       0.000039  -0.014674   0.007197  -0.036848   0.020451  -0.048438
     34      -0.000101   0.052028   0.004918   0.018065   0.017560  -0.025957
     35      -0.054764  -0.000123  -0.000007  -0.000039  -0.000000  -0.000015
     36      -0.297952  -0.169824  -0.106492   0.038964   0.091160   0.239874
     37       0.391911  -0.476799  -0.271402  -0.029318   0.092431   0.302273
     38       0.052812  -0.359875  -0.200969   0.006539   0.073390  -0.547825
     39       0.298490  -0.169239  -0.106598   0.039135   0.091203   0.239484
     40      -0.390760  -0.477355  -0.271172  -0.029515   0.092357   0.303281
     41       0.052802   0.360674   0.201345  -0.006428  -0.073475   0.547710
     42      -0.000700   0.344977   0.345566  -0.083600  -0.201206   0.097788
     43       0.000407   0.165712   0.122897  -0.006262  -0.063551  -0.297938
     44       0.711779   0.001022   0.000109   0.000112  -0.000065   0.000300
     45      -0.000001   0.016331   0.005937   0.107695  -0.043840   0.005052
     46      -0.000004   0.073176   0.006124   0.538114  -0.162346   0.002182
     47      -0.018850  -0.000115  -0.000003  -0.000240   0.000089  -0.000001
                 42         43         44         45         46         47    
      0      -0.000000   0.004846   0.041624  -0.004584   0.003733  -0.000045
      1      -0.000000  -0.008115  -0.073026   0.007448  -0.005471  -0.000059
      2      -0.000260   0.000008   0.000074  -0.000008   0.000006  -0.000000
      3       0.000000   0.001002   0.002962  -0.000557   0.000137  -0.000415
      4      -0.000000   0.001304   0.001668  -0.000934  -0.000602  -0.000303
      5      -0.000151  -0.000001   0.000000   0.000001   0.000001   0.000000
      6       0.000000   0.000163   0.000175  -0.024239  -0.034800  -0.000437
      7      -0.000000   0.000026  -0.000755   0.038404   0.064537   0.000045
      8      -0.000152   0.000000   0.000001  -0.000037  -0.000060  -0.000000
      9       0.000000   0.000504   0.011914   0.069818  -0.048207   0.000096
     10       0.000000  -0.000079   0.000487  -0.002144  -0.001427  -0.000271
     11      -0.000003   0.000000   0.000004   0.000025  -0.000016   0.000000
     12       0.000001  -0.054777  -0.494060   0.055557  -0.040363  -0.000126
     13      -0.000001   0.090082   0.848333  -0.092385   0.067249  -0.000944
     14      -0.000129  -0.000094  -0.000864   0.000094  -0.000070   0.000001
     15      -0.000001  -0.000794  -0.002623   0.269530   0.405960  -0.000508
     16       0.000002   0.001015   0.005694  -0.475574  -0.727921   0.000281
     17       0.000023  -0.000001  -0.000004   0.000451   0.000685  -0.000001
     18      -0.000001  -0.005265  -0.132588  -0.825939   0.539676  -0.000865
     19       0.000000  -0.000234   0.000787   0.017081  -0.008393   0.000199
     20       0.000119  -0.000002  -0.000046  -0.000295   0.000190  -0.000000
     21      -0.000000   0.000273  -0.000975   0.001120   0.003730   0.001731
     22       0.000001   0.000076   0.001041   0.001042   0.001678  -0.001075
     23       0.000361   0.000000  -0.000001  -0.000001   0.000000   0.000001
     24       0.000002   0.000085   0.000068  -0.000053  -0.000461   0.061747
     25      -0.000000  -0.000127  -0.000318   0.000066  -0.000304  -0.007130
     26       0.000077   0.000000   0.000000  -0.000000   0.000000  -0.000004
     27       0.000000  -0.000436  -0.002995   0.000793  -0.000094   0.000158
     28       0.000000  -0.000297  -0.001617   0.002833  -0.003198   0.000272
     29       0.000039   0.000000   0.000001  -0.000002   0.000002  -0.000000
     30       0.000000   0.000020   0.000355  -0.000261   0.000310  -0.000122
     31      -0.000000   0.000042   0.000509  -0.000350   0.000848  -0.000218
     32      -0.000010  -0.000000  -0.000000   0.000000  -0.000001   0.000000
     33       0.000048  -0.014675   0.002281  -0.000154   0.000444  -0.000581
     34      -0.000074   0.088125  -0.008910   0.000675  -0.000147  -0.000052
     35      -0.091825  -0.000083   0.000009  -0.000001   0.000000   0.000002
     36      -0.264911  -0.080424   0.002933  -0.000101  -0.002054   0.002789
     37      -0.333608  -0.081462   0.004777  -0.000077  -0.001664  -0.000924
     38       0.560545   0.174671  -0.010298   0.000553   0.002897  -0.003523
     39       0.264351  -0.080252   0.002922  -0.000101  -0.002051   0.002777
     40       0.334440  -0.081723   0.004790  -0.000077  -0.001669  -0.000945
     41       0.560053  -0.174562   0.010287  -0.000552  -0.002895   0.003507
     42      -0.000019   0.321257  -0.038221   0.002619  -0.002961   0.000574
     43       0.000068  -0.889019   0.097774  -0.007364   0.005888   0.000590
     44      -0.021924   0.000875  -0.000097   0.000007  -0.000005   0.000001
     45      -0.000025  -0.002221  -0.000265   0.000592  -0.001448  -0.988793
     46      -0.000008  -0.002968   0.001323  -0.000999  -0.001896   0.135558
     47      -0.003612   0.000001  -0.000001   0.000002  -0.000001   0.000044


-----------
IR SPECTRUM
-----------

 Mode   freq       eps      Int      T**2         TX        TY        TZ
       cm**-1   L/(mol*cm) km/mol    a.u.
----------------------------------------------------------------------------
  6:     79.05   0.031275  158.05  0.123469  ( 0.000231  0.000309  0.351381)
  7:    139.80   0.000300    1.51  0.000669  ( 0.000055 -0.000031 -0.025861)
  8:    148.37   0.001047    5.29  0.002203  ( 0.000007 -0.000001  0.046937)
  9:    211.18   0.001892    9.56  0.002796  ( 0.000007 -0.000051 -0.052876)
 10:    293.99   0.000164    0.83  0.000174  (-0.011695  0.006098 -0.000199)
 11:    354.14   0.001887    9.53  0.001663  (-0.035280 -0.020444 -0.000028)
 12:    360.23   0.000894    4.52  0.000775  (-0.000081 -0.000013  0.027835)
 13:    456.07   0.000105    0.53  0.000072  ( 0.000013 -0.000016 -0.008464)
 14:    463.13   0.000125    0.63  0.000084  (-0.007635 -0.005118  0.000007)
 15:    512.99   0.002497   12.62  0.001519  ( 0.010598  0.037507 -0.000025)
 16:    576.74   0.001156    5.84  0.000625  ( 0.001066 -0.024983  0.000011)
 17:    596.93   0.000182    0.92  0.000095  ( 0.000016  0.000002  0.009745)
 18:    709.96   0.000033    0.17  0.000015  (-0.000004 -0.000006  0.003828)
 19:    742.07   0.000722    3.65  0.000304  (-0.007572 -0.015697  0.000012)
 20:    770.00   0.025201  127.36  0.010213  (-0.045922 -0.090026  0.000059)
 21:    820.65   0.005448   27.53  0.002072  ( 0.000017 -0.000017 -0.045517)
 22:    853.04   0.008795   44.44  0.003217  ( 0.000024 -0.000042 -0.056721)
 23:    918.35   0.000099    0.50  0.000034  ( 0.000014 -0.000002 -0.005802)
 24:    938.17   0.001294    6.54  0.000430  (-0.007661 -0.019278  0.000011)
 25:   1021.03   0.009541   48.22  0.002916  (-0.051218 -0.017115 -0.000015)
 26:   1062.07   0.000668    3.37  0.000196  ( 0.000010 -0.000034 -0.014008)
 27:   1104.14   0.005771   29.17  0.001631  ( 0.024548  0.032070 -0.000018)
 28:   1169.30   0.005782   29.22  0.001543  (-0.017881  0.034976 -0.000031)
 29:   1200.08   0.046071  232.82  0.011980  (-0.018702 -0.107844  0.000072)
 30:   1243.53   0.035517  179.49  0.008913  (-0.067439 -0.066068  0.000024)
 31:   1260.04   0.003627   18.33  0.000898  ( 0.017395 -0.024404  0.000027)
 32:   1347.46   0.004989   25.21  0.001156  (-0.023221 -0.024826  0.000006)
 33:   1406.96   0.018754   94.77  0.004160  ( 0.004805 -0.064315  0.000052)
 34:   1430.02   0.000557    2.82  0.000122  ( 0.009645 -0.005351  0.000010)
 35:   1455.59   0.023628  119.41  0.005066  (-0.066835 -0.024467 -0.000002)
 36:   1504.30   0.001393    7.04  0.000289  (-0.000023  0.000002  0.016999)
 37:   1515.83   0.008645   43.69  0.001780  ( 0.019620  0.037348  0.000002)
 38:   1544.15   0.136830  691.48  0.027653  (-0.084683 -0.143113  0.000077)
 39:   1602.43   0.005850   29.56  0.001139  ( 0.007510 -0.032906  0.000030)
 40:   1657.31   0.030915  156.23  0.005821  (-0.048336 -0.059033  0.000026)
 41:   3013.51   0.013613   68.80  0.001410  (-0.035760 -0.011444 -0.000011)
 42:   3053.16   0.009020   45.58  0.000922  ( 0.000016 -0.000022 -0.030364)
 43:   3116.85   0.004320   21.83  0.000433  (-0.005380  0.020089 -0.000020)
 44:   3137.01   0.018659   94.29  0.001856  ( 0.021061 -0.037584  0.000037)
 45:   3141.44   0.012727   64.32  0.001264  ( 0.025101  0.025184 -0.000010)
 46:   3163.75   0.013222   66.82  0.001304  (-0.030028  0.020061 -0.000026)
 47:   3751.93   0.017397   87.92  0.001447  (-0.037366 -0.007122  0.000010)

* The epsilon (eps) is given for a Dirac delta lineshape.
** The dipole moment derivative (T) already includes vibrational overlap.

The first frequency considered to be a vibration is 6
The total number of vibrations considered is 42


--------------------------
THERMOCHEMISTRY AT 298.15K
--------------------------

Temperature         ... 298.15 K
Pressure            ... 1.00 atm
Total Mass          ... 123.13 AMU

Throughout the following assumptions are being made:
  (1) The electronic state is orbitally nondegenerate
  (2) There are no thermally accessible electronically excited states
  (3) Hindered rotations indicated by low frequency modes are not
      treated as such but are treated as vibrations and this may
      cause some error
  (4) All equations used are the standard statistical mechanics
      equations for an ideal gas
  (5) All vibrations are strictly harmonic

freq.      79.05  E(vib)   ...       0.49 
freq.     139.80  E(vib)   ...       0.41 
freq.     148.37  E(vib)   ...       0.41 
freq.     211.18  E(vib)   ...       0.34 
freq.     293.99  E(vib)   ...       0.27 
freq.     354.14  E(vib)   ...       0.22 
freq.     360.23  E(vib)   ...       0.22 
freq.     456.07  E(vib)   ...       0.16 
freq.     463.13  E(vib)   ...       0.16 
freq.     512.99  E(vib)   ...       0.13 
freq.     576.74  E(vib)   ...       0.11 
freq.     596.93  E(vib)   ...       0.10 
freq.     709.96  E(vib)   ...       0.07 
freq.     742.07  E(vib)   ...       0.06 
freq.     770.00  E(vib)   ...       0.05 
freq.     820.65  E(vib)   ...       0.05 
freq.     853.04  E(vib)   ...       0.04 
freq.     918.35  E(vib)   ...       0.03 
freq.     938.17  E(vib)   ...       0.03 
freq.    1021.03  E(vib)   ...       0.02 
freq.    1062.07  E(vib)   ...       0.02 
freq.    1104.14  E(vib)   ...       0.02 
freq.    1169.30  E(vib)   ...       0.01 
freq.    1200.08  E(vib)   ...       0.01 
freq.    1243.53  E(vib)   ...       0.01 
freq.    1260.04  E(vib)   ...       0.01 
freq.    1347.46  E(vib)   ...       0.01 
freq.    1406.96  E(vib)   ...       0.00 
freq.    1430.02  E(vib)   ...       0.00 
freq.    1455.59  E(vib)   ...       0.00 
freq.    1504.30  E(vib)   ...       0.00 
freq.    1515.83  E(vib)   ...       0.00 
freq.    1544.15  E(vib)   ...       0.00 
freq.    1602.43  E(vib)   ...       0.00 
freq.    1657.31  E(vib)   ...       0.00 
freq.    3013.51  E(vib)   ...       0.00 
freq.    3053.16  E(vib)   ...       0.00 
freq.    3116.85  E(vib)   ...       0.00 
freq.    3137.01  E(vib)   ...       0.00 
freq.    3141.44  E(vib)   ...       0.00 
freq.    3163.75  E(vib)   ...       0.00 
freq.    3751.93  E(vib)   ...       0.00 

------------
INNER ENERGY
------------

The inner energy is: U= E(el) + E(ZPE) + E(vib) + E(rot) + E(trans)
    E(el)   - is the total energy from the electronic structure calculation
              = E(kin-el) + E(nuc-el) + E(el-el) + E(nuc-nuc)
    E(ZPE)  - the the zero temperature vibrational energy from the frequency calculation
    E(vib)  - the the finite temperature correction to E(ZPE) due to population
              of excited vibrational states
    E(rot)  - is the rotational thermal energy
    E(trans)- is the translational thermal energy

Summary of contributions to the inner energy U:
Electronic energy                ...   -421.25893977 Eh
Zero point energy                ...      0.12267191 Eh      76.98 kcal/mol
Thermal vibrational correction   ...      0.00554810 Eh       3.48 kcal/mol
Thermal rotational correction    ...      0.00141627 Eh       0.89 kcal/mol
Thermal translational correction ...      0.00141627 Eh       0.89 kcal/mol
-----------------------------------------------------------------------
Total thermal energy                   -421.12788722 Eh


Summary of corrections to the electronic energy:
(perhaps to be used in another calculation)
Total thermal correction                  0.00838065 Eh       5.26 kcal/mol
Non-thermal (ZPE) correction              0.12267191 Eh      76.98 kcal/mol
-----------------------------------------------------------------------
Total correction                          0.13105255 Eh      82.24 kcal/mol


--------
ENTHALPY
--------

The enthalpy is H = U + kB*T
                kB is Boltzmann's constant
Total free energy                 ...   -421.12788722 Eh 
Thermal Enthalpy correction       ...      0.00094421 Eh       0.59 kcal/mol
-----------------------------------------------------------------------
Total Enthalpy                    ...   -421.12694301 Eh


Note: Only C1 symmetry has been detected, increase convergence thresholds 
      if your molecule has a higher symmetry. Symmetry factor of 1.0 is   
      used for the rotational entropy correction. 
 

Note: Rotational entropy computed according to Herzberg 
Infrared and Raman Spectra, Chapter V,1, Van Nostrand Reinhold, 1945 
Point Group:  C1, Symmetry Number:   1  
Rotational constants in cm-1:     0.101105     0.044308     0.030985 

Vibrational entropy computed according to the QRRHO of S. Grimme
Chem.Eur.J. 2012 18 9955


-------
ENTROPY
-------

The entropy contributions are T*S = T*(S(el)+S(vib)+S(rot)+S(trans))
     S(el)   - electronic entropy
     S(vib)  - vibrational entropy
     S(rot)  - rotational entropy
     S(trans)- translational entropy
The entropies will be listed as multiplied by the temperature to get
units of energy

Electronic entropy                ...      0.00000000 Eh      0.00 kcal/mol
Vibrational entropy               ...      0.00926043 Eh      5.81 kcal/mol
Rotational entropy                ...      0.01370412 Eh      8.60 kcal/mol
Translational entropy             ...      0.01916594 Eh     12.03 kcal/mol
-----------------------------------------------------------------------
Final entropy term                ...      0.04213048 Eh     26.44 kcal/mol

In case the symmetry of your molecule has not been determined correctly
or in case you have a reason to use a different symmetry number we print 
out the resulting rotational entropy values for sn=1,12 :
 --------------------------------------------------------
|  sn= 1 | S(rot)=       0.01370412 Eh      8.60 kcal/mol|
|  sn= 2 | S(rot)=       0.01304966 Eh      8.19 kcal/mol|
|  sn= 3 | S(rot)=       0.01266683 Eh      7.95 kcal/mol|
|  sn= 4 | S(rot)=       0.01239520 Eh      7.78 kcal/mol|
|  sn= 5 | S(rot)=       0.01218451 Eh      7.65 kcal/mol|
|  sn= 6 | S(rot)=       0.01201237 Eh      7.54 kcal/mol|
|  sn= 7 | S(rot)=       0.01186682 Eh      7.45 kcal/mol|
|  sn= 8 | S(rot)=       0.01174075 Eh      7.37 kcal/mol|
|  sn= 9 | S(rot)=       0.01162954 Eh      7.30 kcal/mol|
|  sn=10 | S(rot)=       0.01153006 Eh      7.24 kcal/mol|
|  sn=11 | S(rot)=       0.01144007 Eh      7.18 kcal/mol|
|  sn=12 | S(rot)=       0.01135791 Eh      7.13 kcal/mol|
 --------------------------------------------------------


-------------------
GIBBS FREE ENERGY
-------------------

The Gibbs free energy is G = H - T*S

Total enthalpy                    ...   -421.12694301 Eh 
Total entropy correction          ...     -0.04213048 Eh    -26.44 kcal/mol
-----------------------------------------------------------------------
Final Gibbs free energy         ...   -421.16907349 Eh

For completeness - the Gibbs free energy minus the electronic energy
G-E(el)                           ...      0.08986628 Eh     56.39 kcal/mol


Timings for individual modules:

Sum of individual times         ...      415.789 sec (=   6.930 min)
GTO integral calculation        ...        8.495 sec (=   0.142 min)   2.0 %
SCF iterations                  ...      208.870 sec (=   3.481 min)  50.2 %
SCF Gradient evaluation         ...       64.327 sec (=   1.072 min)  15.5 %
Geometry relaxation             ...        0.263 sec (=   0.004 min)   0.1 %
Analytical frequency calculation...      133.835 sec (=   2.231 min)  32.2 %
                             ****ORCA TERMINATED NORMALLY****
TOTAL RUN TIME: 0 days 0 hours 7 minutes 2 seconds 720 msec
```
